# Canalization of genome-wide transcriptional activity in *Arabidopsis thaliana* accessions by MET1-dependent CG methylation

**DOI:** 10.1101/2022.07.14.500095

**Authors:** Thanvi Srikant, Wei Yuan, Kenneth Wayne Berendzen, Adrián Contreras Garrido, Hajk-Georg Drost, Rebecca Schwab, Detlef Weigel

## Abstract

**BACKGROUND:** Eukaryotes employ epigenetic marks such as DNA methylation at cytosines both for gene regulation and genome defense. In *Arabidopsis thaliana*, a central role is played by methylation in the CG context, with profound effects on gene expression and transposable element (TE) silencing. Nevertheless, despite its conserved role, genome-wide CG methylation differs substantially between wild *A. thaliana* accessions.

**RESULTS:** We hypothesized that global reduction of CG methylation would reduce epigenomic, transcriptomic and phenotypic diversity in *A. thaliana* accessions. To test our hypothesis, we knocked out *MET1*, which is required for CG methylation, in 18 early-flowering *A. thaliana* accessions. Homozygous *met1* mutants in all accessions suffered from a range of common developmental defects such as dwarfism and delayed flowering, in addition to accession-specific abnormalities in rosette leaf architecture, silique morphology and fertility. Integrated analysis of genome-wide methylation, chromatin accessibility and transcriptomes confirmed that inactivation of *MET1* greatly reduces CG methylation and alters chromatin accessibility at thousands of loci. While the effects on TE activation were similarly drastic in all accessions, the quantitative effects on non-TE genes varied greatly. The expression profiles of accessions became considerably more divergent from each other after genome-wide removal of CG methylation, although the expression of genes with diverse expression profiles across wild-type accessions tended to become more similar in mutants.

**CONCLUSIONS:** Our systematic analysis of MET1 requirement for genome function in different *A. thaliana* accessions revealed a dual role for CG methylation: for many genes, CG methylation appears to canalize expression levels, with methylation masking regulatory divergence. However, for a smaller subset of genes, CG methylation increases expression diversity beyond genetically encoded differences.

## Supplementary data : Appendix 2 for "Canalization of genome-wide transcriptional activity in *Arabidopsis thaliana* accessions by MET1-dependent CG methylation": AllC_DMRs_mincyt2_max7NA.bed (part 1 of 2)

```
Chr	Start	End	Tsu0_P2	Tsu0_WT	Aa0_WT	Bs1_P1	Tscha_P1	Tscha_P2	Tscha_WT	Bl1_WT	Nok3_P2	Nok3_WT	Ste0_WT	Cvi_WT	Ler_WT	Com1_P1	Col0_WT	Com1_P2	Col_P1_Pooled	ColC1P2_1	ColC1P2_3	Pi0_P1_3	Com1_WT	Ste0_P2	Est_WT	Mar_P1	Mar_P2	Mar_WT	Pi0_WT	Tsu_T4_P2_1	Tscha_T4_P1_1	Tscha_T4_P1_2	Tscha_T4_P1_3	Tscha_T4_Agamous	Aa0_P1	Bu0_P2_1	Bu0_P2_2	Bu0_P2_3	Bu0_P1_2	Baa_P2	Bu0_WT	Pi0_P1_2	Pi0_P1_1	Bs1_P2	Nok3_P1_1	Aa0_P2	Cvi_P2_2	Est_P1	Est_P2	Bu0_P1_1	Bu0_P1_3	ColC1P2_2	Uk1_WT	BlC3_P2_1	BlC3_P2_2	LerC3P2_1	Uk1_P1	LerC3P2_2	LerC3P2_3	LerC3P3_1	LerC3P3_2	CviC3P2_1and2	NokC3_P1_1and2	Baa_P3_Batch2	Ei2_WT	Pi0_P2_Batch2	Baa_WT_Batch2	Uk1_P2	Tsu_T4_P2_2_Batch2	Tsu_T4_P2_3_Batch2	Bs1_WT	Ste0_P1	Ei2_P1	Ei2_P2	Tsu0_P1
2	Chr1	387931	387975	0	0	0	3.571428571	0.7590909091	0	0	0	0	22.3	0	0	36.50952381	0	NA	0	0	0	0	0	35.92352941	0	29.47368421	0	0	30.45454545	35.78095238	0	0	0	0	0	0	0	0	0.7952380952	0	0	0	0	0	0	0	0	0	0	0	0	0	1.585714286	0	0	0	0	0	0	15.75238095	22.86	12.63809524	0	0.9523809524	0	0	0	0	0	0	0.4136363636	35.71428571	0	0	0	0
3	Chr1	428029	428155	0	1.513636364	0	0	0	0	0	35.24375	0	0	0	0	0	0	26.671875	0.3553191489	0.9652173913	23.57560976	26.54444444	NA	0	0	25	0	0	NA	NA	0	2.777777778	0	0	0	0	0.3630434783	0	0	0	0	0	NA	NA	0.6666666667	0	0	0	0	0	0	0	21.66818182	0	0	4.9975	0	0	0	0.641025641	0	0	0	0	0	0	NA	0	0	0	0.4255319149	0	0	0	0	0
6	Chr1	453601	455100	0.3016333938	0.0275	0	0	0.09727626459	0	0.08992805755	0.0206185567	0.0989010989	0	0.0395256917	34.63702929	0.1458844133	0.1534069982	0.09541984733	0.03193116635	0	0.07017208413	0.118699187	0.115942029	0.05525846702	0	0.4416184971	0	0	0.2694382022	0	1.426038781	0.78	3.139058172	1.255666004	5.70113852	0	0.0852886406	0	0.07055084746	0.01920415225	0	0.190617849	0.04651810585	0.1529051988	0.04376367615	0.1404210526	0.2049603175	20.45911602	0.06345177665	0.1840277778	0.1236658933	0.05444646098	0.04597701149	0.02955082742	0.1272097054	0	0.1523076923	0.3378378378	0	0.05238095238	0	0	27.48228782	0	0.1022807018	0.07716049383	0.2582178218	0.02724137931	0	1.417668488	0.4733102253	0.249127182	0.1512471655	0.04143920596	0.114084507	0.1863354037
7	Chr1	456808	456936	0	0	0	0	0.5555555556	6.060606061	0	0	0	0	0	NA	0	0	0	0	3.282978723	0.6097560976	0	10.57857143	0	0	0	0	0.5434782609	0	0	25	18.8	4.591891892	0	32.11666667	0	0	0	0	0	0	0	0	0	2.5	0.78125	0.625	0	5	0	0	0	0	0	0	0	0	0	0	0	0	0	0	0	0.1857142857	0	0	0	1.644827586	1.7	8.577083333	0	0	0	0	0
10	Chr1	655939	655990	0	50	12.5	NA	0	0	23.75	36.67	0	34.61538462	33.33636364	0	26.31578947	0.9259259259	100	0	2.132	23.52941176	28.88888889	9.090909091	33.33461538	0	34.61538462	0.9615384615	0	28.84615385	0	0	0	0	0	5.882352941	0	0	0	31.668	14.81481481	0	23.80952381	0	0.6423076923	0	0	0.7407407407	0	17.64705882	0	0	40	34	32	7.407407407	27.53913043	0.555	0	0	19.44444444	NA	5.765384615	0	0	5.314814815	20.55555556	3.144444444	21.81111111	0	0	0	37.5	3.203846154	0	2.272727273	0
11	Chr1	758471	760464	3.779283887	35.24385151	30.44	6.315611814	5.576201373	7.044504021	27.6637931	13.3137931	2.742363112	31.8971246	25.36149068	25.96057143	27.05586592	6.366894977	28.37593985	1.8375	10.77105943	28.11570248	25.31108179	2.722674419	22.35	1.686309524	27.26565657	6.348788927	4.898071625	26.95953757	23.57622378	1.978285714	3.20483871	4.573282443	4.315668203	8.215189873	5.807575758	2.597849462	1.34628821	16.40386473	18.0626556	6.022888283	23.47155963	4.247560976	1.633980583	7.551072961	3.231234257	2.058088235	11.97730496	0.6277056277	1.460572687	0.7304123711	18.75187166	29.86868327	34.5215859	7.089883268	14.28222222	3.84375	5.088636364	23.96666667	25.92614379	25.40731707	15.45868263	11.28703704	2.210752688	3.076923077	20.42628205	0.8928571429	27.06596195	10.02950192	3.4185	2.421978022	31.93364929	2.613761468	1.670526316	2.453043478	2.910539216
12	Chr1	810170	810209	0	21.84285714	26.92307692	0	0	NA	30.39411765	17.96111111	0	0	19.17	0	40.47857143	0	26.11111111	0	0	37.5	16.66666667	0	0	0	25	0	0	27.78	42.85714286	0	1.315789474	0	0	0	0	0	0	45	14.44666667	0	NA	0	0	0	0	0	0	0	0	0	15.26315789	25.33333333	25	0	6.25	0	0	10.60909091	0	0	9.11	0	2.631578947	0	0	0	23.07894737	0	0	0	10	0	0	0	0
13	Chr1	888512	888625	0	1.11	30.668	0	0	0	26.67	33.5	0	6.5	0	36.47575758	0	0	7.6375	0	0	0	1.829032258	0	26.31578947	0	26.04375	0	0	60	6.662962963	0	0	0	0	0	0	0	0	4.545454545	2.777777778	0	1.8	0	0	0	0	0	0	0	0	0	0	1.766666667	32.09677419	2.770588235	0	0	0	0	0	2.524242424	0	0	0	0	29.68064516	0	20.91818182	0	0	0	16.66666667	0	0	1.447826087	0
14	Chr1	958462	959331	0.5961403509	0.4469594595	0	0.08741258741	0.03192982456	0.1974074074	0.06849315068	0	0.1295336788	0	0.3821862348	0.05564202335	0.03367003367	0.07197231834	18.86812227	0.09293680297	5.736861314	31.06694215	33.27941176	0	0.0575862069	0.1834459459	0.1851851852	0.1838235294	0.2590038314	0.5244755245	0.10078125	0.4282758621	0	0.1777202073	0.1915662651	0	0	0	0.2646209386	0.07092198582	0.1318791946	0.1400763359	0.05022624434	0.4115226337	0.1546391753	0	0.08992805755	0.04897260274	0.2072463768	0	0.08474576271	0.1054421769	0	34.26372093	0.2100840336	0	0.08196721311	0.03533568905	0.2332089552	0	0.2551020408	0	0.03367003367	0	0.08710801394	0.04798657718	0.5125	0.03063973064	0.04261744966	0.1806779661	0.2882550336	0.4685810811	0	0	0	0	0.1038194444
15	Chr1	980271	980327	0	31.25	19.04761905	0	0	0	18.58846154	26.92307692	2.941176471	20	19.79166667	19.35483871	19.23076923	0	22.4137931	0	0	23.52941176	23.89	0	14.2	0	18.18181818	0	0	11.11111111	11.11111111	0	0	0	0	0	0	0	0	0	16.93870968	0	33.33333333	0	0.6896551724	0	0	0	0	0	0	0.5387096774	22.84074074	25.55666667	29.41176471	5.595833333	18.18181818	0	0	3.448275862	8.332142857	NA	8.448387097	0	0	0	23.95833333	0	24.26451613	3.6	0	0.3225806452	23.52941176	1.280769231	0	0	0
16	Chr1	1061925	1062107	0	21.64772727	0	0	0	0	0	4.487179487	0	24.16363636	13.24871795	0	0.243956044	0	0	0	0	0.37	0	0	14.2925	0	0	0	0	0.3827586207	25.00138889	0	0	0	0.191954023	0	0	0	0	21.34794521	13.43469388	0	22.31290323	0.8474576271	0	0	0	0	0	0	0	0	13.2474359	0	19.73684211	1.3	1.215277778	0	0.7246376812	0.3784090909	0	0	0.2906976744	0	0.4826086957	0	0	0	0	0	0	0.1098901099	0	0.5952380952	0	0	0
17	Chr1	1267488	1267543	0	0	21.81818182	0	0	0	24.25	32.57	0	16.67	32.72727273	0	15.87	0	17.64705882	0	0	21.20909091	20.83333333	0	22.835	0	0	0	0	28.66666667	18.25	0	0	0	0	0	0	0	0	18.75	9.722222222	0	22.22222222	0	1.665	0	0	0	0	0	0	0	11.73	20	0	2.777777778	0	0	0	0	6.111111111	11.76470588	8.745	0	0	0	18.51666667	0	22.395	0	0	0.555	8.333333333	0	0	0	0
19	Chr1	1441480	1444559	6.075026911	34.22161547	28.57131148	1.868841762	3.953071501	4.84445741	26.8450237	23.66503417	2.82513369	29.73042071	56.50243902	44.62809917	39.13060166	7.166021127	37.66853333	3.738823529	12.89859748	38.14636076	39.38984263	2.056053812	24.30357995	2.272727273	35.41481876	2.290561529	3.878090575	34.76826347	32.58018721	1.174317618	2.372208122	1.666934404	2.827521008	6.752719665	2.176122449	6.494694695	6.636864865	27.30780911	23.53278689	3.06222664	32.17638581	4.540380952	1.467642276	0.7538194444	0.5009803922	1.351126126	4.659139785	1.026890756	1.349724366	4.982690406	26.53064699	35.18521127	36.74384181	8.579233871	18.70875676	1.929867482	4.902947154	38.61672598	32.34256145	36.84797297	32.57575083	1.200900901	0.9856858847	3.562077013	NA	2.090085288	25.66195055	6.357994042	2.469793814	2.979245283	25.64261905	9.210526316	NA	NA	2.662776025
20	Chr1	1461972	1462035	0	0	0	0	0	0	0	0	0	0	0	0	0	0	0	0	0	0	0	0	0	0	0	0	0	0	0	20	53.57142857	39.16666667	1.585714286	27.75217391	0	0	0	0	0	0	0	0	0	0	0	0	0	3.571428571	0	0	0	0	0	0	0	0	3.62173913	0	0	0	0	7.735714286	0	0	0	1.452173913	1.447826087	0	0	10.72608696	0	0	4.164285714	0	0
22	Chr1	1610041	1610107	0	0	0	0	0	0	25	22.77666667	0	0	18.89	0	0	0	12.87727273	0	NA	34.64166667	16.66666667	0	15	0	0	0	0	14.58333333	8.728571429	2.775	0	0	0.9794117647	0	0	1.041666667	0	8.335294118	4.361111111	0	3.125	0	0	0	0	0	0	3.448275862	0	0	4.166666667	28.75	0	0	0	0	0	0	0	0	0	0	0	0	0	0.5060606061	0	0	0	1.708333333	0	0	0	0	0
23	Chr1	1613013	1614699	NA	0	0	0	0	0	0	25.56752137	0	27.61044776	27.94955752	25.89285714	33.37331787	0.07204610951	26.03041237	0	0.1340482574	30.10573248	24.32972222	0	19.68014184	0.4635761589	30.02406877	0.0826446281	0.1136363636	24.44266667	19.52686567	NA	NA	0	NA	NA	0	0	0	30.93128834	20.96315789	0	27.48443114	0	0.5434782609	0	0	0	0	0	0.1470588235	0.2283105023	20.27027027	30.52752294	19.44444444	3.507446809	4.663636364	0.08810572687	0	5.318229167	14.02749245	23.98699187	7.629846154	0	0	0.4273504274	26.496	0	24.25833333	0	NA	1.851851852	NA	0.4631944444	0.2948019802	0.4736434109	0
24	Chr1	1676660	1677167	0.1587301587	29.50708661	25.77164179	0	0.119047619	0	26.38101266	16.66666667	0	26.69863014	25.77850467	28.79754098	25.97984496	0.1157407407	28.6	0	0.7705882353	26.97964602	29.49166667	0.4899159664	24.00406504	0	27.97962963	0.08538461538	0	37.99252336	25.49098361	0	0	0.5359649123	0	0.1024590164	0	0	0	29.11092437	17.20241935	0	31.3	0	0	0.4274509804	0	0.1020408163	0	0	0	0	25.25833333	30.81415094	30.81596639	7.091208791	18.83387097	0.1427350427	0	21.47314815	9.615789474	30.71428571	14.15333333	0	0	0.09453125	29.9625	0	27.7640625	8.978151261	0	0.09765625	21.5	0.1886792453	0	1.080555556	0.2118644068
26	Chr1	1808474	1808530	0	0	29.16666667	0	0	0	14.82142857	30.35714286	0	26.19047619	0	1.233333333	0	0	25.66666667	0	0	30.13076923	28.475	0	17.855	0	28.668	0	0	7.142857143	30.23103448	0	0	0	0	0	0	0	0	16.66666667	9.84137931	0	25.08	0	0	0	0	0	0	0	0	0	32.2875	33.71363636	26.04166667	10.41875	1.666666667	0	0	0	0	0	0	0	0	0	14.64285714	0	0.3448275862	0	0	0	32.45789474	0	0	0	0
27	Chr1	1951445	1951513	0	24.44666667	19.04761905	0	0	0	19.89642857	2	0	0	25.20833333	0	23.565625	0	4.760714286	0	0	2.151612903	0	0	28.57142857	0	19.6875	0	0	17.04545455	26.532	0	0	0	0.9259259259	0	0	0.78125	1.040625	20.65217391	6.6125	0	21.353125	0	0	3.125	0	0	0	0	0.625	2.290625	21.65294118	0	18.40416667	0	0	0	0	0.625	9.090909091	5.882352941	13.13529412	0	0	0	23.27586207	0	25.75909091	0	0	0	16.42857143	4.732258065	0	0	0
28	Chr1	2050461	2050531	1.964705882	26.38888889	27.04	0	0	0	13.43235294	29.62962963	0	18.75	17.16969697	18.28571429	19.6969697	0	25.259375	0	0	21.79230769	22.55	0	0	0	0	0	0	NA	12.81538462	3.176190476	0	0	0	0	0	0	0	38.46153846	11.53846154	0	50	NA	0	0	0	0	0	1.958823529	0	0	19.23076923	29.62962963	18.49354839	1.111111111	0	0	0	8.823529412	12.28571429	14.28571429	14.80333333	0	0	0	50	0	0	0	5.951428571	3.877142857	5.394117647	0	0	0	0
29	Chr1	2409934	2412192	0.1957585644	1.758490566	1.404	0.04464285714	0.1975515464	0.07668711656	1.626248217	1.627312139	0.4646864686	2.481946403	1.023043478	37.6755618	1.261528662	0	2.80923825	0	0.53856	3.1655	3.113935681	0	0.4587155963	0.06223880597	0.2850507983	0.08412698413	0	1.593730408	0.7967877095	0.1771653543	0.04575342466	0.1913427562	0.8043956044	1.712098009	0.09573070608	0.1145038168	0.07250945776	2.946577181	1.586994949	12.19333333	2.378644068	0.2651612903	0.4712014134	0.2548895899	0.6803379416	0.1422475107	18.61289911	0.1121076233	0.02026699029	0	1.582245827	3.822824536	1.272977346	0.4053503185	0.3540625	0.08786279683	0.1354471545	0.3864661654	0.1570754717	0.1687763713	0.4954896907	23.47375367	0.1755129959	13.49680307	28.44423529	0.1868852459	23.75875486	0.3105726872	0.6937777778	0.04275362319	0.9258680556	0	14.70116667	11.52923351	0.08005822416
31	Chr1	2592494	2592569	0	35.29411765	20.51538462	0	0	0	28.646875	31.81818182	0	19.165	18.18181818	19.85	29.428125	0	12.5	3.125	0	26.78275862	31.47714286	0	21.875	0	43.18181818	0	0	28.78787879	29.72222222	0	0.925	0	0	0.6944444444	0	0	0	33.23714286	5.319444444	0	28.80857143	0	0	0	0	0	0	0	0.4638888889	0	22.99444444	26	29.7969697	0	0	0	0	0	15	37.5	12.61111111	0	0	0	17.3	0	28.54444444	0	0.8620689655	0	23.52941176	0	0	0	0
32	Chr1	2778011	2778073	0	NA	36.78275862	0	0	0	35.60606061	30.76923077	0	31.25	37.09677419	32.52424242	35.35454545	0.6451612903	43.75	0	0	35.05862069	36.36363636	0	35.05862069	0	49.09090909	0	0	33.33333333	38.88888889	0	0	0	0	0.5060606061	0	0	0	35.85757576	18.90606061	0	27.27272727	0	0	0	0	0	0	0	0	0	32.83030303	31.03448276	31.57894737	1.472727273	0	0	0	0.3787878788	15.93913043	10	20.5	0	0	0	33.48484848	0	31.63333333	0	0	0	46.15384615	1.052631579	0	0	0
33	Chr1	2944189	2944439	0	15.34444444	28.98695652	0	0	0	28.57142857	22.96222222	0	15	27.3255814	5	15.68676471	0	25	0	0.3575	23.80952381	19.79166667	0	20.26491228	0	14.0625	0	1.411864407	23.55769231	0	0	0	0	0	0	NA	0	0	13.22033898	21.44333333	0	NA	0	0	0	NA	0	0.4545454545	2.631578947	0	0	13.51891892	18.44444444	14.90384615	0	0	0	0	0	0	16.99411765	12.26388889	0	0	0.2475247525	25.48823529	0	18.46847826	0	0.6779069767	0.9153846154	21.21212121	0	0.462962963	0	0
35	Chr1	3063438	3063803	0	0	0	0	0	0	0	42.01698113	0	0	31.94705882	0	55.87117117	0	37.61216216	0	12.91052632	53.05666667	28.09166667	18.35765766	0	0	47.25609756	0	0	NA	38.37380952	NA	0	0	0	0	0	0	1.008333333	37.14190476	38.1776699	0	30.39117647	6.909482759	8.187096774	0	0	NA	NA	0	0.375	2.184466019	49.08461538	37.97011494	0	10.39724771	29.36842105	0	0	30.24864865	5.55462963	39.29191919	22.60423729	0	0	0	36.30588235	8.9024	42.38870968	0	0	0	0	0	4.52173913	0.6097560976	0
38	Chr1	3224947	3225004	0	0	0	0	0	0	12.5	4.166666667	0	0	NA	0	100	0	0	0	0	0	0	0	15.76923077	NA	0	0	0	0	7.586206897	0	2.382142857	0	0	0	0	0	0	52.0875	15.52333333	NA	25.92592593	0	0	0	0	0	0	NA	0	0	14.48461538	0	26.66666667	15.26666667	0	NA	0	0	25	16	NA	0	0	0	0	0	0	2.010344828	0	0	15.2173913	0	NA	0	0
39	Chr1	3414199	3414854	5.274757282	41.79055118	33.732	2.271818182	6.355384615	3.910909091	31.15789474	34.44329897	2	42.14615385	36.90185185	NA	35.96456693	3.407258065	37.68962264	5.718965517	5.708695652	33.95284553	34.58778626	9.346153846	33.20307692	4.846564885	28.84615385	0	3.15862069	7.454385965	37.81923077	1.636607143	3.825	3.869291339	2.629007634	11.96071429	5.426956522	3.551968504	2.448888889	27.54461538	32.2350365	5.75942029	36.5787037	8.053043478	8.055797101	2.423529412	1.73956044	4.939449541	NA	0.3741573034	0.8518518519	1.05037037	36.01532258	24.36219512	36.16752137	9.748120301	26.59494949	2.966423358	4.441538462	48.10564516	28.53333333	30.36842105	34.01521739	NA	2.971532847	2.443165468	36.68	4.691304348	35.63309353	2.811206897	4.142276423	2.997037037	40.65	3.355963303	3.630215827	1.005147059	3.650393701
40	Chr1	3417249	3417307	0	8.333333333	29.16666667	0	0	0	23.24736842	27.38095238	0	0	5.333333333	0	0	0	20.068	0	0	15.275	20.51538462	0	0	0	33.33333333	0	0	19.23076923	29.02692308	0	0	0	0.9615384615	0	0	0	0	0	0	0	0	NA	0	0	0	0	0	0	0	0	0	25	NA	6.882608696	12.5	0	0	0	0	0	0	0	0	0	0	0	20.95185185	0	0	0	13.63636364	0	0.7407407407	0	0
41	Chr1	3665997	3666052	0	7.142857143	25	0	0	0	14.668	0	0	20.83125	0	0	9.473684211	0	40	0	1.7875	29.34782609	44.05714286	0	50.67142857	0	28.4	0	0	0	35.9	0	0	0	0	0	0	0.8333333333	0	25	10	0	41.675	0	0	0	0	0	NA	0	0	NA	33.34285714	31	66.66666667	7.332	0	0	0	0	16.66666667	1.752631579	1.8	0	0	0	NA	0	27.98	0	0	0	0	0	0	0	0
42	Chr1	3683525	3683751	0	1.791588785	6.853333333	0	0	0	10.59571429	0	0.2150537634	0	1.639344262	0.5952380952	0	0	26.35135135	0.98	0	21.2637931	19.01505376	0	0	0	1.5	0	0.9615384615	0	13.44533333	0.6097560976	0.3205128205	0	0.1336448598	0	0	0.25	0	3.652054795	0.3741573034	0	1.685393258	0	0	0.1886792453	0	0	0	0	0	0	1.213592233	21.88113208	0	0	0	0	0.444	0	0	0	0	0	0	0.1869158879	0	0	0.06019417476	0	0	0	83.33333333	0	0.3580645161	0	0
43	Chr1	3811287	3811318	0	0.5	0	0	0	0	21.875	23.07692308	0	21.835	0	1.25	0	0	16.67	0	0	30.55555556	15.12777778	0	0	NA	15.415	0	0	0	0	NA	0	0.555	0	0	0	0	0	0	0	0	0	0	0	0	0	0	0	0	0	0	0	21.93157895	0	1.315789474	0	1.11	0	0	0	0	0	0	0	0	22.22222222	0	0	0	0	0	0	0	0	0	0
44	Chr1	3851772	3852058	0	0.1247191011	0	0	0	0.4012048193	0.2226666667	0	0	0	0	0	42.60674157	0	0	0	0	0	0	0	0	0	0	0	0.8771929825	0	0	0	0	1.687341772	0	0	0	0.2840909091	0	0.1897727273	0	0.2014084507	0.3378378378	0	0	0	0	0	0	0.7142857143	0.1404494382	0	0	0	0.5285714286	0	0	3.838202247	0	19.49615385	36.55921053	24.1106383	10.21348315	0.2247191011	0	0	0	0	0	0	0	0.1247191011	0	0	0	0	0
45	Chr1	3891082	3891435	0.9881355932	0.2241935484	0.1368852459	0	0	0	1.7864	0.2664	0	0	0.2083333333	0	0	0.4385964912	0	1.203816794	0	0	0.3361344538	1.745714286	8.405217391	0.4068376068	39.72222222	0	0	0	0.2921052632	0	0.4736842105	0.6329113924	2.654867257	0.5222222222	0	0	0.5660194175	0	0	0	0	0.2808988764	0	0.235483871	0	0	0	0.3363636364	3.084496124	0.1439655172	0.1923076923	0	0.2325581395	0	0	0	0	0	0	0	0	0	0	0	0	0	0.05877862595	0	0	2.49375	0	0	0	0	0.3659340659
46	Chr1	3891837	3894556	6.574165202	32.78718354	28.39505376	7.038762215	6.741851369	4.686899563	28.50633484	24.07690875	8.067315175	28.98875502	31.43952703	35.29539347	38.80487179	5.246285714	25.67559395	5.280196399	6.050493827	24.91903114	25.00086207	4.42037037	31.9927593	7.225510204	33.22553191	7.155994152	5.522201493	36.07084871	23	5.531623932	6.457446809	8.06426799	5.471570248	5.708119658	4.952941176	6.140032949	7.015506958	23.05140562	25.11869159	5.374663073	28.6925	3.114163823	4.508557845	7.83525	5.288700565	6.224094881	7.472527473	3.834974533	4.881602709	4.180533752	22.99674797	24.56333333	31.55820896	12.68774105	15.67752809	7.309902597	5.486121673	29.90584708	23.00218579	33.80291971	26.49697733	6.083106267	5.143406593	5.402956167	23.23239796	4.805338809	30.70145078	7.185761589	3.366712329	4.798783455	28.06261682	6.916512059	5.96147541	6.139201183	5.996943231
47	Chr1	3932806	3933559	0	0	22.81782178	10.78375	0	0	28.10176991	0	2.386792453	39.2443038	0	29.97674419	0	0	41.29714286	0	12.21838235	28.00432692	36.98478261	14.16490385	0	0	39.41705882	0	0	0	26.72392344	0	0	0	0	0	7.548529412	7.348847926	8.518817204	29.30424528	26.25781991	0	22.61607143	8.970987654	5.9890625	3.324390244	2.097278912	6.741919192	15.21354167	2.956521739	4.717727273	8.675480769	27.8127551	31.94619289	37.27798165	0	0	0	10.76065574	15.42238806	0	0	0	17.12794118	1.491162791	0	34.27152318	9.040454545	0.4761904762	6.493103448	0	0	22.43626374	0	4.590338164	3.479807692	0
48	Chr1	4073877	4073937	0	25.55666667	31.79259259	0	0	0	27.73225806	31.61290323	0	25	36.92307692	23.52333333	25.40322581	0	32.69230769	0	0	31.17407407	28	0	0	0	26	0.5387096774	0	29.64516129	25.45862069	0	0	0	0	0	0	0	0	23.48636364	8.048387097	0	20.96774194	0	0	NA	0	0	0	0	0	2.29375	20.00333333	30	0	10.22903226	0	0	0	0	0	2.561538462	8.841935484	0	0	0	26.11	0	30.92580645	0	0.8064516129	2.503225806	36.23478261	0	0	0	0
49	Chr1	4093182	4094405	14.34065574	41.91545455	38.44691358	20.26353591	15.5461039	10.28421053	26.32030075	41.05801105	7.264957265	24.70344828	36.43652695	46.13991228	39.37166667	14.34473684	41.60924855	12.7030303	22.83834951	35.99245283	40.34404332	18.10673077	32.73164063	12.19886686	51.40673759	8.7144	16.61318182	38.96807692	37.84658385	6.136641221	8.909338521	3.142735043	11.78953975	15.38250825	15.37769517	14.56914286	16.9525641	23.76737968	23.0591716	9.141290323	41.43205128	19.2075	13.88695652	5.07005988	0.462962963	16.98333333	37.51420765	2.218907563	6.225198939	9.301986755	35.22108434	33.40529801	42.84463519	9.664553314	14.50542169	11.27570621	11.94029304	39.86769759	27.67222222	24.28119266	31.96058091	22.75307443	5.441395349	9.346010638	45.82938389	22.55781818	44.70378378	8.438235294	9.413468013	8.5856	26.73583333	15.9362069	14.57383178	9.663363363	10.04545455
50	Chr1	4329793	4331269	1.060176991	36.06403326	34.51897233	0.9304568528	2.410798122	1.893560606	0	NA	0	NA	42.49666667	39.59764244	33.81404358	1.293973214	40.03013699	2.033035714	4.95648415	38.12068966	44.35027624	9.007184466	42.44603175	3.747488584	22.75816092	NA	NA	0	39.97828418	2.079585799	1.158760108	1.836910995	1.088221154	1.351376147	3.03630137	13.80527241	9.060752688	32.39323583	29.46711281	1.258232236	31.22583979	5.051340206	6.435144928	2.8885	0	3.944288577	5.836016949	2.448979592	1.701801802	8.144043321	26.00087527	34.09218329	39.14473684	0	NA	12.33972603	4.834653465	21.49585253	5.411415525	18.17809524	26.37031802	2.166544118	0	2.136655405	0	6.34150613	40.51131757	0.1633986928	1.351962617	1.164184397	61.40350877	9.130930931	0	NA	2.592715232
51	Chr1	4422099	4423005	0.175257732	0.7212264151	2.410288066	0.4271062271	0	0.1342741935	1.215862069	25.45127119	0	1.600925926	2.791878173	0	0	0	2.479761905	0.2641509434	0.1423076923	2.414746544	1.800967742	0	0.2996402878	0.03775510204	0.1798561151	0.08810572687	0.3586614173	1.14009434	0.3115264798	0.2430656934	0.9048442907	0.1593301435	1.916606498	1.184246575	0	0.9745454545	0.551986755	0.06756756757	0.04416961131	0	0	0.4	0	0.3164556962	0.1136363636	0.05958333333	0.6171296296	3.046236559	2.028481013	0.4604501608	0	3.523853211	2.189411765	19.08425532	17.54887892	0.3891050584	0	0	0	0.4545454545	0.04528985507	0.1743589744	0.3228682171	0.1476340694	0	0.1126315789	0	0.7709433962	0.3087378641	0.2166666667	1.635625	0.6067961165	0.09157509158	0.1891986063	0.5025125628
52	Chr1	4423219	4423397	0	0	0	0	0	0	0	NA	0.4464285714	0	0	0.4032258065	0	0.2879310345	0	0	0	0	0.4310344828	0	0	0	0	0	0	0	0	0	0	0	0	0	0	0	0	67.30425532	42.4037037	0	NA	0	0	0	0	0.3225806452	0	0	1.315789474	0	42.915	0	0	7.718518519	26.66727273	0	0	0	0	0	0	0	0	0	0	0	0	0	0	0	0	0	0.2450980392	0	0
53	Chr1	4478990	4479056	0	0	0	0	0	0	20.28518519	0	0	0	0	0	5.861290323	0.5387096774	23.18695652	0	0	37.5	34.53870968	0	0	0	12.96111111	0	0	0	0	0	0	0	0	0	0	0	0	0	0.4032258065	0	0	0	NA	0	0	0	0	0	0	0	0	17.78	0	0	0	0	0	0	5.882352941	4.757142857	1.383870968	0	0	0.8064516129	0	0	0	0	0	0	35	0	0	0	0
54	Chr1	4511715	4512044	0.2873563218	17.94583333	19.1144	0	0	0	24.16727273	24.668	0	26.25445545	14.42307692	1.434751773	21.81451613	0	21.95714286	0	0.2448529412	19.445	20.98545455	0.1984126984	17.47105263	0.1851851852	20.75	0	0	20.10634921	21.28921569	0.3917647059	0	0.2336448598	0	0	1.243283582	0.1605769231	0.2272727273	16.43690476	8.318796992	0	29.668	0.6329113924	0	0	0.3741573034	0	0.2877697842	0	0	0.4201680672	14.22333333	20.53298969	25.48135593	10.71450382	0	0	0	3.488372093	4.113580247	23.25581395	10.08064516	0	0	0.08741258741	26.86567164	1.031914894	20.22587413	0	1.211320755	0.5478873239	26.12567568	0	0.1246268657	0	0.6739130435
56	Chr1	4620449	4621635	0.3442028986	2.231884058	0	0.1197841727	0.078125	0	33.0125	0.9102836879	3.13785489	23.99021739	35.01359649	0.03140703518	0.3581151832	0.3114754098	20.28114286	1.023161765	8.375548589	31.2872093	35.5532567	0	0.6968911917	0.8119266055	20.03939394	0.05088967972	0.06271929825	0	1.554487179	1.195897436	0.9036144578	0	0.2237918216	0.2956043956	0	0.2269754768	0.06887052342	0.4143646409	0.2940677966	0.1552795031	0.6822147651	0.7462686567	0.2743670886	0.4576119403	3.854882155	0.07911392405	0	0	0.04751958225	0.07082152975	0.1796089385	35.549	2.587671233	0.03858024691	0	0	0	0	0	0	0	0	3.036123348	0.07987012987	0.7627802691	0	0.05863539446	0.8928571429	0.3648793566	4.0455	1.818781726	14.76083916	0	0	0
57	Chr1	4637195	4637263	0	0	51.18888889	0	0	0	27.85714286	28.07368421	0	61.11111111	70.55555556	0	22.17083333	0	26.5625	0	0	37.14285714	32.92571429	0	25.98235294	0	56.52222222	0	0	24.02352941	29.95925926	0	0	0	0	1.5625	0	0	1.665714286	61.3	15.76666667	0	75.625	0	0	0	0	0	0	0	0	0	29.77272727	75.92222222	71.35	8.967647059	0	0	0	1.522857143	25.4	25	19.13684211	0	0	0	0	0	27.525	0	0	0	51.11111111	0	0	0	0
58	Chr1	4682386	4683046	1.269148936	28.84695652	15.09764706	2.354477612	1.985714286	5.441176471	18.07241379	8.034821429	0	9.375	39.22560976	6.708403361	0.475	2.104379562	26.41076923	2.332	3.366321244	23.52094241	29.82011494	1.442857143	4.444444444	3.493567251	NA	2.564485981	3.765384615	18.76546763	10.02857143	0.6263157895	1.607874016	2.197354497	3.296103896	2.041758242	0	0.2782945736	0.663559322	0.5154639175	0	4.575879397	0.8689189189	1.336111111	0.9680851064	1.059322034	0	1.136363636	2.307692308	0.2857142857	1.269318182	0	2.057142857	25.28882682	34.375	0.5270491803	1.875555556	0.8077319588	2.651818182	0.3068421053	0	0	0.3144654088	0.9506578947	1.219512195	4.917326733	20.29657534	1.935454545	29.7960396	0	1.936879433	3.998019802	20.40555556	4.10890411	0.8952702703	2.150537634	1.748795181
59	Chr1	4725062	4725130	0	0	0	0	0	0	25.29642857	25.03939394	0	31.81818182	25.71333333	0	0.63125	0	14.42307692	0	0	39.35806452	31.775	0	11.84137931	0	0	0	0	17.46190476	0	0	0	0	0	0	0	0	0.6896551724	20.86470588	7.34375	0	19.86923077	0	0	0.4931034483	0	0	0	0	0	0	5.80625	23.959375	0	6.872727273	0	0	0	0	0	0	0	0	0	0	0	0	16.559375	0	0	0	27.336	0	0.3363636364	0	0
60	Chr1	4860255	4860638	0	23.23693694	39.11875	0	0	0.2358490566	39.09117647	41.53389831	0	36.9	50.99459459	0	32.60873016	0.2100840336	35.34433962	0	0	29.91282051	36.43883495	0.2846153846	2.875	0.2083333333	40.49108911	0	0	34.92063492	8.834545455	0	0	0	0	0	0.3	0	0.2083333333	29.49626168	10.03837209	0	37.79295775	0	0	0	0.2450980392	0.5069565217	0	0.6329113924	0.7685483871	1.230681818	36.76833333	36.12325581	35.70093458	13.33548387	8.423015873	0.4238095238	0	12.68018868	6.138613861	18.2547619	14.29256198	0.1869158879	0	0.05772357724	31.26025641	0	41.41382114	2.293269231	0.2576923077	0.0664	41.66730769	0	0	0	0.2287671233
61	Chr1	4961207	4961248	0	29	18.75	0	1.3875	0	29.8625	28.70769231	0	28.69565217	24.04761905	0	31.81818182	0	20	0	0	33.33333333	32.38095238	0	27.9	0	23.68421053	0	0	29.41176471	28.20769231	0	0	0	0	0	0	0	0	29.532	19.212	0	25.868	0	1.332	0	0	0	0	0	0	0	22.868	22.5	33.33636364	8.125	0	0	0	0	27.78	36.36363636	18.15714286	0	0	0	29.16666667	0	28.708	0	0	0	NA	0	0	0	0
62	Chr1	5015275	5015313	1.710526316	28.57142857	23.07692308	0	0	1.752631579	26.47058824	32.53888889	0	50	22.225	0	20.91176471	0	17.85714286	0	0	28.57142857	17.98421053	0	20	0	36.42857143	0	0	27.77777778	27.63157895	0	0	0	0	9.788888889	0	1.315789474	NA	29.63333333	16.16315789	0	19.61176471	0	6.054545455	9.514285714	0	0	0	37.5	0	0.7526315789	16.66842105	16.66666667	12.5	9.647368421	0	0	0	0	0	22.08125	7.144444444	2.775	0	0	27.60625	0	28.55263158	1.85	0	3.571428571	20	0	0	0	0
63	Chr1	5072730	5072963	0	0	0.2042857143	0	0	0	30.89868421	0	0	0	0.7571428571	0	25.02807018	0	0	2.058208955	0	0.2102941176	0	0	19.27910448	0	0	0	0	0	19.79848485	0.74	0.5370967742	0	0	0.2666666667	0	0	0	0	0	0	0	0	0	0.4464285714	0	0	0	0	0	0.3333333333	0	0	30.209375	0	0	0.6493506494	0	0.3623188406	3.676470588	11.11333333	2.460526316	0.1441558442	0.1441558442	0	27.63589744	0.3389830508	0	5.672340426	0	0.1181818182	0	0	0	0.574137931	0
64	Chr1	5101686	5102263	1.545783133	40.29822485	44.58045977	19.34396552	2.174358974	1.381097561	39.65963303	32.55773196	3.348598131	30.6185567	32.18	40.66428571	25.12840237	7.11875	31.97261905	10.29215686	5.444554455	30.67192982	21.79514563	3.924193548	18.2296875	2.841726619	15.7877193	1.399236641	5.319148936	37.6952381	35.15555556	0.5820143885	1.044776119	1	3.897468354	1.612903226	2.296428571	5.351937984	6.590265487	26.37481481	29.38240741	3.930935252	27.59892473	0	1.946987952	10.04579439	2.311392405	3.513385827	25.6776699	0.3623188406	1.164417178	1.95037037	36.47058824	26.7487395	33.82985075	17.96610169	27.30769231	2.356875	4.147107438	15.35426829	10.68672566	30.32767857	10.39876543	13.54590164	2.115714286	5.025490196	27.19210526	1.143971631	33.61506024	4.964516129	1.363690476	0.4674556213	42.47311828	3.569026549	6.06504065	1.916814159	3.127607362
65	Chr1	5163023	5163075	0	29.62962963	22.69230769	0	0.6185185185	0	41.6625	24.92962963	0	30.95714286	16	0	21.17916667	0	20.29130435	0	0	40	10	1.3875	18.332	0	22.22222222	0	0.6423076923	12.5	22.11538462	0	0	1.113333333	0	0	0	0	0	28.125	15.08888889	0	50	0	0	0	0	0	0	0	0	0	11.59130435	29.62962963	0	8.331818182	0	0	0	1.191666667	0	11.88888889	5.914814815	0	0	0	33.33333333	0.9259259259	26.57037037	2.159259259	0	0	11.58571429	0	0	0	0
66	Chr1	5914347	5916548	5.484677419	25.92562592	27.96226804	4.170954357	8.518865248	5.869715447	27.10245399	25.30028818	7.236247335	22.48074534	33.43738872	19.81865285	31.57370242	5.615316901	19.99357326	5.545065177	4.481226766	24.35685558	22.0400703	3.628761062	28.63142857	5.659482759	25.23084291	5.058208955	7.016434109	32.09159292	28.08304598	3.361252446	3.782577566	7.570940171	7.703862661	5.095103858	5.840387481	4.757786885	7.110144928	21.79119601	17.36521036	16.94466667	26.7450431	4.611890838	4.234615385	2.921470588	5.861122244	5.787315634	13.8875	6.878498986	3.292394366	4.004429302	21.8422427	23.89814324	25.97700651	12.08488372	1.978181818	4.096127946	5.55	4.072336066	20.11779359	31.86836158	17.35595463	21.56706587	5.25046729	12.34939759	26.70671642	3.159305994	25.09917355	3.276660988	5.307438017	5.446172539	28.00301205	12.94755435	3.411673699	2.925821596	5.778291317
67	Chr1	5958622	5959533	2.474545455	43.5483871	32.05128205	2.262251656	3.134572491	0.652173913	41.66764706	32.84903226	1.654385965	57.52580645	44.49741379	45.33796791	58.08061224	1.815492958	33.60483871	3.079710145	2.954794521	47.22307692	44.04714286	3.029166667	48.24385965	1.275	22.10526316	1.696460177	0.6881632653	46.36463415	42.47378641	0.4316062176	1.288659794	0.4854368932	0.2906976744	0.8664	1.068131868	1.230153846	1.072961373	40.475	19.05714286	1.026568266	39.75412844	0	0.7692771084	0.8405172414	1.836440678	1.241811847	1.395566502	0.8156462585	1.011497326	1.594314381	42.04545455	52.48297872	29.16730769	13.40701754	4.841791045	1.977675841	0.4208754209	19.3319797	21.89607843	28.88666667	19.75142857	2.821774194	0.1600961538	1.456980057	41.52105263	0.4290237467	33.49648649	0.3470833333	0.6869009585	1.595317726	60.36216216	1.176470588	0.6637450199	7.432432432	1.546636771
68	Chr1	5974915	5975811	0	34.35116279	43.95735294	0	0.4098360656	0.3246753247	36.9992	32.50490798	0	40.34912281	34.06787565	40.525	42.35268293	1.366906475	32.83571429	0.8262931034	3.565174129	31.57035398	24.33006993	0	22.58064516	0.5353612167	35.24850746	4.903448276	7.79380531	39.01862745	35.89212598	0	0	0	0	0	0	5.83373494	1.68655914	31.87211155	28.9237069	0	39.10168067	0	0.2416666667	0	0	1.668246445	0.7462686567	0	0.07625570776	0	26.67581967	36.78722222	34.98490566	5.040336134	6.255405405	0	2.994764398	30.93125	24.9027027	23.02474227	8.908385093	7.421212121	0	0.630651341	47.04661017	0.03894080997	36.9275641	6.861875	0	0.4461538462	37.56721311	0.06185185185	4.052432432	1.103809524	0.2430656934
69	Chr1	6067917	6067965	0	25	8.823529412	0	0	0	28.75	0	0	0	0	0	0	0	25	0	0	28.33333333	22.81052632	0	0	0	0	0	0	0	0	0	3.947368421	7.021052632	0	0	0	0	0	0	0	0	0	0	0	0	0	0	0	0	0	0	0	25.88235294	0	0	0	0	0	0	0	0	0	0	0	0	0	0	0	0	2	2.5	5.263157895	0	0	0	0
70	Chr1	6108465	6108577	0	17.55	0	0	0	0	26.40588235	1.132075472	0	0	13.09642857	0	12.17948718	0	0	0	0	0	0	0	0	0	23.268	0	0	23.36956522	6.016981132	0	0.4394736842	0	0	0	0	0	0	2.307692308	0.8789473684	0	1.3875	0	0	0.6403846154	0.6795918367	0	0	0.9090909091	0	0.4716981132	1.808510638	0	15.90909091	0	0	0	0	0	33.33333333	NA	NA	NA	0	0	0	0	19.69433962	0.3773584906	0	0	13.33333333	0	0	0	0
71	Chr1	6110232	6110305	1.85	25.92592593	20	0	0	0	22.22222222	17.43589744	0	62.5	20.27027027	NA	NA	0	17.39130435	0	0.3666666667	19.87179487	25	0	5.405405405	0	7.142857143	0	0	21.49210526	18.40416667	0	0.4394736842	0	0	0	0	0	0	16.4	8.115789474	0	NA	0	0	0	0	0	0	0	0	0	11.29032258	17.54473684	NA	12.98421053	3.703703704	0	0	NA	0	NA	NA	0	0	0	15.71428571	0	18.12051282	0	0	0	13.96551724	0	0	1.351351351	0
72	Chr1	6154965	6155063	0	33.33333333	0	0	0	0	23.33333333	29.16666667	0	7.18627451	37.3047619	0	1.020408163	0	33.33333333	0	0	36.04444444	35.46511628	0	28.20769231	0	19.3	0	0	32.99387755	31.21515152	0	0	0	0	NA	0	0	0	0	0	0	0	0	0	0	0	NA	0	0	0	0	0	39.92916667	31.13829787	4.811363636	0	0	0	0	0	NA	0	0	0	0	27.47037037	0	23.60196078	0	0	0	25	0	0	0	0
74	Chr1	6210868	6212142	0.1170960187	33.23125	30.65408163	0.0641025641	0.02735229759	0	30.53470149	24.6034965	0.04739336493	27.66985646	32.51015038	36.34896552	28.47438017	0	33.01153846	0.1391011236	0	34.43205882	30.38391608	0.02557603687	33.1984326	0.05995203837	34.82677596	0.09842519685	0.2785953177	27.57064677	28.26205357	0	0	0	0.04835589942	0	0	0	0.2298850575	30.21114983	15.53450292	0	37.42319588	0.05446623094	0.06666666667	0	0.08582474227	0	0.0970845481	0	0.03944773176	0.1113585746	21.78779343	27.0187291	25.0013245	10.36343612	1.042579075	0.198938992	0	2.31571754	3.629338843	4.438265306	11.44153499	0.09355509356	0.2058641975	0.09834254144	30.50698254	0.1456721915	27.28555556	0.4962962963	0.09116945107	0.04655493482	40.22266667	0.09794117647	0.09732360097	0.06993006993	0
75	Chr1	6275612	6276601	0	31.04808743	26.9047619	0.148	0.1924855491	0.2538071066	34.87173913	30.82320442	0.358203125	34.93963964	32.54513889	0	42.34244604	0.3203296703	24.52214286	0	0.5154639175	26.65221239	23.24130435	0.1142857143	35.53076923	0	26.98412698	0.1447826087	0.2190789474	26.07177419	20.71736111	0.4269230769	0.1958823529	0	0	0	0	0.1773049645	0	31.36335878	18.80582524	0	27.64823529	0.0956937799	0	0	0.1923076923	0.2183406114	NA	0	0.3805714286	0.1734375	25.02301587	23.46551724	31.07241379	10.59363057	0	0.08835978836	0.2380952381	27.11066667	11.96760563	40.65869565	13.46747967	NA	0.1968503937	0	29.39615385	0	31.94467456	0.208125	0	0.1274590164	29.51285714	0	0	0.1454148472	0
76	Chr1	6387722	6387779	1.785714286	26.38888889	24.66666667	0	0	0	16.67142857	26.47058824	0	12.59444444	27.45294118	11.36363636	23.66666667	0	7.692307692	0	0	28.646875	27.27272727	0	25	0	22.22222222	0	0	23.95833333	29.41176471	0	0	0	0	0	0	0	0	28.57142857	11.79	0	17.30769231	0	0	0	0	0	0	0	0	0	11.74761905	NA	34.12857143	10.85454545	0	0	0	12.26071429	12.5	33.33333333	7.084848485	0	0	0	25.50606061	0	6.666666667	2.777777778	1.148275862	0	20.51153846	0	0	0	0
77	Chr1	6472732	6473364	0	21.22264151	40.23714286	NA	0	0	31.60774648	32.48924051	0	53.50701754	30.49827586	NA	30.62245989	0.07647058824	31.07454545	0.3144654088	0	28.10107527	33.19848485	0	25.95515152	0	32.33355263	0	0	10	21.26293103	0	NA	0	0.8	0	0.3761290323	0.1169590643	0.07606382979	22.33972603	18.29075145	0	31.36666667	0	0.4237288136	0	0	0	NA	0	0	0	30.3866242	23.91219512	46.875	11.22044199	5.803174603	0.405027933	0	22.80628272	9.196610169	21.53939394	12.7318408	NA	0	0	4.347826087	0	33.26701571	0	0	0	33.33333333	0	0	0	NA
78	Chr1	6487280	6487580	0.2631578947	26.62258065	0	0	0	0.5370967742	24.98589744	0	0	0	0.7142857143	0.4428571429	0	0.3424657534	0	0.6529411765	0	0	0.2737704918	0.3424657534	17.01886792	0	0	0.4971014493	0.3424657534	37.22676056	0	0	0	0	0.8097222222	0	0	0.1833333333	0	0	0.1282051282	0	0	0.641025641	0	0	0	0	0.4807692308	0	0	0.7671052632	0	0	23.91304348	0	0	0	0	0	0	0	0	0.1833333333	0	0	19.42419355	0.1602564103	0.07564102564	3.18	0.3797468354	0.4075949367	32.57173913	0.1623376623	1.181818182	0.5571428571	0.1838235294
79	Chr1	6589398	6594280	0.4635	3.65176559	33.35981013	0.700330033	0.1591679507	1.071583088	0.7670182167	1.848533873	0.1785635359	1.713537676	34.65981432	2.597902098	39.01277445	10.25794824	31.55991189	6.976931818	12.12682425	33.40953545	32.25543478	13.97718053	30.51740977	23.92334184	3.831182796	0.2809210526	0.2602751505	6.162627197	30.51749482	1.15516812	0.1590952839	0.8415831663	0.2671729958	0.6159689922	13.9049948	16.20929512	16.4332893	26.7116095	25.70772032	13.19758936	30.76116248	8.253359173	15.01074719	2.250874126	0	15.58063241	0.7304431599	7.667682927	8.82856049	11.50351594	27.21574074	30.1845297	5.819179389	0.5510398614	0.383916849	14.79600581	1.02352	27.98595113	27.37088388	33.84594972	23.10962761	0.6722810395	0.033632287	14.74191131	3.075081967	8.108941027	35.31090573	0.7885665529	0.1601757945	0.5726594301	2.615434501	23.2334221	0.3084703947	0.2373161765	0.13328
80	Chr1	6640290	6641042	0.390625	60.91034483	55.71521739	0.1902857143	0.4072222222	0	44.78333333	51.99315068	0.09382022472	46.67682927	NA	43.16256983	51.0005	0.2241935484	37.83416667	1.148850575	0	33.90243902	36.67135135	0	47.52176166	NA	41.17077922	0.101010101	0.2884615385	43.53921569	35.62715232	0	0.1543209877	0	0	0.08697916667	0.1853535354	0.06720430108	0.4308510638	31.90823529	27.74623116	0	43.33092784	0	0	0	0	0.4913705584	0	0.1136363636	0	0.6282722513	48.29423077	29.9	34.13445946	11.26517413	12.83224044	0.4638190955	0.4302197802	39.97058824	33.02913907	35.43727273	33.14285714	0.2645502646	0.2160621762	0	54.24949495	0.07538461538	50.01089109	3.971176471	0.0835	0.0637755102	46.91818182	NA	0.1262626263	0	0
81	Chr1	6692982	6693186	0	0	0	0	0	0	13.30526316	3.334666667	0	1.063829787	0	0.2475247525	0.202020202	0	15.625	0	0	24.63636364	22.47575758	0	0.5123076923	0	0.625	0	0	0	3.013829787	0	0.5370967742	0	0	0	0	0	0	0	0	0	0	0	0	0	0	0	0	0	0	0	0	13.0967033	3.424657534	0.8844660194	2.018309859	0	0	0	0	0	0.1941747573	0	0	0.1621359223	3.109615385	0	2.911	0	0	0	0	0	0	0	0
85	Chr1	6870876	6871274	0.8019230769	0	0.1968503937	10.29411765	3.017391304	0	39.966	39.74358974	0	NA	0	41.17352941	0.2685483871	0	0	0	0.1886792453	0	0	11.36031746	0	0	0	0	0.4483870968	0	31.66703297	1.648351648	2.941176471	6.25	0	0.8833333333	0	0	0.3086419753	0.4716981132	0	12.5	0.5946428571	8.508510638	4.913793103	8.279032258	0	0.1427350427	10.81190476	8.333707865	6.348913043	0	0.8261261261	0	0	16.61857143	5.224285714	0	0	0	0	0	0	34.46590909	0	7.902803738	39.24375	5.727083333	45.7990991	0	2.754166667	6.67	50	0	4.962921348	5.706185567	0.7197530864
86	Chr1	7036649	7037288	0.4268656716	24.86323529	30.00241935	3.584722222	3.704464286	0.2693548387	16.5617284	35.47232143	0	17.21944444	35.8359375	38.4862069	40.25454545	0.2122302158	29.79722222	3.699270073	4.598214286	25.00086957	26.14683544	2.929850746	24.29009009	5.434285714	27.44347826	3.027272727	7.015789474	14.28571429	27.84196429	0.25	0	0.3424657534	0.8913580247	4.518072289	2.062758621	2.683823529	0	21.30675676	15.0952381	2.724285714	0	5.378225806	1.485714286	1.058928571	4.098360656	1.645774648	11.54758621	2.127659574	0	0	29.05641026	27.09016393	21.22368421	12.22761194	21.03097345	4.438345865	0	30.56097561	27.81888889	23.94512195	28.77448276	8.101639344	0.1904761905	1.899300699	26.12363636	0.7320610687	30.9415493	3.774489796	1.387837838	0.2712643678	25.8352518	2.276595745	1.692413793	0.2448529412	0
90	Chr1	7149463	7149520	0	4.953571429	0	0	0	0	24	0	0	0	0	0	0	0	11.90357143	0	0	35.71428571	19.42413793	0	2	1.25	0	0	3.333333333	12.03703704	24.09090909	0	0	0	0	0	0	0	0	1.923076923	0	0	0	0	0	0	0	0	0	0	0	0.4766666667	0	23.61333333	10.71428571	0	0	0	0	0	NA	0	0	0	0	0	0	0	0.61	0.8333333333	0	0	0	0	0	0	0
91	Chr1	7156540	7156629	0.9794117647	23.07948718	16	0	0	0	22.30294118	10.41875	0	30.74	23.70222222	20.44375	28.20512821	0	27.5	0	0	18.2547619	26.08695652	0	28.66666667	0	20.52631579	0	0	28.94736842	26.70454545	0	0	0	0	0.3630434783	0	0	0	19.2625	8.910869565	0	26.665	0	0	5.037209302	0	0	0	0	0	0	13.95348837	22.57083333	0	0.8822222222	13.26818182	0	0	3.571428571	0	13.72352941	9.056521739	0	0	0	24.24318182	7.267391304	21.25	0.4651162791	0	2.210869565	29.48717949	0	0	0	0
92	Chr1	7229398	7229444	0	0	0	0	0	0	0	37.72105263	0	0	0	0	4.165	0	0	0	0	0	0	0	7.015789474	0	10.52631579	0	0	0	0	0	0	0	0	0	0	0	0	0	0	0	0	1.333333333	0	NA	0	0	0	0	0	0	0	0	5.95	16.835	35.4125	0	0	0	3.33	0	1	0	0	0	0	0	0	0	0	0	NA	0	0	0	0
93	Chr1	7495603	7495670	0	0	2.631578947	0	0	0	34.72222222	31.76470588	0	25.56	0	0	16.52285714	0	13.72647059	0	0	17.27575758	21.76111111	0	0	0	25.44166667	0	0	0	9.271875	0	0	0	0	0	0	0	0	0	0.9	0	0	0	0	0	0	0.4911764706	0	0	0	3	0	33.92857143	26.04375	8.302702703	6.882608696	0	0	0	0	14.690625	11.64444444	0	0	0.3	0	0	0	0	0	0	0	0	0	0	0
94	Chr1	7502623	7502658	0	0	5	0	0	0	32.02105263	40	0	32.01578947	25	0	37.10526316	0	14.28571429	0	0	25	33.3375	0	25	0	10	0	0	0	35.67894737	0	0	0	0	0	0	0	0	7.692307692	24.48125	0	50	0	0	0	0	0	0	0	0	0	0	36.84736842	27.27272727	4.821052632	0	0	0	0	18.32	0	20.08421053	0	0	0	93.75	0	0	0	0	0	36.27647059	0	0	0	0
95	Chr1	7653584	7653680	0	27.13695652	30.95238095	0	0	0	23.93333333	23.47291667	0	31.37058824	16.37931034	0	16.25416667	0	33.33333333	0	0	27.03414634	28.93617021	0	3.241666667	0	16.668	0	2.43902439	6.060606061	10.18518519	1.315789474	1.086956522	0	0	0	0	0	0	0.23125	0	0	0	0	0	2.561538462	0	0	0	0	0	0	0	23.19130435	27.44418605	15.38837209	0	0	0.78125	0	2.659574468	18.75	10.04358974	0	0	0.2083333333	18.1173913	0	27.75625	0	0.4166666667	0.2604166667	45.45454545	0	0.4255319149	0	0.3864864865
96	Chr1	7725186	7725888	40.15	60	NA	5.901020408	1.785714286	0	0	40.07539683	1.181564246	24.99152542	0	NA	17.45396825	8.550769231	30.76911765	18.15691057	17.38352273	33.73020833	19.20397351	0	26.68387097	30.43478261	3.125	7.777777778	NA	13.96764706	0	18.75	12.41764706	0	0	20.94102564	0	11.73314917	9.863265306	31.20180723	25.23726708	15.90824742	25.86206897	NA	5.357142857	14.96929825	2.007978723	0	NA	0	3.552	6.8484375	47	29.56392405	28.64913793	7.720207254	9.803529412	10.72975207	14.15081967	42.64705882	53.125	31.66666667	48.48787879	0	0.3885416667	10.90045455	28.55909091	0	34.41838565	5.134895833	0	14.88943089	24.90555556	0	7.77704918	7.435877863	21.56862745
97	Chr1	7768563	7768605	0	26.58571429	0	0	0	0	27.24782609	0	2.783333333	29.54545455	0	0	0	0	16.66956522	0	0	50	32.60869565	0	21.59090909	0	27.0875	0	0	23.86956522	32.795	0	0	0	0	0	0	0	0	0	0	0	0	0	0	0	0	0	0	0	0	0	0	29.85652174	26.89545455	0	0	0	0	0	0	0	0	0	0	0	21.74347826	0	16.53043478	3.176190476	0	0	75	0	0	0	0
98	Chr1	7803810	7804344	0	23.67080745	0	0	0	0	0	0	0	0	0	0.08043478261	20.0803681	0.1151724138	0	0	0	0	0.1689189189	0	0	0	0	0	0.5480263158	0.08474576271	2.345185185	0	0.3731343284	0	0	0	0	0	0	0	0	0	0	0	0	0	0	0.2107594937	0.5813953488	0	0.3333333333	0	0	0	28.01167883	0	0	0	1.488235294	5.896103896	8.396183206	22.67297297	7.362420382	0	0	0	0	0.0472392638	0	0.2666666667	0	0.1572327044	0	0	0	0.1336448598	0.326993865
99	Chr1	7891877	7891932	0	0	0	0	0	0	0	14.64285714	0	0	0	0	0	0	0	3.846153846	0	0	0	0	0	1.11	0	0.8064516129	0	0	7.219444444	NA	0	0	0.7142857143	0	0	0	0	0	0	0	0	0	0	0	0	0	0	0	0	0	0	NA	22.85714286	3.902777778	0.6944444444	0	0	0	0	0	0	0	0	0	0	0	0	0	0	0	22.22222222	0	0	0	0
101	Chr1	7985045	7986485	6.987878788	37.24384615	46.32294118	11.50460251	4.239473684	6.340707965	25	28.94736842	0.4854368932	62.5	51.61290323	48.59376771	44.99577465	2.272727273	37.82659574	0	12.5161512	32.06096096	34.87978723	18.93362445	37.328	6.928464419	82.14285714	9.567032967	5.632402235	62.5	33.47840376	6.4953125	0	7.27967033	1.01843318	5.382300885	15.29705882	11.15518293	9.93362069	42.28502415	35.4125	3.686928105	35.9620438	23.81336032	18.4962963	10.55671642	0	10.16851064	21.22725	0	8.333333333	6.804433498	30.40484848	31.83628319	29.40893617	8.75443038	37.66233766	6.91659919	11.78143939	39.89267241	38.54362745	39.0023622	31.99344828	10.51090047	4.863302752	4.591836735	NA	15.48204489	48.80928571	3.786770428	5.073220339	13.473	34.08444444	13.83529412	3.921568627	0	3.01637931
102	Chr1	8022939	8023002	0	0	14.94482759	0	0	0	0	0	0	10.34482759	0.78125	0	0	0	5	0	0	0	0	0	0	0	0	0.625	0	8.333333333	0	0	0	0	0	2.5	0	0	0	2.978125	2.34375	0	3.540625	0	0	0	0	0	0	0	0	0	3.90625	0	0	0	0	0	0	0	0	0	0	0	0	0	20.7516129	0	0	0	0	0	1.585714286	0.8064516129	0	0	0
103	Chr1	8070463	8070515	0	68.75	34.44666667	0	2.631578947	0	80	8.973076923	0	37.18076923	43.75	22.84074074	33.38709677	0	NA	0	0	11.01071429	10.41875	1.513636364	36.36363636	0	38.40434783	0	0	42.85714286	37.5	0	0	0	0	0	0	0	0	24.56315789	16.12580645	0	35.71428571	0	0	0	0	0	0	0	0.7590909091	0	39.5875	10	25	3.75	11.90714286	0	0	0	16.66	24.165	0	NA	0	0	31.25	0	37.21	1.333333333	3.181818182	0	32.9875	0	0	0	0
104	Chr1	8158531	8158694	0	4.166666667	0	0	0	0	26.15538462	27.90606061	0	15.78947368	2.333846154	0	1.411864407	0	13.69710145	0	0	19.59142857	14.10384615	0	23.07457627	0	23.35714286	0	0	8	19.90555556	0	0	0	0	0.3424657534	0	0.4310344828	0	4.109589041	2.050769231	0	0	0.5813953488	0	0	0	0	0	0	0	0	3.620547945	21.15384615	31.81818182	10.60136986	12.05882353	0	0	0	0.3968253968	3.505263158	0.7342465753	0	0	0.195890411	27.58684211	0.5136986301	15.69041096	0.7692307692	0	0	0.4757142857	0	0	0	0
106	Chr1	8229519	8229887	0.406097561	16.30898876	0	0	0.687628866	0	0	0	0	NA	0	0	0	0	0	0	0.1960784314	0.2040816327	0	NA	0	0	25.43684211	0	0	28.67647059	0	0	0	0.17875	0	0.1704081633	0	0.9677083333	0.833	2.512244898	0	1.601010101	27.35849057	0	0	0.444	0	0	0	0	0	0.5714285714	8.342222222	0	27.97647059	8.048275862	0	0	0	0	0	0	0	0	0	0.9480769231	0	0	33.67227723	0.6010309278	0	0.6842105263	0	NA	0	NA	0.6697916667
107	Chr1	8357006	8357094	0	21.73695652	18.58974359	0	0	0	20.96153846	0	0	14.28571429	0	0	13.73404255	0.7239130435	4.591111111	0	0.3553191489	0	0	0	8.865957447	0	0	0	0	0	32.51777778	0	0	0	0.5555555556	0	0	0	0	26.40851064	1.382978723	0	21.91481481	0	0	0	0	0.2659574468	0	NA	0	0	18.33404255	0	23.14230769	0	0	0	0	0	0	6.25	5.606666667	0	0	0	0	0	0	0	0	0	60	0	0	0	0
108	Chr1	8453294	8455283	1.163438257	37.441841	36.28518519	1.471574642	2.034328358	1.898666667	0	NA	5.617977528	18.52432432	37.90223881	0	50.26325088	7.246376812	38.49337748	2.148677249	1.331877729	31.84942529	39.56741071	1.160364465	32.29767442	1.485923754	39.00529412	1.841162228	3.254691076	32.46638889	37.61034483	1.168181818	1.648363636	1.985454545	1.866846361	4.217667845	2.744278607	3.962204724	4.640449438	39.7368	22.42241888	0	27.42857143	1.583185841	0.8551198257	1.896202532	6.565656566	2.186609687	0	0	0	6.856118143	20.24255319	23.59506726	0	4.545454545	11.45985401	3.298843931	0	9.146275395	17.38712446	15.14818182	32.32101064	0	2.452707581	0	32.58425197	0.7347286822	0	0	0.2467391304	1.336979167	27.66257143	4.379924242	4.461935484	7.276666667	1.887587822
109	Chr1	8456108	8461779	1.290681363	39.73865784	36.93115578	0.7836101083	1.652538276	1.224744608	NA	26.01034483	2.392205323	27.61857143	48.29948119	25.72614108	46.11393035	2.58109029	43.08736059	2.230314961	3.64295612	34.32193252	32.86474695	1.394667641	33.17847682	1.41458508	35.19228111	4.453047264	3.738989637	35.56418919	40.28816705	0.7483992467	1.388242574	1.315214385	0.9081573896	1.306707855	3.101791359	4.232562442	3.930283505	29.65875128	18.31209677	2.94801444	40.13502024	1.291472868	1.103706564	1.116550657	2.771922246	2.476872038	2.077272727	3.3	4.055441478	2.884615385	20.88466112	33.07106274	44.11764706	15.87649842	21.53325942	2.893530079	5	4.718969555	15.16558935	11.60714286	34.61057811	2.82097561	4.029317269	2.235121951	40.51451104	1.188193625	30.56372549	18.35443038	0.3820695807	0.7061241611	18.44819383	1.877629988	3.638235294	3.002832861	1.058218452
111	Chr1	8619872	8619910	2.631578947	0	NA	0	0	0	18.29473684	0	0	22	9.805882353	20.23571429	0	0	19.11764706	0	0	26.04375	24.01052632	0	0	0	18.42105263	0	0	21.05263158	23.02631579	0	0	0	0	1.752631579	0	0	0.8789473684	0	1.111111111	0	0	0	0	0	0	0	1.25	0	0	0	0	19.73684211	1.85	0	0	0	0	0	0	0	0	0	0	0	19.15882353	0	0	0	0	0	11.11111111	0	0	0	0
112	Chr1	8723059	8723552	0	23.38761062	23.85438596	1.219512195	0	0	22.83731343	12.99322034	0	41.66666667	39.666	30.37727273	24.14897959	0	13.75714286	0	0	17.6056338	20.65492958	1.315789474	31.91509434	0.1815217391	32.06111111	1.984126984	0	33.02987013	31.35918367	0.8064516129	0	0.6849315068	0	0	1.851851852	0	0	25.24305556	28.05833333	0.2873563218	36	0	0	0.9433962264	0	0	2	0	0	0	9.753703704	24.04428571	21.42857143	2.8125	6.315789474	0.1815217391	0	12.0525641	1.937209302	19.49545455	14.24509804	0	0.8196721311	0.2403846154	24.24318182	0	29.51132075	3.072413793	0	0.667	21.07352941	0	0	0	0.2702702703
113	Chr1	8728910	8733695	0	0	0	0	0.3125	0	11.66714286	15.625	0	6.666666667	0	NA	37.49085659	0	37.42377622	0	23.93666062	31.91921569	31.26308492	0.4757142857	0	0	15.24057971	0	0	13.70444444	13.07017544	0	0	4.056521739	0	0	0	0	0	0	0	0	0	0	0	0.4690140845	0	0	NA	0	0	0	0.3174603175	28.96555698	18.91153846	22.74558824	7.295402299	24.5810358	0	28.91581292	26.07549751	38.44318508	30.45003494	NA	0.4269230769	0	1.19047619	0.2777777778	10.60603448	0	0	0.1180851064	0	0	0	0	0
114	Chr1	8762229	8762283	0	26.31578947	0	0	0	0	20.37222222	27.08125	0	0	29.06842105	0	24.565	0	0	0	0	0	0	0	19.41176471	0	28.335	0	0	30	0	1.052631579	5.55	0	0	0	0	0	0	22.22222222	12.03888889	0	16.6625	0	0	0	1.958823529	0	0	0	0	0	11.29444444	1.052631579	24.17	2	8.335294118	0	0	0	10.8375	NA	20.975	0	0	0	0	0	0	0	0	0	18.75	0	0	0	0
116	Chr1	8831096	8832162	4.572614108	23.72088353	2	0	8.734375	5.308181818	NA	2.74092827	4.54497992	10.69881657	0.5952380952	7.691608392	2.847572816	0	22.13680982	0	8.881290323	25.13105023	28.57005348	0.9740909091	3.846153846	NA	34.71409091	NA	0	0	5.284375	2.593333333	3.03255814	6.181212121	5.532608696	3.250579151	0	0	0	10.71428571	1.931884058	0	0	0.9333333333	1.705022831	0	3.384120172	0.444	1.614136126	3.260869565	2.916470588	0	NA	39.051875	NA	4.098461538	2.800877193	0.8827868852	NA	0.1220472441	1.102941176	13.38076923	0.9116104869	3.494623656	3.600401606	0.3381578947	0.1024539877	0.72	0	3.402040816	2.709504132	2.961710037	0	0	0.1082251082	0	2.88467433
118	Chr1	9173730	9173860	1.666666667	26.79444444	42.71935484	0	0	0	32.14285714	12.49705882	1.447826087	22.84583333	0	0	0	3.888888889	9.523809524	3.335294118	1.902857143	0	0	0	29.16666667	0.8638888889	0.4638888889	2.313888889	4.285714286	44.94137931	0	0	3.493548387	0	1.886111111	0	0	2.580555556	2.975	8.910344828	19.05833333	1.479310345	20.332	0	0	0	1.428571429	3.571428571	0	1.764705882	0.3972222222	2.424242424	3.785294118	5.465625	24.03076923	0	0	0.4771428571	1.009090909	0	0	0	0	0	1.3	1.438888889	0	0	42.875	1.233333333	0	0	0	0	0	0	0.7575757576
119	Chr1	9174215	9174644	0	49.05373134	47.61428571	0	0	0.2747252747	64.74565217	6.187234043	0	40.4175	59.228	51.42678571	37.89342105	0	26.15833333	0.5459016393	0	54.18181818	46.56666667	0	30.6	0.2551020408	51.39393939	1.060606061	0	21.07647059	0	0	0	0.7042253521	0	0	0	0.6603960396	0	20.75964912	29.75142857	0	48.26883117	0	0	0	1.063829787	0	0	0	0	0.45	39.6	51.76416667	58.85625	1.403797468	0	0	0.6172839506	33.78266667	26.83559322	31.45714286	25.5037037	0	0	0	59.69230769	0	53.66530612	7.747368421	0	0	31.42857143	0.1986111111	0	0.2136752137	0
120	Chr1	9189735	9191269	0.8896341463	0	0.05643340858	3.303003003	0.503777336	1.390398126	0.69175	0.3771604938	0.7954545455	0.198019802	0.9259259259	0	0.01494736842	0.1728215768	0.06925207756	0.08802816901	2.33690205	0.0521875	0.04133663366	0.2734117647	0.03436213992	0.0790513834	0	0.5720454545	0	0.3695652174	0.07145922747	9.568138801	1.683737024	5.014465409	1.80855615	28.0470297	0	0.02837301587	0.08649350649	0	0.1874725275	0	0	0.08043478261	1.417299578	0.2702702703	0	0.05896226415	0.4180360721	0.7933333333	1.656997972	0.4337142857	0.2012077295	0	0	0.415860735	0.2442408377	0	0.3422619048	0.1822757112	0	0	0.02617924528	0.1230627306	0.09433962264	0.1246017699	0.07302631579	1.254113346	0.03206239168	1.183368421	14.61670823	20.8037702	0.2575406032	0.1388095238	0.05277044855	0	3.029889299
121	Chr1	9250447	9250658	0.4807692308	0	1.513636364	0	0	0	16.82166667	1.041666667	0.3784090909	0	7.258064516	0	3.122988506	0	20.64042553	1.063829787	0	44.72333333	27.7027027	0	0.9230769231	0	0	0	0	0	5.002469136	0	0	0	0.3773584906	0	0	0	0	1.46	0.25	0	1.005172414	0	0	0	0	0	0	0	0	0	0	27.81911765	0	0	0	0	0	0	12.665	2.668	2.332	0	0	0.3432989691	0.9259259259	0.2492537313	16.6980198	0.2553571429	0	0	22.42826087	0	0	0	0.3630434783
122	Chr1	9304739	9306221	7.70660066	36.3625	33.6202381	20.76738351	11.17265193	9.679521277	20.08064516	22.666	3.526037736	26.43664596	NA	39.23368421	40.25859564	21.00201005	31.06386139	24.97950617	25.46883562	28.99554656	32.22061069	19.14952381	33.4361194	10.9375	33.42	5.75535248	11.56105263	21.1627907	32.53123209	5.153361345	4.272820513	7.681360202	9.014423077	12.7252551	10.14933687	12.71897106	15.34078014	26.55570175	26.18394649	7.647972973	30.95533333	15.52	12.30526316	10.28498403	1.334267913	7.234405145	24.40825688	1.906927711	2.745626478	12.38149351	28.82590674	28.64752475	26.58316327	8.504597701	18.62745098	6.736633663	6.391256831	32.56684211	33.55765766	27.85117845	32.70607903	25.63247232	2.72275	7.248796499	37.34039735	12.13288043	33.9787013	9.76744186	6.014975845	5.648966942	31.85619048	16.07142857	8.913863636	5.871641791	10.17135135
125	Chr1	9489667	9489722	0	27.65	33.33333333	0	0	0	22.72727273	30.76923077	0	12.5	33.33333333	0	26.36363636	0	32.60869565	0	0	34.09090909	22.63157895	0	19.42173913	0	24.56315789	0	0	29.54545455	33.33333333	0	0	0	0	0	0	0	0	20	6.595833333	0	NA	0	0	0	0	0	0	0	0	0	18.75	30	27.27272727	16.32857143	18.59230769	0	0	15.83333333	21.05789474	36.11111111	9.979166667	0	0	0.8333333333	35.29411765	0	31.5625	0.9615384615	0	1.666666667	33.33333333	0	0	0	0
126	Chr1	9535669	9535704	0	16.66666667	0	0	0	0	20.47619048	24.17	0	0	21.76470588	0	0	0	13.63636364	0	0	19.44444444	17.46190476	0	14.28571429	0	0	0	0	20.58823529	0	0	6.66	0	0	1.585714286	0	0	0	0	0	0	0	0	NA	2.4	0	0	0	8.336842105	0	0	0	8.333333333	0	15.6952381	10.31904762	NA	0	0	NA	NA	0	0	0	0.8428571429	23.15	0	0	0	3.571428571	0	24.48125	0	2.777777778	0	0
127	Chr1	9540623	9540665	0	7.405555556	0	0	0	0	29.20952381	20	0	0	0	0	18.72272727	0	0	0	0	25.75909091	25.75909091	0	21.42857143	0	38.1	0	0	NA	0	0	0	0	0	0	0	0	1.315789474	0	0	0	0	0	0	0	0	0	0	0	0	0	0	18.165	20.58823529	13.335	7.495454545	0	0	0	7.5	19.45	6.990909091	0	0	0	0	0	6.063636364	0	0	0	24.235	0	0	0	0
128	Chr1	9676407	9682042	7.598529412	42.85510204	46.05698925	17.56198347	17.68292683	17.34390244	39.29095023	30.67562724	15.56264775	38.9441331	32.04051724	37.76386719	43.75707434	5.113636364	37.82927632	0	2.315217391	39.18920056	35.09157706	15.38538462	33.89830508	18.30548523	0	14.91026786	12.45217391	30.44887218	35.89868421	10.15212121	2.941176471	1.204819277	8.176875	15.49225352	9.689690722	20.23101093	16.76270691	34.9285	34.84698046	3.146853147	34.27236181	16.66615385	22.86860465	10.83307692	15.78004315	13.01850534	16.7502994	9.056164384	9.156166983	17.30666144	42.91073658	33.09184891	35.49444444	21.47801724	34.69957082	10.58666667	10.66313131	32.66938776	37.84117647	51.72413793	33.30230415	17.61	16.38900256	1.686377709	31.76376812	13.56300716	40.25490196	13.16363636	0.9716666667	10.32035714	32.53012048	10.86956522	8.555333333	10.71766784	14.21162791
129	Chr1	9682448	9685185	7.142857143	NA	42.02826087	8.178947368	19.04761905	NA	33.09027778	42.70082645	9.273285199	34.58138386	NA	42.41495017	37.39230769	8.175471698	36.04908425	5.535714286	1.10407855	37.58742515	37.30534653	11.32734375	NA	8.052808989	NA	9.578873239	6.872440945	49.871875	25	NA	12.84791667	17.625	4.345652174	8.517777778	10.64777778	13.39744898	14.12342135	34.49821958	32.28167082	0.5580246914	32.71909651	6.215254237	4.522857143	3.974358974	10.47149123	6.477777778	13.46546392	6.6109375	7.173224044	9.832210243	35.26221837	37.35740319	44.51052632	15.023	58.62068966	9.740789474	15.38461538	36.72344828	26.44891304	33.71846154	35.85232558	14.40112867	9.856306892	0.9702479339	43.84761905	7.965	34.24615385	7.684444444	3.914285714	2.985074627	39.50546875	27.0875	8.156390977	2.272727273	10.60606061
130	Chr1	9685186	9687306	23.959375	NA	46.03095238	5.72875	13.22477064	5.555555556	29.6	48.01320755	10.85030303	29.39308756	36.72232143	37.47530266	37.29401709	4.62962963	37.73070866	10.625	0.9433962264	44.51680672	40.16024096	9.185227273	34.375	15.77978723	31.25	8.064516129	8.706486486	38.27886179	45.3	0	10.14565217	NA	20.83333333	25	15.32258065	13.66622419	12.06345776	35.02326733	35.62428884	0.1677852349	36.00096386	17.61714286	13.0489011	10.20625	9.309581882	11.40186335	12.05842956	8.311764706	5.082283465	9.628835227	34.20611111	35.66005587	59.25555556	21.07948718	31.81818182	12.46368715	7.676146789	36.43613445	36.2326087	36.53592233	28.43544304	12.87352941	8.7	0.3438202247	33.49056604	12.86359447	33.94097561	9.954545455	4.032258065	11.66666667	26.74651163	2.459016393	10.32325581	7.617142857	12.5
132	Chr1	9690473	9691281	13.63636364	34.01351351	29.84375	10	11.459375	0	34.8171875	38.0952381	3.842731278	34.67246377	18.75	28.58705882	37.31150442	13.44912281	47.91666667	8.902272727	0	42.3954023	38.84814815	35.16071429	20.3125	9.375	NA	11.62376238	13.3345679	28.36533333	26.19285714	NA	5.556140351	NA	5.365384615	1.724137931	9.0825	22.86184211	21.80746888	33.28177778	39.34592275	0	35.52845528	5.769230769	NA	2.380952381	5.338181818	15.70512821	18.07348485	2.3875	4.507853403	16.25848214	45.35034965	59.25873016	11.975	12.44	26.12702703	5.109734513	8.842352941	41.936	14.99848485	17.89761905	30.79181287	14.19830508	4.8444	0.3469273743	27.5	14.32344828	32.42195122	18.16847826	9.87654321	5.732835821	NA	15.02112676	14.04642857	10.26489362	0
134	Chr1	9817596	9818301	0.1481481481	26.864	18.668	4.396666667	2.89380531	1.515584416	32.0184466	28.021875	0	31.77816092	30.80543478	33.96916667	14.1025641	0.1605769231	27.20891089	0.7091954023	3.304137931	26.50362319	13.6	4.199300699	26.92142857	4.4375	46.34385965	1.554666667	1.682550336	27.22348485	32.88979592	0.9090909091	0.2475247525	0.7349593496	0	7.506557377	1.930487805	3.282835821	4.035172414	18.51015625	22.96086957	1.258490566	25.82824427	3.427464789	7.958503401	2.329452055	0.1851851852	4	4.971774194	0	0.6283018868	0.4134751773	26.29716312	22.70863309	30.29135802	7.100869565	12.27395833	1.525423729	0	31.76716418	16.66923077	13.0203125	26.80869565	7.299236641	0.1308219178	0.646969697	29.48604651	3.295394737	29.60483871	5.63164557	0.694214876	0.4542372881	32.49545455	1.148235294	0.6213333333	0.6035460993	0.8333333333
135	Chr1	9829214	9829522	0	0.3	0.623364486	0	0	0.7572727273	0	0.4098360656	0	0	4.268292683	27.3516129	0	0.2822033898	17.82179487	0	2.807608696	26.21355932	20.63818182	0	2.456198347	0.4385964912	0.8467213115	2.829661017	4.937037037	18.51851852	0	0	0	0	0	0	0	0.1346774194	0	0	0	0	0	0	0	1.332	0	0.1709401709	2.789565217	1.055555556	0.2049180328	0	0	34.14059406	0	0	0	0	0	0.5263157895	0	0.732967033	0	5.2375	0	0	0	0	0.0888	0	0	0	0.45	0	0.1886792453	0	0
136	Chr1	9843053	9843690	0	35.05	NA	NA	8.261206897	1.754385965	25.32115385	22.00927152	0	0.1860335196	0.3926701571	29.73243243	NA	11.31654135	2.809803922	5.725925926	0	0	0	0	23.25538462	2.045502646	NA	0	0.4970149254	0	0	6.451612903	1.25	4.761904762	12.04488636	13.75714286	8.125	0	0	0.1754385965	0	7.534782609	0	0.4679775281	0	4.651162791	0	13.79310345	14.32112676	2.64	0.0796812749	0.2140562249	0	0.2463054187	25.2	25.80483871	11.11111111	10.76333333	8.438961039	9.198051948	15.67524752	27.27272727	18.530625	10.12266667	0.1782101167	8.717307692	40.98360656	0.08196721311	28.83085714	6.563194444	10.58441558	10.72619048	32.06304348	0.3920731707	8.528901734	10	6.394186047
137	Chr1	9844186	9844925	2.356565657	21.96818182	16.03773585	2.604166667	10.53188406	4.380128205	37.5	34.97777778	0.4926108374	1.609848485	1.224489796	37	44.16122449	5.816981132	3.360326087	6.167	0	1.003664921	1.084688995	0.138121547	47.5	0	NA	0.08196721311	0.1665	0	3.037931034	5.022972973	2.083333333	3.472222222	4.418072289	6.332	7.405555556	0	0	1.173972603	0.2401746725	3.801652893	0.7052910053	0	0.5434782609	1.401869159	0	6.763768116	3.289473684	0.07990430622	0.2136752137	0.1344086022	0.1585714286	2.368181818	36.56326531	40.90909091	0.5038461538	7.253488372	3.942134831	6.891176471	19.636	47.07027027	16.37931034	4.20106383	0.1020408163	2.215811966	92.30769231	0	35.20337079	4.073333333	2.296666667	2.712322275	31.81818182	0	3.052336449	2.564102564	3.625423729
138	Chr1	9865318	9867509	8.853472222	27.43758865	15.55555556	5.660377358	1.43923445	1.90776699	17.55763889	22.55409836	0.3619565217	15.58974359	24.19807692	22.35438596	35.05485564	1.712328767	26.71706485	2.307692308	4.761031519	27.39390519	22.11648649	8.015873016	28.71428571	1.767676768	33.82352941	0	0	0	13.99411765	1.497752809	1.507936508	0.7407407407	3.292741935	4.77875	1.172592593	3.375757576	5.496460177	13.47602339	19.11462451	3.90786802	21.38495575	2.463478261	0	0	1.063829787	1.768181818	10.21911765	3.417948718	0	0.6451612903	21.85985401	29.40653266	0	8.958518519	20	3.975921376	0	30.74527778	29.77169118	28.16576577	21.85747664	0	0.5	2.641121495	19.79125	3.245070423	21.57034483	NA	5.518243243	2.640127389	39.58369565	1.388888889	0	0	3.367164179
139	Chr1	9918397	9919412	1.456470588	24.77664671	36.76648045	2.418709677	2.325308642	2.206034483	19.80196078	23.4	2.604464286	24.53165468	31.41304348	34.23507109	33.13744493	6.421757322	36.64298643	5.617209302	10.26497175	35.39375	25.46239669	7.983673469	25.17155172	3.702745098	34.26959064	3.478172589	1.047904192	28.23357664	28.10534759	0.2252252252	0.8082089552	0.924516129	3.53115942	7.468	4.368361582	3.052216749	5.651690821	20.14044944	19.0015	11.23135593	38.40204082	6.57106599	6.686979167	7.427586207	2.129444444	3.548214286	5.255555556	1.484482759	1.939636364	1.384210526	17.49274611	31.18263158	22.57931034	3.666666667	14.97592593	2.448672566	4.969620253	36.67156863	28.22441315	24.35345622	24.64916667	5.959447005	2.212734082	6.092748092	28.27725322	5.691743119	34.02801556	8.77740113	3.79726776	1.979295154	22.73537415	5.844623656	2.963404255	3.510288066	2.712745098
140	Chr1	9999433	9999493	0	0	10.668	0	0	0	22.168	19.79375	0	24.69259259	4	6.889655172	6.846428571	0	28.668	0	0	0	29.62962963	0	31.74761905	0	17.85714286	0	0	36.1125	26	0	0	0	0	0	0	0	0	0	0	0	0	0.8928571429	0	0	0	0	0	0	0	0	0	25.38461538	25	5.732142857	14.38421053	1.489285714	0	0	5	0	2.807142857	0	0.5964285714	0	18.42105263	0.5107142857	0.3964285714	2.142857143	2.232142857	0	17.94615385	0	1.513636364	0	0
142	Chr1	10064906	10065132	0	11.76470588	17.825	0	0	0	28.05	28.03461538	0	0	0	29.54545455	27.66666667	0	1.908	0	0	0	0	NA	22.05882353	0	0	0	0	27.16346154	0	0	0	0	0	0	0	0	0	24.77692308	17.35576923	0	21.73269231	0	NA	0	0	0.2803921569	0	0	0	0	15.38235294	0	30.02	3.95	8.084615385	0	0	0	8.152173913	18.96551724	23.03269231	8.333333333	0	0.962745098	2.561538462	0	29.29215686	0	0	0	24.18431373	0	0	NA	0
143	Chr1	10093336	10093370	0	37.085	33.92857143	0	0	0	66.66666667	33.33333333	0	0	40	0	30	1.25	20	0	0	50	36.785	0	NA	0	28.70555556	0	0	37.5	NA	0	0	0	0	0	0	0	0	50	23.15	0	33.33333333	NA	4.757142857	NA	0	0	0	0	0	0	36.4625	40	33.33333333	4.384210526	20.825	0	0	0	20.73125	29.175	12.5	0	0	0	31.48333333	0	41.29444444	0	0	0	11.11111111	0	0	0	0
144	Chr1	10152676	10156819	3.650322581	24.48673139	17.42865854	6.916483516	6.715245478	4.454166667	24.16158192	30.25641026	6.132631579	34.85678571	22.18	42.51304348	30.90815603	13.85457413	32.32886762	10.36764706	0.3754972875	32.57574257	30.4813137	7.055050505	39.33682171	5.71722365	36.06166045	8.253148148	9.625925926	30.42019231	28.94158163	3	5.010429448	4.124576271	4.695594714	11.0487395	2.872327044	6.672488038	6.274011299	21.01832669	24.77615176	0.5083333333	25.7869863	6.181060606	8.446551724	8.310344828	5.264255319	5.714285714	23.44883721	9.381818182	5.664130435	8.464125561	21.00714286	32.44390244	26.61290323	15.41111111	22.86777778	6.411166667	4.706694561	26.38982558	29.27977839	25.61891892	19.58153034	24.02846715	4.288872832	0.9341855369	28.93171429	7.931571429	32.02160356	7.072727273	2.205785124	3.528211587	21.48359375	10.84403974	8.628774929	8.483224401	3.139272727
145	Chr1	10169751	10170157	0	0	0	0	0	0	16.6625	1.851851852	0	0	0	28.24342105	29.24623656	0	0	0	0.2150537634	0	0	0	0.4269230769	0	0	0.2739726027	0	0	0	0	0	0	1.447826087	0	0	1.807228916	0	9.138709677	7.448484848	0	4.545454545	0	0	0	0	0	1.807228916	1.01010101	0	0	2.510526316	0	0	1.113861386	3.867816092	0.6421686747	0	28.33333333	13.1875	31.81818182	4.58375	1.314666667	0.6283018868	0.13	0	2.288235294	12.99134615	0	0.5844155844	0.1625	0	0.6403846154	0	0	0
146	Chr1	10173136	10173439	0	0.4625	0	0	0	0	32.10655738	20.86901408	0	0	NA	0.2352112676	0	0	15.38461538	0.2042857143	0	17.71911765	25.78679245	0	0.9263888889	0	42.03728814	0	0	0	11.19090909	0	0	0	0	0	0	0	0	0	0	0	0	0	0	0	0	0	0	0	0	0	0	26.33230769	46.4	3.076923077	2.956140351	0.2739726027	0	0	0	0	0	0	0.4032258065	0	0	0	25.08219178	3.853125	0	0	0	0	0	0	0
147	Chr1	10209253	10209328	0	30.37333333	0	0	0	0	11.73076923	24.30833333	0	24.68076923	20	0	2.5	0	10	0	0	13.21724138	15.625	0	21.66666667	0	0	0	0	27.5	8.333333333	0	0	0	0	2.378571429	0	0	0	0	0	0	0	0	0	0	0	0	0	0	0	1.11	0	16.72333333	NA	21.05333333	7.135714286	0	0	0	0	0.89375	0	0	0	0	0	0	0	0	0	0	21.35625	0	0	0	0
149	Chr1	10276441	10277378	0.1730519481	0	0.1373626374	1.057475083	0.0625	0.3059561129	23.14682927	1.198447205	0.4220394737	1.080257511	0.3085185185	0.04664804469	0.1162393162	0.2717868339	0.1879699248	0.08250825083	0.07272727273	0.53125	0.07788161994	2.432038835	0.1160278746	0.3071428571	0	0.2314814815	0.1668181818	1.955333333	35.15802469	0.09541984733	0	0.1059322034	0.1080906149	0	0.2450980392	0	0.09881305638	0.9949008499	0.05162454874	0	0.298974359	0	2.122040816	1.047794118	0.6211356467	0.3202312139	0.2494011976	0.5323308271	0.04109195402	0.2	0.3980916031	0	11.73333333	0.05098039216	0	0.2024316109	1.264705882	0.1358306189	0.1027777778	0	0	0.4277777778	0.4833333333	0.07465564738	0.08680555556	0.8349726776	0.02747252747	1.024727273	0	0.04849315068	8.29015544	0.9332	0.04144927536	0.1122324159	0
151	Chr1	10297810	10300117	0.978807947	1.421045576	2.645502646	0.4283216783	0.02496878901	0.05944517834	0.693220339	2.660932476	0.2802631579	2.910241821	1.05015873	34.75862516	2.207454128	1.048771499	2.431506849	0.1609336609	1.714350453	2.691731669	2.767492711	0.1416765053	3.656597222	0.08084848485	0.02039942939	0.04352791878	0.05	0.6944444444	1.240029762	4.242708333	1.354054054	0.5153344209	2.049421488	0.32284041	0.4287958115	0.03735990037	0.1482059282	1.908481013	1.028285357	17.96929239	2.289090909	0.03179650238	0.1996763754	5.630298273	0.07886435331	0.1681992337	20.29310345	1.587868852	0.02715083799	0.04545454545	1.546439169	2.636181818	1.047486034	0.9496757458	1.455753647	0.9013836478	0.1372151899	0.6385309278	1.11616	1.837322835	1.341725768	21.30916149	0	21.04342541	24.8443459	0.2548240636	26.61806958	0.08323281062	2.145626478	0.4462414579	1.943462898	0.1157024793	19.80836707	18.03181019	0.09429012346
152	Chr1	10439193	10439261	0	24.7	27.24230769	0	0	0.8928571429	16.30434783	25.64230769	0	16.66666667	30.76923077	27.51428571	22	0	25.64615385	0	0	28.125	30.76923077	0	29.54545455	0	28	0	0	33.82352941	30.76923077	0	0	0	0	NA	0	0	0	27.16296296	8.333333333	0	23.61111111	0	0.8928571429	0	0	0	0	0	0	1.923076923	16.66538462	24.30416667	0	15.41785714	12.5	0	0	3.573076923	14.165	27.57727273	10.21785714	0	0	0	28.20769231	0	25.26428571	0	0	0	20.83333333	0	0	0	0
154	Chr1	10490310	10491176	2.442771084	24.55428571	33.6662069	3.391269841	3.175949367	2.551149425	30.01630435	24.63647059	3.840952381	26.00234375	22.55542857	31.33063584	24.25388889	3.06557377	24.41929825	3.478181818	1.634302326	24.51	19.06229508	1.764705882	25.17191011	1.530601093	28.01810345	3.526027397	2.651369863	29.9045045	17.59008264	0.3355704698	0	2.323529412	1.827922078	0	1.625157233	2.656353591	2.788043478	17.01005587	17.44784946	4.696153846	24.17635135	0.9590604027	0.1785714286	3.29044586	2.93	2.944360902	6.60952381	4.201680672	3.767567568	2.405405405	22.32285714	18.03410853	35.11836735	11.44203822	10.91263158	4.369642857	4.392814371	25.56728395	19.05538462	21.98380952	14.71383648	5.241317365	2.72	2.306741573	23.31719745	0.5231707317	25.55955056	6.267883212	0.1436781609	0.05967741935	37.79069767	3.149723757	4.138414634	3.040804598	2.078021978
155	Chr1	10506501	10507408	0.5277486911	46.94610778	43.69640719	1.927799228	1.245126354	1.76	46.27902098	37.4205298	0.3523809524	44.49285714	43.45217391	47.72878788	40.70197368	4.419148936	45.78231293	3.631666667	5.131018519	38.291133	41.28407407	3.610071942	38.8097561	1.00915493	44.60718232	1.181557377	0.2467592593	47.46195652	46.12146893	0	0.7205405405	0.1851851852	0	0.1423076923	0	2.885763889	0.8521912351	40.6532567	42.26156584	0.4079365079	51.952	2.815315315	2.369294606	4.093675889	0.8768421053	0.7127272727	6.0825	2.315165877	2.788590604	1.052434457	42.87509881	37.81098901	46.89431818	6.258078603	20.53587786	0.8897637795	6.115537849	36.37100592	41.41791045	42.782	37.85527638	8.2828	0	0.04208754209	45.07938596	2.242087542	41.81689189	5.191187739	0	0.1344086022	43.18295455	3.437545126	0.4331683168	0	0.4513812155
156	Chr1	10531861	10534865	4.468369028	31.36655844	36.35175202	5.337578027	3.845215311	4.360045147	19.79048387	26.39368421	5.451898734	25.62714286	33.8920354	26.35571429	27.99977778	3.520130719	34.8094697	3.423089983	4.213157895	31.91946203	26.56624826	4.999531616	25.24799302	8.584142395	27.12286096	5.26374269	3.357580175	28.14594993	27.35326504	3.486192469	5.72480916	5.342729306	5.751023622	5.459686888	6.111842105	7.628789986	6.523414634	27.23364662	21.68507463	3.635202086	33.20731707	3.345362319	3.637935323	4.038452787	5.408286252	6.115551839	9.37056962	4.369090909	4.437041284	5.211832612	23.3001912	27.27852941	29.21374322	15.07339346	13.25636822	5.361960784	3.756985699	18.92409034	17.07320144	26.12583979	19.57931457	4.6	5.906111834	3.727344435	29.05445545	2.723540146	24.52081031	6.57738815	2.368985177	3.96923913	27.86066434	8.275443383	4.34025974	4.845826235	4.665096953
158	Chr1	10686125	10686262	0	24.83888889	23.16290323	0	0	0	30.17368421	23.07692308	0	26.47058824	25.58918919	0	23.39464286	0	23.33333333	0	0	31.70454545	29.12083333	0	19.82931034	0	0	0	0	18.91111111	25.64102564	0	0	0	0	0.2777777778	0	0	0.7352941176	36.8787234	8.788709677	0	11.11111111	0	0	0	0	0	0	0.7692307692	0.2319444444	0	19.934	28.33333333	20	18.3	12.52352941	0	0	0	17.75217391	NA	2.765277778	0	0	0	15.03902439	0	23.31805556	0	0	0	32.35294118	0	0	0	0
159	Chr1	10814243	10814561	0	47.79350649	48.27241379	10.19411765	0	0	NA	47.07419355	0	53.125	37.35862069	43.33666667	44.20641026	34.21914894	60.38636364	35.74126984	14.1962963	72.528125	52.01287129	6.451612903	37.28157895	0.843	20	0	0	56.668	12.5	0.6756756757	0	0	0	0	7.686153846	13.89304348	14.31	50.46707317	42.1875	0	65.23027523	NA	0	12.46363636	0	10.4575	7.951898734	0	0	0.9465909091	45.95	57.84952381	7.142857143	0	35.98181818	0	22.57454545	47.57083333	45.83333333	61.53846154	35.13157895	7.142857143	0	0.1743902439	71.11111111	0	61.19767442	27.11020408	0	0	25	0	0	0	0
161	Chr1	10880857	10881142	0.7462686567	30.22096774	0	1.643661972	2.701515152	2.952083333	0	3.355737705	0.8934782609	34.165	2.777777778	0	0	0	18.37941176	0	1.195774648	27.34814815	27.6	1.746774194	0.2155172414	0.7246376812	0	0	0	0	20.57142857	0	2.34375	2.040816327	0.4897058824	0	0	0.5045454545	0	0	0	0	0	0	0	0.3521126761	0.8695652174	0	0	0	2.545454545	0	0	32.44428571	32.99130435	0.5859375	1.716393443	0	1.339285714	0	0	0	0	0	1.328787879	0	0	0	0	0	0	1.791549296	46.59090909	2.291428571	0	0	0.6756756757
162	Chr1	10906347	10906499	0	25.19230769	25	0	0	1	26.76969697	22.2925	0	13.49285714	9.528571429	0	0.8763157895	0	19.50909091	0	0	26.668	21.15384615	0	27.24615385	0	3.704444444	0	0.8538461538	8.584848485	29.54545455	0	0	0	0	0	0	0	0	20.28301887	7.5	0	16.66551724	0	0	0	0	0	0	0	0	0	10.18333333	21.47307692	0	13.1212766	4.873076923	0.5319148936	0	0	0	0	0	0	0	0	10.52631579	0	0.1241935484	0.4464285714	0	0	15.13157895	0	0	0	0
163	Chr1	10944577	10944647	0	0	0	0	0	0	0	0	0	0	0	0	0	0	0	0	0	12.14	0	0	0	NA	0	0	0	1.233333333	66.66666667	0	0	0	0	0	0	0	0	51.8	22.36315789	0	20.21923077	NA	NA	0	0	0	0	0	0	0	29.00666667	0	0	0	1.43	0	0	0	0	0	0	0	0	0.2296296296	0	16.66666667	0	0	0	0.7703703704	0	NA	0	0	1.041666667
164	Chr1	10971423	10971865	0	37.00406504	9.502238806	0	0.2155172414	0	39.169	28.27565217	0.69375	36.56021505	0	87.5	31.72167832	0.1748251748	0	0.06993006993	0	0.2631578947	0.5747126437	0.3201923077	21.53779528	0.1879699248	0	0.1477876106	0	0	38.61031746	0	0	0	0	0	0	0	0	0.3505263158	0	0	0	0	0	0	0	0	0	0	0.07985611511	0	0	0	30.98433735	11.47109375	14.2	0.1213592233	0	6.845217391	17.45277778	11.98108108	8.246728972	0	0.1449275362	0.1176056338	0	0	25.06971831	2.110833333	0	0.3846153846	0	0	0	0	0
170	Chr1	11134840	11134928	0	30.11034483	18.33333333	0	0	0	NA	34.45405405	NA	NA	3.703703704	0.5405405405	7.577272727	0	11.90714286	0	0	26.18571429	5.555555556	0	0	0	8.571428571	0	2.775	27.20714286	39.165	0	0	0	0	0	0	0	0	1.081081081	0	0	0	0	0	0	NA	0	0	0	0	0	0	5.555555556	9.647368421	0	0	0	0	0	0	3.732	1.3875	0.7352941176	NA	0	26.85555556	0	0	0	0	0	12.915	0	0	0.6060606061	0
172	Chr1	11254504	11254697	0	27.77916667	29	0	0	0	26.84615385	24.49701493	0	28.57142857	13.51351351	5.832692308	30.12692308	0	29.16666667	0	0	27.77692308	20.28933333	0	23.95833333	0	24.28571429	0	0	24.07407407	29.16875	0	0.9090909091	0	0	0	0	0	0.7379746835	25.51785714	9.093421053	0	25	0	0.5842105263	0	0	0.5370967742	0.5285714286	0	0.3092592593	0	18.93414634	25	17.39130435	6.56746988	11.02222222	0	0	0	0	62.5	12.60697674	0	0	0	21.76923077	0	25.11604938	2.083333333	0	0.7872727273	47.61904762	0	0	0	0
173	Chr1	11263278	11263357	0	32.69230769	15.38461538	0	0	0	35.71428571	0	0	13.63636364	13.04347826	0	16.11111111	0	NA	0	0	NA	24.32432432	0	16.66666667	0	25	0	0	11.94444444	0	0	0	0	0	0	NA	0	0	15.87619048	25.93333333	0	NA	0	0	NA	0	0	0	0	0	0	12.5	23.81071429	24.24545455	0	0	0	0	8.333333333	0.8620689655	15.625	16.66923077	0	0	0	0	0	23.52894737	0	0	0	NA	0	0	0	0
178	Chr1	11322751	11324149	2.910416667	1.210447761	1.811594203	0.2512562814	0.8144694534	0.9769633508	26.06534091	1.749171271	6.943877551	3.580269058	23.21622807	0.1041666667	21.965625	1.441353383	25.72571429	0.6534313725	12.31471322	25.99105263	27.10143266	0	3.038860104	21.46678445	33.08818565	10.13443114	10.19204545	25.58486486	0.974025974	6.498113208	2.413793103	4.090181818	9.277715877	2.297297297	0.625	0.4657534247	0.2788571429	1.44025641	0.1502222222	0.05548172757	2.589641434	0.4432624113	0.1728395062	0.2906976744	10.74	0.08561643836	2.040816327	2.423636364	0.487804878	0.285483871	0.6259067358	27.90882353	1.022	1.126303855	0.6679324895	17.75154321	0.5190311419	21.19022346	20.90384615	29.37910448	23.49414894	0.7385041551	4.823033708	0.1250478011	14.43960396	0.07575757576	0.4549122807	0.2830188679	8.782072829	12.03172867	0.4446666667	16.92344322	12.9657563	18.66793478	2.238672769
180	Chr1	11399875	11400061	0	26.198	26.76538462	0	0	0	25	21.69365079	0	36	18.75882353	13.77384615	24.43661972	0	28.29767442	0	0	20.89552239	11.05769231	0	21.666	0	35.29411765	0.2061728395	0	33.33333333	21.86315789	0	0	0	0	0	0	0.3378378378	0.6924528302	18.76493506	10.75081967	0	23.68421053	0.8928571429	0	0	0	0	0	0	0	0	25.75757576	27.35849057	26.59333333	8.79875	12.85714286	0	0	6.097560976	5.810810811	15.25423729	6.488	0	0.4111111111	0.5448717949	27.8530303	0	25.53164557	0	0	0.2765432099	28.57142857	0	0	0	0
181	Chr1	11407715	11408678	0.8109489051	32.05157233	31.67792208	3.781512605	0.403030303	0.1709401709	27.52222222	28.83829787	0.7102272727	22.88425926	22.48571429	30.27791165	27.00754717	1.54185022	36.06904762	0	0.9272727273	26.21764706	24.55105485	2.68173913	32.32389937	1.001960784	32.06875	1.131794872	0.7102272727	28.34039735	24.52481752	1.183206107	0.06646706587	1.381283422	1.432283465	3.931707317	2.222340426	1.63	1.643283582	27.05885167	25.60326087	4.193922652	27.77589286	2.630612245	1.069594595	1.478321678	0.810738255	0.6358778626	10.413	0	1.1245	0.448880597	28.03371212	31.73701299	31.79735099	10.60920502	15.16054422	0.8991150442	1.947252747	27.46985646	28.19816514	25.11029412	26.9044843	4.879057592	0.7821256039	0.7853932584	25.42540984	0.9769633508	31.04675325	3.153072626	0.3595505618	3.980803571	24.06428571	1.871040724	2.458128079	2.34010989	2.795327103
182	Chr1	11409726	11409847	18.01860465	57.03809524	46.22619048	19.44411765	30.5	24.4	54.5097561	49.06153846	6.527777778	71.67	55.65	46.40243902	43.19268293	19.32682927	33.09428571	19.95675676	22.87	37.27317073	47.01463415	11.76	51.77941176	22.675	46.54	12.30285714	15.56097561	31.15365854	37.60243902	0	7.226829268	8.6225	6.788095238	31.13571429	24.75609756	24.39268293	23.24878049	34.73658537	37.61219512	12.54634146	56.25853659	27.26097561	13.88717949	35.07083333	5.3575	25.38947368	29.62857143	0	1.846341463	10.62439024	60.42432432	24.82142857	31.10238095	6.068292683	28.43658537	12.02439024	18.13529412	40.635	31.69	32.9025641	26.2825	52.5725	3.724390244	9.276190476	45.30238095	4.753846154	43.26585366	13.28536585	5.12195122	6.529268293	50	13.855	8.973809524	4.153658537	14.55853659
184	Chr1	11451296	11451659	0.6746835443	0	1.714184397	2.091503268	0.2581395349	0	31.76666667	6.415929204	0	8.237931034	0	0.1006535948	0.06451612903	0	0	0	0	0	0	0.2096774194	8.641780822	0	0.2647887324	0	0	0.1290322581	10.06225166	0.3363636364	0	0.390625	0	0.2846153846	0.1342281879	0.04465408805	0.07518796992	0	0.2113924051	0	0	0.1051470588	0.1547770701	1.367096774	0	0	0	0	0.1607594937	0.078125	0.1612903226	0.2197802198	17.0141791	0.4487341772	1.458333333	0.09108280255	1.113375796	0	0	0.09398496241	0.1084415584	0	0	0.04267515924	0.1953125	0.1923566879	0	0.8632258065	0	0	31.53776224	0	0.127388535	0	0.1666666667
185	Chr1	11453818	11455663	0	0	0.1818777293	0.2590673575	0	0	22.08968254	4.316546763	0.0849537037	0.07354497354	0	28.68761905	0.08787346221	0.1470588235	0	0.8884444444	0.07197802198	0	0	1.595744681	21.18972973	0.1099009901	25.72335025	0.03571428571	0.05458515284	0.03992015968	11.26748466	0	0.1054852321	0	0	0	0	0.1018922853	0.0396039604	0.1040453074	0.026	0.06612612613	0	0	0.208125	0.1493273543	0.1497005988	0.06053268765	1.795402299	0	0	0.1074074074	0.07104	0	0	5.065217391	4.908024691	0.04038772213	0	0	0	0	0.08156606852	0.2645299145	0.08347245409	0.04978229318	0.1429184549	0.1550531915	0.3394468705	0	0.08130630631	0.1199040767	0	0	0.09846827133	0	0
186	Chr1	11479001	11479764	0.2491452991	3.515757576	34.99012346	0.05656108597	0.2322709163	0	13.97719298	23.60960699	2.242105263	17.36041667	15.29030837	11.68523985	26.02839506	3.520987654	25.73917526	4.932432432	3.048288973	28.32171053	27.21161616	3.928695652	26.23714286	1.349090909	27.13674699	0.802991453	0.702	18.93	26.71382114	0.2740740741	0.1351351351	0	0	0.06423076923	3.838181818	4.156626506	3.333333333	25.77317073	21.13333333	1.831465517	NA	0.9210526316	0.1968503937	0.0619047619	0.6104712042	6.19047619	1.165277778	0	0.03867595819	1.25	11.86440678	30.42635659	0	17.47787611	12.71404959	3.980597015	0	10.59468085	14.9122807	13.54680851	11.4575	0.07486910995	0.9	5.052380952	17.71802575	0.9131944444	30.27113402	0	0	0.08710801394	6.604814815	1.451612903	1.337096774	0.4047619048	0.08695652174
193	Chr1	11609327	11609384	0	25	34.61538462	0	0	0	39.50740741	44.44444444	0	52.94117647	0	0	37.5	0	12.5	0	0	23	38.88888889	NA	25	0	40.38461538	0	0	30	66.66666667	0	NA	0	0	0	0	0	0	31.81818182	6.855555556	0	55.55555556	0	NA	0	0	0	NA	0	NA	0	7.05	45.45454545	40	9.264	8.85	0	NA	4.688888889	26	26.92307692	19.52142857	0	0	0	50	0	36.64074074	0	0	0	57.69230769	0	0	0	0
195	Chr1	11640813	11641218	0	0	12.15046729	0	0.1403361345	0	22.56880734	15.45442177	0	16.65714286	18.73047619	0	16.66781609	0	24.31411765	0.4627777778	0	26.4060241	20.83376623	0.8130081301	18.97321429	0	20.72672414	0.390625	0.1388888889	18.62745098	20.80225564	0	0	0	0	0.8875739645	0	0.09862068966	0	0	0	0.6884297521	0	0	0	0	0	0	0	0	0.08608247423	0.3125	0	19.405	25.725	9.06993865	8.301298701	0.2902439024	0.8395348837	1.275	4.354421769	6.301219512	4.813664596	0.1533742331	0	0.2237113402	17.27596154	0.3415384615	0	0.2604166667	0.1780748663	0.2163157895	18.43484848	0	0	0	0.2118644068
196	Chr1	11661677	11662267	0	3.333333333	1.41	0	0	0	0	5.495744681	0	0	13.69047619	27.80352941	17.60273973	0	45.8375	0.1941747573	0	20.83333333	15.15090909	0	0	0.2450980392	0	0	0	34.48681319	0	0	0	0	0	0	0	0	0	7.455263158	3.125	0.3649635036	19.04761905	0	0	0	0	0	0	0	0	0	0	31.51388889	15.20350877	6.66504065	2.204615385	0	0	0	3.75	9.834234234	8.044285714	0	0	0.3726256983	17.44186047	0	26.29792746	0	0	0	0	0	0	0	1.25
197	Chr1	11678535	11678739	0	0	0	0	0	0	28.766	0	NA	NA	0	0	18.3057971	0	17.5	0	0.5208333333	0	26.65189873	0.2226666667	10.60909091	0	23.45849057	0	0	0.2777777778	14.85434783	0	0	0	0	0	0	0	0	0	0	0	0	0	0	1.11	NA	0	0	0	0	0	0	28.53050847	6.426190476	0	0	0	0	1.04125	17.54848485	0	10.57460317	0	NA	0.125	13.04347826	0.11375	14.50375	0	0	0	0	0	0	NA	0
199	Chr1	11700021	11701757	4.738718663	36.03988439	26.49052288	3.339554318	1.934173669	3.473741007	29.9197861	27.18382749	1.388888889	14.46551724	29.78708791	23.66428571	31.84615385	2.258045977	29.73988439	3.680466472	4.093294461	24.67932961	24.71515152	5.282573727	28.93562874	2.918328841	35.60895522	2.238567493	3.213675214	25.93175074	28.27563025	0.568220339	0.7733766234	1.82994186	2.468945869	5.639261745	3.218618619	5.783240223	3.848024316	19.33873874	21.01415929	5.267897727	23.3028	5.562952646	6.247138965	5.71460177	0.8763157895	2.301023891	7.68	1.265277778	2.296266667	1.880696203	26.95910781	28.73134328	24.4922865	6.090756303	15.35239362	2.765340909	1.952	24.8349162	26.09106145	26.75217391	19.04101124	5.576870748	3.148387097	3.683333333	25.4501548	3.310344828	25.97941176	3.468319559	2.684254144	2.072340426	28.29166667	3.832285714	3.627925532	1.567887324	3.315151515
200	Chr1	11706624	11708830	0	42.00086957	25.89190601	3.566230366	0.390625	0.412371134	29.57177914	27.87288136	1.170977918	31.20912698	29.25835294	28.17142857	26.06769231	2.284955752	27.31256039	4.65817757	0.809478673	25.06666667	23.10193705	1.240765766	25.32756598	2.658836207	39.7848	4.002286902	3.459466019	28.27077626	22.90633947	1.513636364	0.4237288136	0	1.515151515	6.420491803	2.139548023	3.67348643	4.735634744	22.48918269	20.56714286	1.642943548	28.0862069	3.775522388	3.156	4.349326146	0.44375	4.048965517	5.833333333	0.6080291971	1.166943867	1.053864169	22.76635514	21.41478261	25.59555556	7.823185484	19.21209503	1.573995272	2.413486005	26.72969543	24.37161125	19.83170732	20.57337808	7.866666667	0.1140625	1.22074364	24.66130268	1.390818363	25.38367347	7.853020134	0	0.6834532374	27.78982036	3.977083333	0.4557692308	0	0.4098360656
205	Chr1	11914002	11914098	0	0	30	0	0	0	8.018421053	24.75172414	0	32.35294118	9.593478261	0	23.4173913	0	33.33333333	2.159090909	0.8325	42.59444444	36.90714286	0	25.79285714	0	29.53043478	0.4347826087	0	31.33333333	38.07692308	0	0	0	0	0	0	0	0.5566666667	30.50652174	15.41086957	0	28.55555556	0	0	0	0	0	0	2.564102564	0	0	17.98421053	29.58181818	0	12.97826087	14.20666667	1.413043478	0	0	8.421052632	22.80526316	8.108888889	0	0	0	22.39782609	0	31.05652174	0	0	0.9065217391	16.66666667	0	0	0	0
207	Chr1	12014682	12020447	0.8490566038	23.76054545	26.38993711	1.138839286	3.111330935	3.031808732	21.9539801	24.63284389	1.606940874	22.99410029	27.72226415	24.7212844	35.20483871	3.55621118	26.5818589	4.571933086	3.35415677	32.83436426	32.87418244	5.050762527	27.51077236	5.697849462	28.82931034	2.374750831	2.579858657	17.01287129	18.75239295	1.980235294	1.39331307	2.600227273	3.136153846	1.895323741	5.52166065	4.252860169	5.279710145	27.54821429	17.93988095	2.190551181	26.58602151	3.870484581	2.28483871	1.711574074	1.970503597	2.704429302	5.754166667	3.456303972	3.524137931	2.73037037	20.06204482	32.43723106	33.7420765	10.87190823	15.62545455	5.154907793	4.077816092	4.523451327	9.3157173	25.63315845	11.55265201	4.738857143	1.428405316	3.894508197	24.34566038	3.465762274	24.33153639	3.564013841	1.087055477	1.539527027	15.70756757	4.225412541	2.251145038	2.827088608	1.321135647
208	Chr1	12084205	12084345	26.19142857	50.25882353	31.38666667	28.42173913	24.15135135	26.57894737	NA	70.58275862	3.716216216	37.6826087	47.9	37.52608696	60.58823529	37.02702703	40.87142857	37.12272727	14.28571429	42.85714286	33.84482759	45.72222222	78.76451613	28.99411765	66.64444444	27.42894737	33.596875	63.69444444	55.47692308	5.391176471	13.42777778	9.548648649	5.95	52.03421053	12.51515152	30.95238095	47.54705882	47.65	59.2974359	26.78947368	41.48148148	50	23.953125	50.71714286	1.923076923	47.7969697	57.42307692	4.166666667	18.76842105	14.47419355	45.68148148	35.18148148	55.30540541	2.192105263	31.80540541	7.258823529	30.44615385	50.715	25.2	38.384375	28.54324324	54.70512821	3.010714286	48.55789474	40.19714286	32.16052632	49.06842105	30.996	9.72972973	33.83947368	65.59354839	15.08666667	4.936842105	8.184210526	20.95142857
209	Chr1	12176147	12177258	0.2883116883	42.59126984	35.34285714	0	3.211917098	2.875675676	32.13076923	32.41895735	6.039043825	28.98672986	25.53416149	40.4962963	31.5625	0.125	34.77637795	1.506382979	4.174920635	35.51933962	33.39095745	2.736567164	25.74257426	6.15804878	32.85454545	4.743697479	5.427586207	30.94453782	25.43464052	0.137037037	1.949027237	3.670792079	2.598963731	2.033898305	0.998156682	7.207984791	2.902659574	34.46982759	16.76093023	1.31971831	27.55644172	0	1.986893204	0	3.223222749	5.01380597	1.506153846	2.061481481	3.511191336	4.0765625	19.60849673	35.06519824	33.33287671	7.302788845	10.48780488	6.686328125	0.2148387097	32.78194444	20.02650602	35.96198347	17.76755556	1.208598726	3.797916667	2.599598394	37.61751412	1.383211679	37.54395161	0.7125	0.1028806584	1.744108761	27.63157895	2.885279188	0.2923976608	2.69159292	2.601153846
211	Chr1	12263229	12263654	10.25384615	26.50761905	7.661290323	7.666	8.424175824	7.142857143	21.60366972	17.03382353	7.432432432	30.76923077	23.40273973	40.19705882	29.93360656	7.027927928	32.58461538	9.1675	1.88255814	28.91842105	30.61860465	12.11818182	29.4265625	12.759375	24.53033708	4.381034483	2.675229358	27.24181818	20.78271605	7.692307692	2.173913043	6.382978723	6.884782609	9.319130435	10.30227273	5.568965517	0	17.32574257	17.06460177	5.03853211	29.80769231	4.384210526	10.05689655	4.538297872	10	3.125	12.5	5.808571429	4.274698795	5.22406015	16.4	26.37058824	30.80606061	16.03448276	24.58765432	4.787234043	5.295744681	33.88558559	27.67045455	0	24.84418605	1.19047619	7.201234568	4.608917197	23.56455696	4.457534247	28.45855263	17.01386139	6.962025316	11.12869565	27.00963855	6.356701031	5.384671533	6.033333333	6.724561404
212	Chr1	12327909	12328714	18.08135593	40.275	20.35555556	8.139534884	2.135897436	1.315789474	23.21428571	30.47173913	6.483333333	21.2475	43.58461538	38.23529412	31.15959596	0	24.75259259	0	6.035403727	27.68974359	20.94275362	4.906944444	34.44333333	0	NA	5.126612903	2.380357143	28.11929825	15.10933333	25	0	0	0	11.66666667	0	6.501	7.5	16.66666667	30.54363636	0	37.075	6.923076923	6.918867925	0	0	11.11111111	8.76	1.136363636	0	0	29.76428571	24.37337662	25	10.31518325	14.89679487	1.752564103	NA	40.84230769	2.5	17.85714286	24.1372093	10.73389831	2.134146341	3.586458333	17.7125	4.28961039	34.25862069	NA	0	0	38.23529412	12.27894737	7.577272727	5	1.621621622
217	Chr1	12530003	12530402	3.488372093	33.77625	18.60465116	5.555555556	1.377333333	5.636764706	40	36.79245283	0	29.78723404	29.09428571	20	15.06538462	NA	28.92156863	NA	9.848484848	36.10909091	32.52527473	2.426470588	NA	0.4310344828	37.27454545	1.482222222	1.111111111	12.6952381	36.48170732	0	0	3.656451613	8.508333333	7.139285714	0	0	13.04130435	NA	0	6.25	NA	2.222222222	4.073333333	4.44	NA	1.8	25	0	0	9.88372093	5.952380952	13.63636364	0	2.378571429	NA	5.263157895	4.5125	4.166666667	0	0	13.425	0	0	1.3025	0	2.543157895	29.92545455	0	0.78125	1.11047619	5.263157895	5.110666667	0	0	14.6225
218	Chr1	12532937	12532989	0	30.15714286	0	0	0	0	0	0	0	0	0	18.09583333	0	0	16.66666667	0	0	8	11.90714286	0	28.40416667	0	30.09130435	0	1.470588235	0	20.1375	NA	0	0	0	1.11	0	0	0	0	0	0	0	0	0	0	0	0.8333333333	0	0	0.4625	0	0	16.66666667	3.125	0	0	0	1.111111111	0	0	0	0	0	0	0	12.38095238	0	0	0	3.027272727	2.104347826	22.22222222	0	0	0	0
219	Chr1	12566542	12574136	3.041128647	29.59906103	29.02084095	1.521428571	3.108105107	2.809369952	27.3587657	26.14670571	2.212352664	21.96845377	28.9688251	28.31489527	30.61867816	0.711965812	29.19849363	0.511352657	2.436340206	27.57501875	28.37621586	2.958355206	27.40515464	3.408801653	28.63029316	1.960709534	2.424589202	23.57250936	27.95286236	1.857051597	2.733007476	3.227393365	2.937662338	4.212981575	2.918114875	3.152772677	2.977801003	25.55338483	19.53557447	1.081846154	26.59896579	1.335502211	2.138039724	2.025535796	2.8486513	3.222554113	7.849319728	2.914492056	2.233945298	2.522853783	20.6690699	31.24382544	25.27372654	13.88562341	15.12940503	4.064003196	1.757751776	18.66233293	20.14675985	22.45097301	18.47570621	5.697270955	2.087315315	2.438235294	39.9720339	2.032251015	30.16356822	3.508796764	2.212292359	2.379802956	28.31446029	3.790369393	1.327433628	0.7344632768	2.913421707
222	Chr1	12635726	12636743	2.798477157	22.12620321	23.30360825	1.964285714	1.594230769	3.744444444	26.23607595	21.6469697	1.198630137	25.75414013	26.75526316	29.5795122	31.41212121	3.803	24.27692308	3.20931677	1.898648649	23.03069307	23.36363636	1.292571429	26.78451613	3.277906977	29.23631285	1.523655914	0.5293650794	20.46010363	17.45821918	0.3913043478	1.793037975	0	3.478688525	3.395348837	2.361497326	1.248087432	1.320754717	17.84160584	20.56256684	1.420118343	28.52272727	3.55625	4.23583815	0.6474820144	2.979090909	1.808737864	3.936477987	0	1.450510204	1.258988764	20.18426966	18.79885714	21.5516129	7.88957346	13.52857143	0	2.116756757	35.21842105	7.142857143	35.84285714	23.464	3.442281879	1.034554974	1.396	33.21388889	0.972	22.72321429	7.567222222	1.694897959	2.95	21.95543478	1.413664596	1.537288136	1.581818182	1.490566038
223	Chr1	12664854	12666495	0.3434343434	40.43032258	57.22	1.925757576	0.6576832151	0	NA	30.76923077	0.2283105023	50	46.56797386	43.42105263	51.25	0.861409396	NA	1.972175379	0.1337349398	44.05371901	33.9336	0.4538617886	40.91896552	2.217346939	NA	0	0.3345559846	51.72413793	38.60917431	0.2839416058	0	0.1412429379	0.119047619	0.05307167235	0.2378571429	0.04638218924	0	37.30825688	20.02944984	0.08032128514	42.82108434	0.3344481605	0.495659164	1.998666667	1.010606061	0	4.081632653	1.984126984	1.290751445	0	28.6685	46.7743295	36.83121387	71.42857143	21.21212121	0	0	40	4.542424242	5.285365854	25.86206897	0	0.3759868421	0.858974359	NA	0.02253711201	41.25539715	0	0.01477104874	0.02811594203	59.09090909	1.257568807	NA	NA	0.4112956811
225	Chr1	12667253	12674387	0.5754229742	42.33958603	24.67596899	2.13379224	1.444504021	1.234890966	32.0544186	18.81188119	0.8901581722	34.12109091	44.92721402	42.92191781	34.78788927	2.010366919	39.47368421	2.718072289	0.3938954765	41.84908504	40.17110965	2.610794672	33.24088235	6.143777688	27.31039604	0.1773049645	0.5633550489	40.4387218	38.23790761	0.8373836355	1.118379331	1.13722334	1.363314097	0.7190786792	0.07923930269	0.5334406871	0.4369375	38.07043189	15.81432532	1.144067797	37.37060041	3.285775249	2.718677762	3.384417808	0.755626327	0.3027681661	0	0.7194986072	1.418823529	0.6461235217	30.59829606	43.22897574	42.21802444	7.345360825	11.74181818	2.525527426	1.127922861	22.26936759	27.95545455	28.07847534	19.00188679	6.239613527	1.176478873	1.447395451	73.91304348	0.7369769705	39.6083237	0.7565917762	0.9057487091	1.313337714	38.36267606	5.722397476	0	0	1.019428124
226	Chr1	12703824	12704026	0	35.46744186	39.88833333	0	0	0	26.01060606	50	0	29.54545455	34.27391304	39.09846154	26.97746479	0	44.11764706	0.3846153846	0	47.1875	30.51176471	0	27.30666667	0	34.41343284	NA	NA	NA	23	0	0	0	0	0	0	0	0	34.09428571	18.88169014	0	40.22758621	0	0	0	0	0	0	0	0	0	53.125	51.51363636	25.30363636	22.25588235	10.90140845	0	0	19.51830986	34.23857143	46.84166667	30.94324324	0	0	0	NA	0	33.14657534	0	0	0.195890411	37.10526316	0	NA	NA	0
227	Chr1	12711661	12714275	0	0	0.1414141414	0.07533936652	0.05076142132	0.2463054187	0.9152057245	0	0.07299270073	0	0.06367112811	30.64	4.541307371	0	19.7215812	0.495049505	0.2109874826	28.56281139	26.05331325	0.1096491228	0.1391465677	0	0	0	0.9843881857	0.46875	0.03787878788	0	0.5357142857	0	0.0518115942	0	0.8676789588	1.447740668	0.3597122302	0.05980861244	0	0.2266384778	0.1968503937	0.09784735812	0.05345794393	0.1081168831	0.6899782135	0.145631068	8.550617284	0.1253132832	1.883944954	0	0	27.47484009	2.589724311	0	0.06756756757	1.976091082	1.401869159	3.481979695	5.108316008	3.253809524	4.024666667	15.1952381	0.8228007181	0.04168591224	1.679277567	0.5134453782	6.079493088	0.9036144578	0.1234332425	0.7623818526	0	0.1756007394	0.8017350158	0.5078125	0
229	Chr1	12717660	12722155	7.303370787	34.61538462	44.53793103	0	7.142857143	2	27.18384615	30.33456376	9.039240506	31.33541667	33.68835227	39.54885496	32.89359699	6.618857143	30.58775835	1.724137931	0.5263254113	36.72073791	33.86289809	9.789719626	30.64354839	10.61302083	21.72678571	4.753254438	8.214893617	36.61229508	34.29752066	3.029090909	2.325581395	2.845121951	14.70588235	15.4175	5.305803571	11.74430894	6.836101083	29.73076923	23.0595679	0.7746478873	30.32129032	5.670138889	9.587614679	5.412177122	5.662179487	10.29399293	12.93264095	5.096651786	4.415021459	7.986374134	24.08495146	34.4297568	NA	15.11757925	35.86956522	10.64542314	13.88333333	33.89201521	36.57444089	38.89431818	26.04320755	8.771317829	5.257880435	1.401091405	21.74149378	7.254637437	28.90834671	9.019411765	4.266666667	10.30656934	43.40416667	9.87037037	6.830904523	4.764657534	6.059504132
231	Chr1	12744644	12744684	0	0	0	2.777777778	0	0	25	18.4	0	17.54736842	15.835	0	0	0	15.97083333	0	0	27.19473684	22.57083333	2.827272727	0	0	2.173913043	0	0	18.62941176	12.87368421	5.555555556	0	0	0	0	0	0	0	0.5208333333	2.68125	0	5.95	0	0	0	0	0	0	0	0	0	4.445833333	25	16.57894737	10.87916667	12.15	0	0	0	0	0	0	0	0	0.2208333333	21.66666667	0	0	0	0	0	14.5875	0	0	0.9533333333	0
232	Chr1	12749483	12749511	0	38.05833333	12.5	0	0	0	35.18888889	30.8625	0	0	8.333333333	NA	22.59333333	0	16.66666667	0	0	35.55555556	40.27777778	0	38.33333333	0	28.57142857	0	0	50	25	NA	0	0	0	0	NA	0	0	NA	9.255555556	0	16.6625	NA	2.222222222	0	0	NA	0	0	0	0	1.85	42.30769231	NA	18.23888889	0	0	0	0	20	5.555555556	4.166666667	0	0	0	3	0	11.22631579	0	0	0	0	0	0	0	0
233	Chr1	12804851	12805587	3.092307692	35.65764706	30.58275862	0.6119266055	3.362184874	3.715789474	31.78191489	24.71607143	3.532967033	25.5203125	36.668	21.4626087	29.87179487	2.688148148	28.11371429	5.555555556	4.343715847	25.70754717	28.0536	2.135897436	30.79807692	5.430864198	28.71666667	4.628888889	2.576363636	21.15384615	26.63693694	2.459223301	4.03030303	6.953030303	5.69047619	6.886163522	6.235099338	4.840277778	3.91509434	32.5	24.53300971	4.542176871	30.55384615	3.533070866	1.275652174	3.55875	5.708133971	4.718050542	4.084313725	2.887428571	5.600746269	4.772058824	36.17021277	29.81127451	25.84605263	14.54409938	15.06356589	3.090322581	3.849494949	28.28947368	0	40.625	21.81639344	4.370192308	4.185294118	4.996444444	36.39693878	0.4987421384	30.22518519	3.176811594	0.7562091503	2.219117647	48.6983871	9.291509434	4.883695652	3.658267717	5.2
236	Chr1	12875375	12876931	2.138323353	24.78960245	24.92284644	5.575404531	2.684045584	2.72943038	23.20308642	20.93633333	1.423442136	27.43949045	30.82601351	26.07578947	32.66535948	1.465972222	23.13038869	4.028571429	5.554368932	17.6442029	19.18145455	3.257692308	16.17107438	4.028895184	21.5929368	1.829113924	2.688405797	33.83839286	22.401875	0.2360323887	0.7701342282	1.116845878	1.487323944	5.746200608	2.574503311	3.758510638	4.292523364	25.01456311	10.66421053	3.622115385	20.75098039	4.630084746	3.08372093	2.574045802	1.459642857	2.866666667	14.58235294	1.615189873	1.028169014	2.043269231	28.10588235	25.62491468	31.90981595	7.136705202	12.5361194	2.551295337	3.047159091	18.93538462	27.47177914	12.62608696	11.32692308	1.754385965	1.404011461	1.964166667	24.54617834	1.613235294	20.15811966	4.686979167	1.012693498	1.072033898	29.9947619	2.895652174	3.138616715	0.927124183	2.360725076
239	Chr1	12904422	12908406	4.180474041	31.83977528	26.33404539	7.718975069	4.402210663	3.712620027	25.43374844	NA	2.25177665	21.3	0.6607929515	0	0	9.908221797	26.95485362	10.33321471	6.124454148	27.32528883	20.52586826	0.0625	28.45654384	0.1414012739	NA	0	0.1106312292	0.06203473945	0	0.323566879	3.328942116	1.939124294	2.854297994	8.970614035	2.651605759	3.553154085	4.423136247	26.84820717	23.37919622	0.08141809291	20.77389163	0	0.07288629738	6.823704663	1.133053892	3.113807107	0.3612716763	1.660372671	2.421353251	3.047831325	25.4161859	23.29082969	32.71127168	6.081081081	NA	0	8.806275304	33.33333333	11.76470588	51.85185185	NA	0	1.360110497	0.2229411765	3.625954198	0.07710049423	2.384751773	8.878953229	2.325572869	4.257130584	27.20813704	0	0.03838771593	0.3224032587	2.917097171
241	Chr1	13020312	13025115	3.459192349	32.67963684	20.6378175	1.30682095	3.522680412	3.971677852	28.90382353	28.60824468	3.763908275	18.79898897	30.41225204	0.2082041933	23.34880952	2.269219548	24.36753507	2.210613208	3.962331407	25.16702997	25.49488575	5.003814262	25.86233886	7.926090676	26.24169742	1.620856102	3.218915802	19.35544431	30.37129736	1.474752475	2.991210191	4.022322581	6.794753086	3.848078725	0.6535964912	4.563854267	3.853273138	28.26343612	10.95895522	0.6791380999	25.74421769	3.315925395	1.302745665	4.26155914	5.152092511	2.690915751	0.07987220447	4.946763902	2.018852459	1.912159533	20.56338028	23.77965587	27.23862595	12.94830741	12.66159218	4.095262267	3.195351609	4.71911967	9.263446215	21.03660477	11.74385359	0.05012897678	2.752738185	1.409688122	20.48798398	1.244197138	19.10809285	1.704798464	2.161444805	4.285979049	27.07847222	7.394711992	2.090206186	2.631115276	4.3272
252	Chr1	13277895	13277967	0	4.545454545	13.04347826	0	0	0	10	26.6	0	24.4	0	0	0	0	0	0	0	0	0	0	0	0	1.923076923	0	0	1.752631579	21.45	0	0	0	0	0	0	0	0	0	1.71025641	0	0.6756756757	0	0	0	0	0	0	0	0	0	5	0	0	10.04736842	0	0	0	0	0	0	0	0	0	0	0	0	0	0	0	0	8.823529412	0	0	3.846153846	0
253	Chr1	13293102	13293317	2.93253012	26.43950617	23	16.66071429	3.406382979	2.116216216	28.36470588	25.90545455	2.753947368	20.87230769	31.14929577	34.31566265	27.86309524	2.083333333	11.76470588	3.742622951	3.2546875	23.56857143	25.69210526	6.995454545	30.39411765	6.049315068	21.28902439	4.650617284	6.041666667	21.81818182	28.45119048	1.547142857	2.221666667	2.641463415	4.34556962	11.14625	3.098571429	7.1875	6.890384615	17.43421053	24.14761905	7.477108434	29.9137931	8.333333333	1.119402985	3.544047619	1.73253012	0.9375	5.555555556	2.373972603	2.703658537	2.459259259	26.56506024	22.52432432	20	13.85783133	21.93188406	5.969565217	10.4961039	26.23846154	23.33333333	15.47142857	21.36075949	9.062962963	4.306060606	6.591666667	36.06	5.335714286	25.96309524	9.486111111	1.407042254	6.821428571	23.23623188	4.487179487	1.808474576	6.794594595	5.534615385
254	Chr1	13463274	13463749	0	29.22608696	24.13793103	0	0	0	22.10566038	28.36101695	0	28.67647059	38.428125	16.93777778	25.9	0	30.80909091	0	0	24.61538462	26.0814433	0	30.37111111	0	26.73541667	0	0	26.25	11.05510204	0	0	0	0	0	0	0	0	25.798	17.31694915	0.1865671642	33.3375	0.1876404494	0	0	0	0	0	0	0	0	24.50625	27.68832117	35.79016393	12.20148148	11.82822581	0	0	27.7	5.332	14.1326087	10.088	0	0.2466666667	0	33.16513761	0	28.55539568	4.166666667	0	0	29.84418605	0	0	0.1265151515	0
255	Chr1	13485398	13490525	1.181556196	36.40744337	47.78306452	0.5535055351	1.824085366	1.504513889	27.59508197	41.33809524	1.876693227	29.6581741	36.62328767	46.39108635	35.44943567	1.700262467	28.56646341	1.710864745	2.540497925	30.15026316	22.41411111	1.326086957	27.17353846	1.736247335	29.9045977	6.767272727	3.377124183	30.26834171	31.1110741	1.013855422	0.6293269231	2.13963964	2.098007968	2.222222222	3.245192308	3.0875	4.427083333	24.40971429	19.81134752	1.643722944	33.05267176	1.439508341	1.113959184	0	1.274919614	2.02074928	6.505263158	9.089393939	5.894736842	3.283743842	16.44594595	23.18379447	38.16376812	23.10069204	23.49392523	0.5890459364	0.2653386454	14.87087912	13.61507353	18.7143617	31.7167364	5.549260042	1.957932011	1.543419573	32.1451049	0.6229461756	25.9791018	5.614438503	0.3172588832	1.343705036	7.948850575	1.205660377	2.843209877	3.50993228	2.172202166
256	Chr1	13543458	13543526	0	4.615384615	20.8375	0	0	0	20	5.555555556	0	0	20	0	0	0	13.88888889	0	0	23.33	9.375	0	0	0	0	0	0	15.90909091	18.33	0	0	0	0	0	0	0	0	0	0	0	0	0	0	0	0	0	0	0	0	0	0	19.54137931	NA	3.24	4.1625	0	0	0	0	0	0	0	0	0	7.5	0	0	0	2	0	18.75	0	0	1.785714286	0
257	Chr1	13544079	13545897	0.4232189974	33.01598639	29.4744186	0	0.1792114695	0.335890411	26.91853147	27.95555556	0	26.52575107	32.91510417	33.46382253	26.58580645	0.3645833333	26.46666667	0.1792114695	0.1501577287	15.26746988	15.37676768	0.02949852507	22.9797546	0.06389776358	25.50251572	0	2.565873016	25.48823529	15.51728045	0	0	0.1677852349	0.08896797153	0	1.133471074	0.1601648352	0.303030303	22.74423792	18.45108359	0.09546539379	27.21671924	0.1514204545	0.05857519789	0.1570754717	0	0.2744855967	11.05991736	0	0.4165540541	0.5131964809	24.23251748	14.64005935	22.06266094	7.412857143	10.04879725	0.8134146341	0	21.53062331	21.04684211	18.33271889	13.93684211	11.21558935	0.3505535055	0.03844444444	22.87808219	0.07061503417	24.464	2.511790393	0.04413580247	0.09217171717	34.61898734	0	0.6435643564	0.6964285714	0.4122807018
258	Chr1	13551283	13551364	0.6666666667	25.31724138	16.27142857	0	0	0	28.49354839	21.4	0	0	20.58823529	0	19.60882353	0	22.74117647	0	0	26.565625	25.9375	0	15.15151515	0	22.40294118	0	0	25.05151515	26.78571429	0	0	0	0	0	0	0	0	26.5625	19.65517241	0	10	0	0	0	0	0	0	4.833333333	0	0	12.37272727	31.71333333	16.67	15.07941176	7.9	0.3676470588	0	0	13.63636364	12.18076923	9.752941176	0	0	0	0	0	16.01764706	1.074193548	0	0.5882352941	5	0	0	0	1.009090909
259	Chr1	13559341	13560597	0.5728125	29.8398773	NA	2.323013699	1.314814815	2.504232804	24.89363057	21.91808118	4.769053708	24.48518519	33.77433628	29.85784314	32.6460241	2.589672544	19.22116788	2.204100946	4.8352	10.70632911	28.92309942	0.9574519231	29.11262799	3.371148459	29.19047619	1.409365559	5.816363636	30.19693487	29.7359375	1.003398058	0.4588983051	0.2650289017	4.427242525	0.7299539171	NA	2.535971223	4.496519722	27.32913165	17.20189189	6.405555556	27.94979424	1.4332	1.090031153	1.619303797	1.152659574	NA	6.060744986	NA	NA	3.039454094	30.0974359	22.99067524	29.58469751	20.41666667	8.270292887	1.191506849	1.524836601	4.864965197	11.65836431	35.90382166	4.758157895	11.89617225	0.2603125	5.416255144	29.5172956	0.1392354125	24.11971545	0.368358209	0.224566474	0.6103448276	33.93333333	4.811610487	0.9252272727	2.112121212	0.5692556634
260	Chr1	13591634	13592846	5.288888889	NA	20	9.054054054	9.433962264	NA	30.10420168	20.02580645	1.422173913	31.40588235	20	15.13192771	22.22222222	0	24.59741379	0	8.825388601	32.86951872	30.00235849	5.6975	11.53846154	1.258490566	NA	0	NA	100	32.41902655	0	NA	0	NA	0.4394736842	0	8.992647059	4.88164794	30.75906977	27.35	2.898095238	22.18590604	6.710619469	11.99752066	8.043478261	2.806410256	0	9.209090909	0	0	2.902867384	16.62146597	29.34833333	19.04761905	7.841666667	11.76214689	0	0	22.91607143	29.16666667	0	9.283333333	12.16468401	1.330890052	2.812878788	31.00320513	3.489181287	25.16997519	24.3902439	2.450980392	0	38.09464286	0	1.427522936	1.33196347	1.408450704
261	Chr1	13671162	13671552	0.2344262295	21.36666667	32.08271605	0	0	0	28.75714286	32.54722222	0	27.61971831	15.42857143	25.37282609	18.67586207	0	34.03777778	0	0	30.85227273	28.24181818	0	34.2	0	55.55555556	0	0	29.82105263	26.9	0	0	0	0	0.4032258065	0	0	0	29.85666667	9.711956522	0	34.28852459	0	0	0	0.5555555556	0	0	0	0	0.4012048193	18.0326087	35.41230769	0	3.636263736	9.777173913	0	0	6.382978723	27.77777778	11.11111111	6.393442623	0	0	0.07473684211	28.43414634	0	30.16421053	0	0	0	26.29137931	0	0.1521276596	0	0
263	Chr1	13701350	13701396	1.513636364	32.95	18.18181818	0	0	0	32.46363636	45.31875	0	0	18.75	0	0	0	0	0	0	0	0	0	13.19166667	0	28.71363636	0	0	24.67272727	0	0	0	0	0	0	0	0	0	16.28636364	3.461538462	0	14.165	0	0	0	0	0	0	0	0	0	5.831818182	0	29.76428571	10.6	16.65	0	0	0	0	0	0	0	0	0	0	0	0	0	0.5681818182	0	33.33529412	0	0	0	0
264	Chr1	13705787	13706958	0.2205188679	23.99796438	30.35121951	0	0.3854938272	0.8239554318	21.09041096	NA	3.674871795	24.06724138	26.26909871	42.69	28.09163498	1.906067961	23.33142857	0.8238938053	3.641312741	28.79294118	16.56495468	0.8949771689	20.40883978	0.7645390071	30.9625	1.606024096	0	33.33333333	25.15541126	0.2342696629	0	0.1206225681	0.6053789731	0.2491891892	0.6306772908	3.095737705	1.698104265	20.80474308	16.35209302	1.027540107	21.78761329	0.375	0.238592233	0.1698979592	2.481428571	0.6520599251	3.167605634	0.8336099585	1.243058824	0.9683823529	25.21483871	26.23601695	27.19747475	26.32105263	NA	1.410367893	4.288	14.77277778	20.89147287	23.02690909	22.32539063	0.5033557047	2.079591837	0.3152808989	13.33	0.2396501458	21.89708029	4.69251497	0.3268292683	0.1152654867	34.93653846	0	0.3191637631	2.216748768	0.7925093633
265	Chr1	13734504	13736000	0.8385093168	34.90925267	38.32107623	1.344117647	2.084507042	0.4297994269	31.76100629	34.85474453	1.15234375	33.56066176	30.92117962	18.75	27.94300518	1.700265252	31.63504673	1.701908397	1.513905325	27.43362832	25.9381323	0.8193333333	30.04136905	1.910227273	50	0	NA	NA	35.96109091	1.271481481	0.6427299703	3.418694362	0.8010152284	4.180861244	0.8169811321	2.531279621	2.707250755	27.48327869	24.06864865	0.3232142857	33.77076023	0.103626943	1.096451613	1.967361111	1.737451737	0.9214545455	6.876190476	5.175918367	1.558433735	1.255633803	28.58488889	32.54087591	33.13632075	7.699481865	16.07559055	1.285279188	2.274285714	0.3095238095	9.071333333	14.15	9.693449782	NA	0.715648855	0.9531772575	35.24725275	1.69939759	37.19333333	4.978397213	1.966497462	2.601804124	40.35549133	1.443552311	0.5594405594	1.389576547	2.024056604
266	Chr1	13793650	13794221	14.86083333	35.96115108	17.04545455	8.808571429	24.49090909	11.48318584	32.34871795	28.20769231	5.736866359	45.45454545	33.58484848	33.62068966	35.37086093	6.757386364	35.44216867	0.9090909091	11.36226415	58.54146341	36.61276596	9.541397849	28.2	12.74509804	NA	25	0	NA	33.34	12.666	18.33265306	15.87364341	7.105263158	3.765753425	8.013478261	5.07712766	6.816	29.53544304	15.17225806	3.011445783	31.90571429	5.664	5.921487603	3.787878788	5.9234375	5.297297297	20	10.46	6.038709677	9.46	29.35795455	27.4528169	35.57692308	13.51351351	NA	9.249	8.236046512	13.76956522	15.43333333	41.02615385	22.89294118	3.658536585	6.424766355	10.58816794	57.1452381	12.36777251	31.68712871	7.575324675	7.811666667	9.70483871	44	15.05971223	9.611940299	0	14.24171429
267	Chr1	13840388	13842790	5.318093923	28.9809816	30.59471366	5.310265487	7.549875931	5.423934837	26.63203883	28.57142857	5.336338028	26.63881188	33.19235569	NA	37.7951895	6.479522613	31.37678571	10.37128205	7.776762115	35.04863884	28.69702233	5.57202925	29.03362069	8.046457766	21.85714286	20.68235294	14.85954198	34.4862069	31.18921776	3.015508021	3.882697947	4.575826087	6.206478873	12.49385714	7.176136364	3.363302752	6.445333333	24.21320755	22.22222222	7.221885157	7.142857143	6.286990291	7.277777778	8.061987382	3.602519894	6.939591837	16.36785714	7.714819588	7.919958635	7.142857143	20.75471698	32.06186441	25.91921708	0	2.040816327	10.12603774	5.565250379	17.8016731	20.91466113	26.96823529	17.60444763	NA	2.366961326	9.973276676	33.5823389	4.377016575	30.05129225	8.540389972	5.526266805	6.182729008	25.62575	10.0928115	7.016740088	7.787883436	5.991252955
268	Chr1	13946646	13949179	2.584637681	40.1536643	34.95512048	5.321369863	4.987841945	3.744691358	30.19054945	32.16056645	1.724137931	42.132	37.10460526	37.82	38.73251418	1.407921929	37.17948718	1.175075988	1.300413223	35.80926518	37.94115942	2.269904459	32.61422122	4.038948787	27.97348066	1.465028902	1.398854962	24.9212766	37.19292237	1.631067961	3.823818182	4.292977528	2.5864	2.346703297	2.177747626	1.282587065	1.789637306	30.43534483	13.76058906	1.061953353	29.65792208	4.008542714	3.475826087	0.5025862069	1.364327485	1.112068966	2.002752294	2.235108959	2.087329435	1.169528416	29.41984283	31.91978799	33.3755102	12.74845638	10.68947368	3.722562358	3.0802267	18.40517241	23.42555556	22.57009346	23.84668246	0	1.617161716	2.402092812	36.76447368	2.60042061	30.43631387	3.120868347	1.778170478	2.886588659	28.31045455	5.713721805	4.521052632	6.638440111	2.459651308
269	Chr1	13949286	13951014	1.620869565	44.2409396	36.38961938	NA	3.235949367	2.51572327	38.83513514	34.19142212	3.332857143	NA	39.42096774	37.16396396	36.17647059	1.997288136	49.63235294	3.138374291	2.126923077	40.87612903	47.06282051	4.227573529	35.86137931	3.966666667	32.77366071	2.196923077	1.121634615	27.13023256	56.51956522	3.067661692	3.200719424	3.009444444	4.890942029	1.726576577	1.993300248	2.895777778	4.407037037	28.74051095	20.43056769	1.681651376	39.06605505	4.635915493	5.070422535	0	5.050769231	2.765734266	0.4822393822	2.427184466	2.238122605	3.373493976	27.03333333	34.40346154	33.32533937	20.45721154	24.44976852	4.36988189	1.464317181	18.33883249	18.89267241	28.86162791	25.79631902	0.5494505495	0	2.414052288	21.21212121	3.370650264	37.7375	2.801154734	2.347923323	3.227516779	66.66666667	6.136184211	0	0	3.59800995
270	Chr1	13951065	13954468	9.853405995	37.73950472	42.1997416	3.824424779	10.70172228	8.985437998	37.2807154	33.59818182	4.831609195	33.71031519	40.1483871	39.91549296	46.27480315	5.893089431	41.11355499	7.627879581	6.207981221	41.67325581	38.34584383	8.649930459	39.46477987	11.86577416	33.87078652	3.817472119	2.067322239	31.22636364	43.08397933	8.731168831	9.036363636	10.81945525	8.271770833	7.341533865	8.438734177	8.137012369	9.963956311	38.26857143	15.28114583	2.973309609	41.20057034	6.801071975	7.682436709	5.751409619	4.966180758	7.479831933	3.114519906	7.124868282	6.257816182	7.831082529	25.3510453	43.03680556	36.77836538	17.98933824	20.53608815	11.83165354	5.145467626	23.94371197	17.67919847	37.71153846	21.44489164	5.481467181	5.422661871	6.256031128	35.65820896	6.064996471	36.16756536	7.430959302	9.290460792	8.332720105	39.38669202	12.68533502	7.030725191	5.354954955	8.603985932
271	Chr1	13954469	13955641	6.041372141	31.21626984	32.04976077	4.000589971	5.083864119	5.227941176	30.8606414	33.25732899	5.833409091	29.54344262	37.98571429	45.82	40.01323944	4.164848485	47.49032258	7.451754386	5.117008798	31.98770764	32.97090301	3.887889273	36.83714286	10.42466488	37.3552381	6.706185567	7.844736842	33.30131579	36.078125	7.041353383	7.580107527	10.40620525	6.598853868	9.23675	5.947058824	6.270023981	5.919230769	28.25210356	22.36332378	4.969777778	26.62328767	4.569508197	5.96	6.355882353	4.098879552	6.589932886	6.490526316	6.560655738	6.862212944	8.191875	19.70506329	32.40131004	34.25948276	16.25207101	13.03790323	8.958888889	5.769936709	25.95883838	23.33856209	35.35945946	23.63106576	3.289473684	3.836813187	5.754227941	32.14982935	6.267484663	32.21958569	9.608284024	5.261643836	6.046741155	19.84047619	9.579937304	7.067016807	6.095640327	4.893432203
272	Chr1	13960179	13961421	7.616326531	30.53462898	33.81	4.626859504	5.72816092	7.322195704	35.91604585	29.81873479	7.221148825	22.28169492	29.16797753	35.71428571	33.86383648	6.045614035	33.62601881	4.940952381	5.293907563	34.05472313	19.3745098	5.394444444	31.01093248	12.41775956	33.46775701	5.833333333	7.994023904	37.44475806	32.79680511	6.267519685	8.17694704	6.760458453	5.815953307	7.720436508	5.486278586	7.686590909	8.952277657	33.68900709	17.57073791	4.066791745	33.25911111	5.672619048	5.24	3.476109937	6.201195219	6.41407767	9.547916667	6.741346154	5.36407767	6.879379562	26.53206107	28.49339339	33.31826087	15.3836478	22.87928994	8.740796964	6.0675	19.00242991	25.71497175	24.8658363	15.72482436	13.07162162	6.645182013	4.204530201	31.98298507	5.711813644	30.87546012	9.381871345	4.992163543	6.238907285	35.05238095	11.0038674	6.140272374	6.020338983	4.817259786
273	Chr1	14012795	14013695	2.936453202	32.2787037	34.1358209	9.18700565	3.44562212	3.176923077	27.65943396	30.8962963	1.41025641	28.20666667	31.22463768	41.88983051	34.27373272	4.544493392	24.50722892	3.023880597	6.862745098	28.26032609	27.53641618	8.607926829	28.38085106	2.712236287	30.44811321	5.274056604	2.781865285	26.20981308	28.5817734	1.298159509	3.406896552	5.956493506	2.144491525	13.54393939	3.300970874	3.838075314	7.997959184	26.81508621	29.37489362	4.315454545	31.76904762	12.83621622	9.650746269	3.758857143	4.777005348	6.277830189	7.91754386	0.5916256158	1.195594714	3.547572816	28.76318408	27.53137255	27.66488095	13.35545455	21.18027523	2.201709402	5.876237624	29.71704036	27.51860465	25.55170455	22.03087558	10.3347619	4.088839286	5.591176471	30.82783505	4.612608696	28.47478992	9.993181818	2.878354978	2.456709957	26.24814815	7.411330049	6.692424242	2.087640449	3.368062827
274	Chr1	14030829	14032296	4.608058608	39.98821839	35.55774648	11.48826087	9.171104816	7.866181818	36.49794118	30.51470588	4.13057554	17.26363636	30.57747748	22.79813084	34.93598972	5.848322148	30.17473684	9.479076923	16.2544186	36.19478261	33.70413534	13.65071942	28.7919708	4.919845361	22.70105263	7.406969697	4.268518519	25.78769231	25.3535316	2.47281106	3.710795455	4.445738636	5.761949686	8.02884097	5.343262411	8.931134565	8.98125	28.13083004	30.63489736	8.524316109	37.45745614	9.619932432	14.72913907	8.286666667	2.711498258	11.07137255	12.1844358	3.551136364	3.809234828	8.063313609	28.37566667	28.20051546	26.26601562	15.76656051	18.78606061	6.562601626	11.31509434	33.71784703	17.65909091	25.33541667	30.88283133	14.425	4.680130293	6.013353116	30.63242188	7.883183183	29.7688172	11.61306306	5.744743935	5.153638814	12.18403361	5.352616279	7.667692308	7.79	10.11495601
275	Chr1	14152838	14153350	0	32.16725146	23.7890411	2.272727273	0.3267973856	0	26.68101266	14.38369565	0.346875	10.15873016	24.33565217	27.48961039	28.49593496	1.170212766	20.4983871	0	0	5.405405405	21.16451613	0	24.70738255	0.2958579882	18.68358209	0	0	24.3695122	20.71428571	0.2973214286	0	0.3713375796	0.1464912281	0.08773006135	0	0.3277456647	0.2866242038	20.07407407	20.61710526	0	25.94504505	0	0.2879310345	0	0	1.269014085	3.810638298	0	0.401875	0.1488095238	17.87034884	22.5984375	25.23442623	1.133103448	2.467901235	0.2468253968	1.074698795	21.71840491	23.93082192	31.92535211	19.2452381	2.405154639	0	0.2063583815	26.49041096	1.131395349	24.7748538	1.714492754	0	0	0	0	0.4491017964	0	0
277	Chr1	14186700	14214660	5.634096257	33.66763386	29.76035838	5.876127613	7.361251863	6.499560041	26.83625762	27.47933771	6.136513797	26.85764666	31.35099463	35.4715442	34.12315503	5.72611276	28.7014218	7.217548077	6.091718139	29.87324592	28.65078659	6.836360301	29.08690146	8.406397563	29.42505263	5.033313014	5.074945965	26.68364999	30.02259585	4.801699346	6.472043663	6.336358155	6.335490477	7.363464052	6.988664702	6.808355883	8.623743637	28.6893124	18.02953038	6.948858363	27.56121691	6.504699556	6.60947301	6.314981949	5.494649143	7.449106796	9.115954875	6.03258163	6.172855134	6.394032174	23.87023641	30.72400324	28.37894048	15.87974078	16.14385117	8.262941176	5.214634146	21.88236063	21.85529046	28.17800866	24.09180863	10.26503304	4.784829173	6.958679046	29.86335211	5.749551485	30.57514364	7.91004047	6.540289486	6.784498725	22.39299046	9.244949119	6.87009932	6.403935468	6.378229564
278	Chr1	14307020	14307278	0	29.864	29.52285714	0	0	0	33.335	33.79859155	0	37.38285714	26.66666667	22.64431818	56.64893617	0	19.23076923	0.2631578947	0.666	28.93207547	31.23095238	0	20.83333333	0	14.28571429	0.620212766	0	34.01020408	28.94230769	0	0	0	0	0	0	0	0	22.33880597	17.52019231	0.7142857143	33.02682927	0	0	0	0	0	0	0	0	0	12.36888889	34.371875	37.31956522	7.061538462	7.971014493	0	0	22.69178082	33.51777778	26.67	13.84354839	0	0.8222222222	0	39.92307692	0.06335877863	30.92882883	9.802941176	0.3325581395	0.406097561	18.18181818	0	0	0	1.201923077
282	Chr1	15142405	15143335	12.17692308	NA	32.15648148	2.986725664	NA	18.51851852	10	24.05535714	3.057142857	17.79902913	4.166666667	35.18627451	28.50555556	0	29.34931507	2.717391304	13.5562753	22.92747748	28.22815126	7.488535032	29.16666667	0	32.24434783	5.889325843	7.96328125	23.31627907	23.79071429	NA	NA	NA	0	NA	1.393406593	9.027083333	1.041666667	33.67027027	17.54736842	4.628703704	0	13.5192	3.29338843	4.499082569	7.319672131	9.856953642	7.214102564	7.1304	9.450543478	5.553846154	10.71428571	35.96863636	25.67410714	11.78231293	10.45138889	5.304545455	4.714130435	8.092857143	24.35897436	18.75	10.25769231	5.891860465	7.462365591	8.333974359	30.53392857	8.795833333	24.69417476	2.823076923	0	0	27.67571429	2.868852459	5.965060241	4.397222222	NA
283	Chr1	15159814	15166846	10.37355072	22.48426573	31.99322742	7.369016083	6.767458867	4.811160714	28.36436567	32.48910256	8.144444444	31.82909761	34.95278293	40.786945	29.46600266	8.028744939	35.37304128	7.013249516	3.753233405	35.68054211	33.78147918	8.429447323	28.92764045	11.23978766	29.78484848	8.551828631	7.957194461	32.86841727	35.68100248	5.184761905	1.682159624	6.123255814	8.359677419	11.71300191	2.815309046	3.834678683	3.288554541	33.07384615	17.75048643	8.156386861	26.82165308	7.865945389	6.993727273	6.711949153	8.097505092	3.066254793	8.87358263	8.002164502	7.5471273	3.243285372	22.4738829	34.54952607	35.74731574	17.52404211	20.37952307	8.114948042	4.987777275	23.65391095	16.40190174	28.32857143	23.39567757	9.375752935	7.339833479	7.828096677	34.65316804	7.429768503	34.73105395	6.488516746	4.241699346	5.293681319	32.01363636	12.82338611	1.093602326	1.795859413	5.846969697
285	Chr1	15443624	15445612	NA	23.85294118	29.11934524	6.879513185	34.91904762	11.95652174	26.64375	32.26605081	7.215740741	30.91580547	18.53673469	25.13611111	33.23513514	6.25	31.33929825	20.03707865	6.669187146	29.68713826	30.84179775	10.56719023	29.72972973	15.15643564	24.28723404	42.59259259	1.513636364	6.25	30.44460094	NA	NA	0	17.85714286	12.31956522	10.45176471	16.16574074	13.37763158	29.25051546	26.98938053	14.02439024	29.10408163	6.351034483	8.936661211	5.119058296	8.237086093	13.50032841	2.272727273	8.596679688	8.521059113	12.80657895	31.15576923	32.8112782	33.58850174	18.08376723	10.8198594	36.18053097	9.472820513	27.00740741	28.55909091	47.32142857	32.6375	NA	6.955172414	22.06869565	31.2736	10.36372203	29.15545455	8.243576389	NA	42.30384615	27.20532319	19.19361702	9.685774059	10.12018018	NA
286	Chr1	15562561	15565640	3.367365269	53.50877193	33.22990385	2.075298329	0.6414868106	1.099061033	35.46511628	32.005074	1.934599589	36.96170799	NA	32.6010989	32.0509018	1.863194444	41.37862069	2.255333333	1.20254842	41.6397878	40.84161491	2.501382488	26.93647799	0	26.98157895	0.289017341	1.25	NA	35.00254042	1.511016949	1.397212544	1.985	4.664824121	2.635387324	1.445253682	0.2218997361	0.9375	28.2673716	22.92759644	1.932169576	29.70546875	2.622164948	2.373971193	1.706838906	1.290953947	1.15244587	0.717218543	1.978917609	2.161028316	1.147550432	19.33670412	32.51708738	32.45134371	15.86079027	15.49092827	2.631437126	3.387350835	11.07941176	9.573426573	13.47014925	18.01533477	0.7005714286	1.792433538	1.511164274	40.2723356	2.201649928	29.20415225	4.185972851	1.227312775	2.529865772	29.29824561	20	2.113978495	1.634639697	2.557462687
287	Chr1	15649179	15649964	2.392079208	28.82605042	27.33211009	2.65513308	1.833828996	2.363636364	28.07730061	21.61575758	2.188383838	24.66470588	25.24761905	20.68273381	31.46727273	1.407368421	21.30243902	2.442608696	1.227777778	28.30048544	26.33663366	1.696428571	21.87377778	3.80880829	8.680208333	0.6005813953	1.888770053	30.6359375	24.24162679	1.109444444	0.9255555556	1.165803109	2.355072464	3.189641434	1.390769231	NA	NA	NA	NA	1.412075472	NA	1.898734177	1.148056537	1.580769231	2.559574468	2.651239669	2.510859729	4.389784946	2.214576271	NA	NA	27.22865497	22.00769231	11.75311355	10.66860465	1.8878327	1.779026217	18.07575758	20.50583333	25.14310345	17.67007299	3.767164179	2.499509804	1.639072848	19.93165829	0.9973421927	26.2472973	1.72804878	1.12633452	3.335197368	18.37887324	3.173664122	3.726160338	2.527731092	2.297156398
288	Chr1	15661835	15669233	2	40.24390244	19.65938967	4.273170732	6.990322581	NA	35	25.76979742	2.654074074	27.65878378	21.42857143	59.09090909	17.7	11.04817987	27.41300236	6.706333333	5.016172507	31.60442152	30.43297167	4.205369128	32.81799163	7.72195122	100	4.448120301	5.531932773	32.59555556	39.585	3.296703297	7.407407407	0	NA	5.063291139	7.865951743	6.703890041	7.519081081	35.06886792	23.04072372	3.455882353	31.55079595	17.85714286	9.038135593	6.512582781	3.267647059	6.738800905	4.931081081	6.062851782	5.336450584	6.427272727	26.15360502	29.40641447	NA	11.36448498	18.26245955	10.8379085	3.389830508	34.61730769	18.01075269	23.01119403	11.22178218	3.722330097	5.498984772	5.24785553	50	4.280361757	38.62	9.618285714	3.181818182	2.852252252	0	8.474576271	8.678082192	5.882352941	10
289	Chr1	15669382	15669724	4.0359375	31.04677419	34.69672131	3.472916667	8.289719626	4.298795181	34.51086957	30.46923077	6.32027972	23.98681319	29.72432432	33.82643678	37.19263158	7.985416667	34.9	9.21826087	11.54117647	50	33.334375	10.12569444	34.41707317	14.45384615	39.33692308	5.451190476	7.506293706	28.33766234	39.03739837	8.861904762	3.761290323	9.48	4.7375	10.40505051	8.984166667	10.61217949	10.274	35.39256198	27.20636943	5.716901408	36.88666667	6.994545455	8.403539823	4.620792079	6.791509434	12.84057971	6.117045455	8.528865979	8.952941176	8.354938272	26.86549296	50	33.06170213	14.25555556	20.10487805	8.322302158	5.509565217	25.81372549	11.11333333	6.139473684	25.44920635	6.553333333	6.136641221	6.5696	35.41875	7.832278481	39.14833333	8.707272727	11.35486111	5.643624161	30.13434343	7.97875	5.977142857	10.32222222	12.69837398
290	Chr1	15669725	15671482	1.219512195	42.24883721	46.41682243	3.607692308	8.712121212	4.891304348	32.54716981	32.14533333	3.699107143	29.47297297	30.2609375	29.21428571	36.19551282	5.95890411	35.94416667	3.225806452	3.741679389	42.3136	38.3531856	4.205825243	45.06296296	13.27012987	27.55225225	1.228125	3.607462687	37.5915493	38.44307692	1.428571429	3.448275862	2.776190476	8.855555556	3.389830508	3.940072202	8.029120879	6.927848101	35.22153846	19.64819277	5.080582524	28.02418605	7.965384615	8.120353982	7.253571429	6.235955056	7.577936963	4.560377358	6.451111111	8.721902017	8.129764454	26.68515284	33.83179724	29.20909091	22.49208333	12.63485714	7.845517241	8.238636364	28.335	33.33414634	21.00983607	11.86530612	6.034482759	3.814457831	5.172769953	52.77666667	8.934821429	33.29398496	6.179861111	4.074444444	2.453333333	37.5	3.73902439	5.184444444	11.85185185	10.42093023
292	Chr1	15700511	15701112	13.34786325	51.52972973	34.25683761	16.665625	12.71712329	19.49166667	37.2421875	33.23163265	12.47922078	29.26927374	38.30215517	45.12195122	42.97619048	11.08518519	33.84285714	11.22826087	11.33913043	41.68915663	34.43333333	15.93052632	42.17794118	16.98075314	33.68673469	16.22631579	11.45833333	47.22222222	39.54724409	12.33333333	8.88	17.06190476	12.82333333	16.99744898	15.47243243	13.95337079	18.75714286	33.07123288	36.49655172	12.37164179	42.22837838	10.99690722	10.74047619	27.77777778	12.21386861	14.64622222	8.698473282	15.936875	13.33333333	11.3480198	32.0328125	40.75930233	NA	10.9265	23.55245902	17.57945205	12.5	37.41632653	50.53548387	45.38723404	23.27586207	8.127160494	12.25936073	16.51106383	27.23658537	11.38287293	32.47561983	NA	9.052447552	15.62142857	35.41666667	15.97824268	10.82985075	12.5	8.476724138
294	Chr1	15935501	15935858	7.461538462	11.76470588	33.51304348	17.33829787	8.993396226	10.94339623	45.58529412	29.41176471	3.704444444	34.375	51.07794118	NA	13.98888889	6.224096386	46.10212766	5.902083333	24.19493671	40.19411765	35.03333333	8.574038462	19.20434783	5.321052632	NA	7.954545455	7.137142857	45.83	32.53883495	3.876744186	0	3.15	9.009459459	8.85	6.667058824	13.43448276	9.319565217	36.79886364	36.51797753	11.14545455	37.35862069	16.21621622	6.084337349	10.56829268	12.12272727	9.37625	NA	6.596666667	9.477906977	4.861111111	36.059375	38.29294118	17.5	8.12238806	11.11149425	4.285714286	9.574468085	5.728125	2.5	14.25925926	2.02020202	NA	6.402272727	6.237692308	53.80175439	8.043859649	52.35299145	8.682608696	6.229113924	7.063492063	55.74222222	6.920338983	6.737234043	4.509345794	4.758119658
295	Chr1	15940137	15941208	0.3152173913	26.91932773	20.22094017	1.653535354	1.815652174	1.38744186	19.71101322	26.19914163	2.050471698	23.97311828	25.87466667	30.40574713	22.19330544	4.197647059	21.07692308	1.388333333	1.039325843	21.72447257	18.45223881	2.052765957	27.60208333	1.721487603	25.55141243	0.8555084746	1.584761905	21.63766234	22.68963964	0.5869318182	0.452360515	0.9116883117	0.2648305085	2.708636364	1.21350211	1.067647059	0.779342723	19.07466667	22.97276995	1.652466368	18.54342105	7.328504673	2.501075269	0.5416309013	0.8229166667	1.183898305	8.038028169	0.4356097561	0.4382352941	0.5356521739	22.92425532	24.51004367	25.44881517	7.030396476	13.90306122	1.985281385	0.6726890756	29.1128866	16.75900621	20.41761364	18.140553	7.542424242	0.6801724138	2.39875	20.63672566	1.538589212	22.86208333	3.081092437	0.7829059829	0.8869198312	25.31516854	0.7394957983	0.9	0.836123348	0.9308411215
296	Chr1	15955311	15955552	4.368674699	28.45903614	23.11585366	4.697260274	3.754216867	3.83253012	27.78108108	22.37407407	4.275903614	22.25125	28.07228916	28.70365854	22.95918367	2.610843373	28.92058824	3.061904762	1.515151515	24.4	24.39454545	2.947435897	23.97804878	4.369512195	25.61325301	2.025609756	1.329761905	25.67228916	24.69268293	2.297590361	3.086585366	3.506024096	3.944578313	6.277108434	1.256626506	2.102380952	2.764705882	22.39375	16.12375	2.18875	21.47014925	2.086075949	3.163414634	2.916666667	1.514457831	1.485714286	3.77037037	3.197260274	2.826829268	1.390123457	25.06785714	30.598	23.42051282	12.66463415	17.00121951	1.898461538	2.264197531	23.47564103	NA	25.40958904	17.37288136	6.122619048	1.518072289	2.925609756	22.27951807	2.44691358	25.26707317	3.927160494	3.843373494	4.877108434	27.5	5.315662651	2.586746988	2.84939759	3.579268293
298	Chr1	16281263	16284818	1.141439689	32.74018059	31.85101124	0.8259485924	2.921749409	2.035613208	21.35954545	22.56661932	3.136231884	33.49142857	31.75957447	37.3275974	38.59976019	1.304292343	28.32785146	0.9408424908	3.418341308	31.05433962	24.16784314	0.9420233463	31.43547009	2.30521327	21.91168539	4.101903114	2.833762887	21.57872861	28.46556291	1.409395973	3.052230971	1.641384863	1.760362694	3.119072165	2.732617187	5.120307988	3.706741573	27.10298329	16.25291139	1.769312796	23.79963964	0.7936507937	2.432432432	1.357442117	3.107755102	3.035961272	2.32133758	3.424263432	4.037706725	3.806881243	18.84283186	24.5163964	29.13544093	11.8130303	16.56705882	3.406869221	1.9396	10.95689655	12.46358974	19.94479419	22.02427326	2.780608974	2.765174825	1.994746717	30.37293497	1.399526066	28.02441441	4.699086162	1.666574202	1.790982659	20.4702011	2.608084359	3.492496925	4.591365979	1.865482234
299	Chr1	16285237	16293393	0.3987915408	32.65451174	31.6742029	2.827153285	1.143274404	1.121875	30.37569767	25.10933941	1.68075278	27.41235294	30.47561547	35.04155844	34.27342026	1.533031088	27.78907104	1.512042254	4.38	26.1323818	25.28322581	1.304069051	30.08118644	1.51683526	26.37278481	1.676055125	3.302351834	27.92456897	29.10559006	0.3827751196	0.7310810811	1.339295039	1.928913444	3.54491018	2.635763293	3.301719902	3.88313413	26.28828338	20.87161145	4.555312053	27.5146379	1.231681416	0.4825799338	2.78425492	0.8171275647	3.3114237	2.216969147	1.1	1.521241203	2.72400301	24.93241107	25.01375291	29.39268293	12.56382466	18.46916667	2.557751587	2.188134136	18.86587678	22.70571429	23.64415584	30.78119835	5.284911717	1.954002809	4.480070703	27.33913444	1.36993007	28.19305374	4.248351648	0.8158794788	1.184989123	21.98056537	2.255412371	1.857027464	1.623121387	0.7488814318
300	Chr1	16294488	16302586	0.7176806084	23.48438438	10.37164948	1.145187793	2.562526316	0.9404011461	30.59471366	23.68736162	2.093914807	17.28035714	27.61626794	27.65337079	22.23651805	1.684032634	26.16120461	1.920826953	2.624592009	27.11787479	27.96481214	1.8625	22.96686275	1.319814241	23.90199005	2.588915663	5.939884393	35.05690377	21.81602564	0.404859335	1.582679739	0.6978131213	1.008993576	1.715246637	2.323380282	3.040668297	2.66875	23.21304348	16.9299285	2.491857883	35.21272265	3.030985915	3.014705882	0.8328306265	3.07592068	3.688010899	2.05	3.481214421	2.438619677	2.253875969	18.58234597	24.11442308	26.61550889	13.62332506	17.9057072	1.173584906	1.047916667	12.06910299	13.28863636	12.82377049	16.5304721	2.720934959	1.992575406	1.444959388	23.46666667	2.330979133	27.16688418	4.529104478	0.6116575592	1.181226994	20.07294333	1.52382134	1.868924303	2.533228512	0.458125
301	Chr1	16458621	16460347	4.362910798	26.40530504	25.57692308	0	6.413114754	5.417061611	26.62280285	22.55446429	NA	0	29.58579882	39.39545455	32.62340426	1.984126984	21.98498403	3.066037736	5.960408922	30.22097561	26.10672269	0	32.35731707	6.75567867	34.50350877	5.089285714	0	25	0	2.402252252	2.252966102	8.103658537	4.551660517	9.44340176	5.922299652	6.662007874	4.845591398	28.16710526	31.3478022	7.895851528	33.87859008	NA	NA	6.609195402	0	7.29011976	11.41653543	NA	0	4.422789784	29.1984556	23.8259366	27.57483221	9.727272727	21.0005	10.08	5.807013575	28.96746988	19.39655172	34.64868421	25.98205128	20.46666667	0	4.17037037	21.68157895	0	24.438	5.082713348	4.224878049	4.916634799	37.96666667	7.152197802	3.915487572	3.964166667	5.703139013
302	Chr1	16497579	16498210	7.961607143	38.4648	35.23164557	8.986868687	2.021323529	3.225806452	28.68703704	43.36530612	1.953125	38.57	66.65	31.81818182	29.96029412	4.095762712	40.27619048	2.6015625	2.028301887	34.19655172	28.83904762	0.8849557522	32.01578947	14.03055556	32.49777778	1.547682119	1.666666667	37.5	37.89807692	12.5	0	7.692307692	2.687096774	4.165853659	1.176470588	16.15263158	8.175471698	27.19210526	18.29268293	12.21153846	53.125	1.904285714	0.78125	5.153211009	0.5952380952	4.411764706	0	0.3076923077	4.289147287	3.076923077	29.53043478	37.80265487	NA	19.79259259	29.84727273	4.030463576	2.702702703	23.37916667	29.85375	20.6989899	34.58951049	5	2.584482759	2.244347826	27.01759259	2.58807947	27.06371681	7.62	0.5284552846	1.850588235	43.88666667	2.847272727	1.937162162	2.025	7.305384615
303	Chr1	16498376	16499115	1.096202532	19.78396947	21.32066116	0	3.555238095	1.45631068	24.20072993	25.78965517	0.8503448276	21.93257576	32.54423077	NA	31.20240964	9.700746269	29.53571429	1.404819277	2.272727273	26.82926829	27.81736527	0.5635135135	19.39009009	4.996045198	22.08915663	1.287830688	2.183098592	27.78134328	24.21869159	0.6097560976	0.5855855856	0.3289473684	1.162790698	14.48943662	0.2314814815	4.460989011	7.532051282	21.25947712	20.87430556	2.364189189	24.80220588	0.3205128205	1.40070922	NA	1.852586207	0.938410596	NA	0.3963414634	1.542211055	2.585350318	29.13892617	19.95238095	21.05438596	8.036046512	14.35138889	6.775912409	0.4237288136	22.10660377	36.49137931	30.72162162	20.84968553	NA	0.6135416667	1.418421053	25.42989691	0.3960784314	31.95628743	2.608527132	0.9503875969	5.316489362	NA	2.456410256	3.30989011	5.47173913	1.840490798
304	Chr1	16513128	16513361	8.088976378	44.22079208	26.24554455	2.023664122	5.936567164	3.224	36.72920354	33.53125	3.027731092	22.85714286	33.506	25	36.90625	1.744186047	29.21142857	1.31011236	2.545217391	34.37217391	36.95656566	2.118269231	42.05581395	8.13442623	36.20551181	7.471276596	8.312605042	35.10714286	38.87283951	1.971276596	4.334375	3.807070707	5.675728155	3.573387097	5.590082645	4.176237624	8.319607843	31.07864078	29.23603604	5.169565217	28.15357143	2.602631579	1.674193548	0.7795454545	3.557303371	5.019117647	NA	0.3061403509	0.1474820144	4.045299145	22.68333333	34.36347826	40.06538462	23.94466019	25.17115385	5.614876033	3.1875	31.00092593	18.76810345	21.26315789	23.39172932	0	6.25	3.402158273	39.63707865	2.197619048	34.12230769	1.506024096	4.243801653	4.858974359	40.93684211	4.714141414	4.370689655	5.7328	3.480833333
305	Chr1	16522352	16522477	4.837837838	36.16056338	37.73768116	1.418666667	8.349333333	4.861428571	42.57702703	32.87066667	7.842105263	28.188	37.58823529	63.63636364	38.82666667	7.457333333	35.61805556	9.466666667	6.654794521	46.67733333	39.19111111	2.394666667	37.3047619	11.64078947	32.11973684	8.432	12.13421053	38.33026316	42.4084507	6.109459459	9.08028169	8.049333333	7.610526316	8.197297297	6.112162162	8.293055556	13.02666667	36.66891892	28.15	3.243421053	40.85675676	2.064	1.435135135	3.693333333	5.393333333	9.382666667	11.66666667	2.362162162	1.027631579	9.044594595	29.82380952	45.37222222	39.01621622	24.61842105	21.04328358	12.97894737	3.665333333	35.05205479	27.15	26.575	22.65068493	5.282926829	9.161333333	3.187837838	40.664	2.371052632	33.47236842	6.773333333	5.384	7.248	33.95245902	10.52876712	9.117105263	9.102666667	7.586666667
306	Chr1	16533767	16534512	0	2.621367521	36.07912088	0.5633802817	0.3787878788	0	32.42816901	0	0	33.63636364	27.775	0	NA	0	27.52462687	0	0.8571428571	34.375	29.34726027	0.652173913	28.8961039	0.5050505051	21.01521739	0.2344262295	1.666666667	37.35689655	42.48235294	0	0.5102040816	0.6756756757	1.134013605	0.4	0.3580645161	0.1351351351	1.278	30.75322581	21.978125	0.3964285714	37.27272727	0	0	2.037410072	0	0.9259259259	0	0.406097561	0.5992805755	0	11.38333333	28.48206897	27.79558824	0	0.5263157895	NA	0.3886666667	NA	0	NA	NA	4.488461538	0.2170886076	0.2594285714	25.22840909	0.3068421053	34.79831461	0	0.1968503937	0.5983425414	20.15714286	3.978494624	0	1.05443038	0.7735714286
307	Chr1	16538459	16539559	6.576315789	44.26666667	25.74705882	4.411764706	13.88717949	6.325301205	39.51923077	20.93135593	3.333333333	26.27118644	6.06	16.66666667	41.9490566	0.7142857143	30.47878788	1.260504202	2.185090909	34.99086022	34.27486911	0.5123076923	13.49206349	1.195882353	21.79487179	3.114953271	0.9691860465	30.97	NA	0.9574468085	4.62962963	3.03030303	0	NA	3.251428571	2.9884	2.839795918	20.65431034	9.74084507	0	29.66343284	NA	0	5.339805825	3.32173913	3.28583815	1.612903226	1.15203252	2.579916318	2.816666667	31.28644068	28.14164223	21.33230769	20.59295775	17.6877551	10.03787879	1.4725	18.80983607	31.66222222	48.64864865	9.459459459	NA	0.843153527	0.3831858407	6.139473684	0.7205405405	9.031417625	1.020408163	3.311538462	4.300806452	NA	3.205769231	0.2265306122	1.426712329	3.920588235
308	Chr1	16581312	16584589	2.528667413	23.63764988	25.89505376	1.156547619	3.50942029	2.108123791	22.01358025	27.20561497	3.702436195	24.96980108	29.95662483	35.33556034	30.43517089	2.005802357	22.01644359	2.874054622	2.548319328	23.4866941	26.57935223	3.094315245	22.4997449	2.757994042	23.61219512	3.27006079	1.956166419	18.19516908	26.08998331	1.770364742	3.258080194	3.907308161	3.379166667	2.608071749	2.668028005	5.16036961	2.342319749	23.94968254	12.40636042	2.245720477	25.04641745	2.108920863	2.130829016	3.777399381	2.916450777	3.284714286	1.297227036	3.072769953	2.819058553	2.213499481	20.33530962	25.67709424	27.19728814	14.24977629	11.92380336	2.08038835	3.803269755	11.09473684	14.82014519	25.37241379	18.3361399	1.647149461	2.894644596	2.838128861	26.05653061	2.749190939	26.46068376	2.432704403	0.8516059957	2.438500852	27.2640625	4.600937866	1.245320715	3.186596583	2.915362319
310	Chr1	16625368	16628568	2.399081164	40.53320312	34.21277778	11.94340836	3.132081911	3.230976431	40.79745547	43.12680412	1.543465909	43.37428571	38.38045685	43.55766871	48.59481066	11.32738854	45.40112782	10.65616162	8.092490119	39.52440801	41.09590909	13.55601783	39.0280543	5.503876853	40.62882736	5.008936826	2.861263736	43.48739496	44.21876833	1.539511494	4.305298013	5.40260223	4.001925926	3.470629371	4.120841683	17.28	9.747169811	25.30392157	17.02136752	4.088888889	12.78817204	9.747142857	9.024723247	10.27386364	1.908391608	5.540837696	7.210344828	3.5352657	3.298303287	6.217910448	22.3859375	42.24905063	42.41818182	18.17953216	13.54070513	3.492876966	11.71875	40.45242291	37.57016706	41.95438202	32.75301391	4.090339426	2.420254777	5.216232465	47.01387283	6.042348178	39.90168303	24.77837838	4.120256112	4.545748299	42.85833333	4.545486726	6.86928934	3.352952756	2.246368715
311	Chr1	16628778	16632105	4.944347826	36.25918367	38.09503106	7.086595174	5.55118859	6.115828678	37.33449319	35.17105263	4.910842105	31.76206897	42.50229885	35.4755102	41.18876861	5.439311164	35.26909449	6.48768546	3.366604651	38.27645875	35.55858709	6.696133333	35.47238372	8.49664751	37.61232394	4.686608443	4.198363095	38.32842324	40.49834862	5.12475	6.158333333	7.022932331	7.139297848	7.336139332	6.605922551	35.71428571	0	0	50	2.82258567	33.33333333	6.865064478	6.962694301	6.129491525	5.515853659	7.505364512	7.88729097	5.906568365	5.728145387	NA	16.92807018	37.36008403	NA	17.57844311	20.43549296	5.829787234	NA	33.60535211	32.64007937	39.07826087	26.3251773	7.171800434	6.505116279	4.218743455	32.95842697	5.704900459	35.52097506	NA	5.631372549	5.624978974	34.7967033	6.890835267	6.30412844	5.057478992	4.737202797
312	Chr1	16632106	16637777	5.90182887	43.01253012	42.39962406	8.110618067	5.042601194	6.244352844	38.19318996	31.44352941	3.730887185	38.41502276	42.55802998	33.87315271	46.6257732	7.676717557	38.07439353	10.79521785	5.935	43.90167364	44.33725314	7.173076923	37.87793792	8.162715199	40.0640045	6.568404423	5.656210526	35.03778706	43.81650763	3.431945624	4.517794486	6.4962818	6.147797834	6.768366093	7.388123167	10.16547315	10.25044248	27.80875421	35.73047945	4.048487141	50	6.696536145	7.319175109	9.53764988	3.178164196	5.997339109	20.13089005	6.364150943	6.886066838	11.42813853	31.64444444	40.33826185	41.78450704	13.80362264	15.61533421	5.816690751	12.43842975	31.61661808	29.10805369	41.39088398	30.1659189	17.7164859	3.679667382	6.718980583	33.42238443	6.64110883	36.73558322	10.24421053	5.142048379	6.019732441	35.352019	10.20143322	8.097998666	6.546653347	5.146120422
313	Chr1	16638205	16641364	2.941734694	5.795150961	6.109100877	14.91444099	2.200569801	1.603523035	24.00095339	4.594285714	0.9765858209	4.713705584	6.961280168	2.596572935	3.368913481	1.491125198	5.197342995	3.190927022	1.429852217	3.665098468	3.851394052	1.269248036	2.637958533	1.103885291	4.263817097	1.673557692	3.221616872	2.954365733	6.491761071	3.222942643	1.984172662	3.063242699	4.260717949	5.584288355	0.9644919786	18.9806293	21.25257215	28.58514151	25.44871508	2.788679245	34.1457405	2.269240048	1.757193396	11.87344754	0.9641119221	1.517330677	2.177207637	1.786518325	0.8436179205	14.46694473	30.06512605	3.152447552	4.160507757	1.511581677	2.359647405	2.108072175	2.020117647	2.904261954	3.237586685	3.37693299	2.161410382	2.372072072	0.6044619423	1.772405272	3.774260679	1.188564058	2.343138866	2.115878023	3.192293744	3.842631141	31.86455939	3.749021627	0.8604868914	1.410068426	1.180074488
314	Chr1	16700559	16701971	1.16557971	27.58481481	28.61698113	1.515359477	1.937908497	1.475409836	31.27561728	27.82332155	2.376895307	22.29285714	26.11555556	34.19597701	28.75425532	1.255227882	23.34603774	2.140350877	1.80952381	27.47826087	25.79450172	2.022600619	28.44710744	1.365836299	30.94410774	0.4217391304	0.5061538462	24.13165829	25.12647975	0.1534562212	0.1156069364	1.195238095	0.5807272727	3.516333333	2.648275862	0.9189910979	1.823232323	24.06198347	18.95305466	1.153179191	27.63653846	0.06097560976	0.8363636364	0.568220339	0.848582996	2.761983471	3.678623188	0.1937984496	0.3094285714	0.7963235294	19.61597633	28.09601449	24.05228426	10.58022284	14.67874564	1.048648649	1.252	20.47453184	23.71037736	19.109	20.93579336	1.802545455	0.9104477612	0.416751269	32.84957983	0.4015584416	25.59342857	4.131958763	0.8811403509	0.4844776119	24.59253731	1.688115942	1.525356125	0.9065395095	1.800287356
315	Chr1	16706390	16707312	0	29.49393939	29.36146789	2.722875817	1.269709544	0	23.26015936	29.88465347	0	34.23787879	27.39722222	33.73362445	29.02580645	0.9421800948	28.07974138	0.647826087	0.8231759657	28.22512077	20.88884615	0.2056818182	25.4815	1.200796813	24.65128205	0.2596958175	0.5347593583	25.35343915	23.77468354	0	0	0.1207729469	0	0	0.3007843137	1.402985075	0.4630188679	22.62977778	21.88745247	1.771875	29.35530303	0	0.2657024793	3.089370079	0.1294339623	0.8336538462	7.674619289	0.3766467066	0.4971929825	0.4144278607	20.00651341	29.19542484	28.37744361	8.4	19.36179245	0.5206730769	5.281690141	25.7524	27.86702703	22.96335878	28.75151515	6.720588235	0.4510917031	0.5947735192	31.50852273	0.05833333333	29.12797203	8.0484	0.1207746479	0	27.80769231	0.5617977528	0.5030418251	0.3132478632	0.223465704
316	Chr1	16741247	16743520	1.957181208	28.6258317	31.50818713	3.368484848	0.3239329268	1.03206951	27.75923077	24.25437063	1.054666667	34.25703325	25.3697479	32.50431433	32.79609023	3.651278772	24.98771084	3.929573171	4.614814815	31.43394495	30.2983871	3.035986159	28.62910891	0.756726094	25.4886646	0.9175911252	2.339964158	31.07554585	20.6992126	1.169517544	0.3715116279	2.068718802	1.291900826	1.416534392	2.121174863	3.472738854	2.410320285	24.76733746	17.94430769	1.24772344	35.53358491	3.32732049	4.353873874	3.293667546	1.550707071	2.157839262	8.825164114	1.902197802	1.41740227	1.95534407	21.48622754	27.18982301	34.52706334	9.029925926	7.646777164	1.631491713	2.822959184	8.762790698	19.28576577	13.655	12.00598179	3.921254355	1.057318952	2.56573957	26.28618557	3.138625	25.6046814	5.28736	0.7465361446	2.553300733	33.39422492	2.772527473	2.296563011	1.300689655	0.3115555556
317	Chr1	16749584	16751759	2.95625	34.23666667	29.82334559	7.454496403	3.724071082	3.284201954	27.84598854	33.84497354	2.83962804	27.73898678	35.50651801	35.41850829	36.45378007	7.124744898	34.79280822	6.481944444	4.657480315	34.03076923	33.18378378	5.91697479	25.80090909	2.304644809	27.59221636	2.254946524	1.8675	28.81742424	34.87963964	1.994736842	2.957598039	4.875	3.925598802	8.389571429	2.853947368	3.559215686	4.9	31.42898089	24.03148148	3.142964072	37.5834507	8.435521236	7.668445122	6.262730627	2.853881279	3.92829932	13.26123128	1.989257504	3.655897436	2.431176471	32.30543319	30.86718062	30.11186094	10.50640669	15.34691558	3.202879581	6.71301059	24.55718608	22.71092593	38.65442177	23.41645244	7.023005319	1.810888611	3.107816377	32.62342857	2.210326797	30.34295125	5.638914027	2.252661064	4.851216389	28.64853933	5.114780293	4.401690141	2.73005698	3.916407355
318	Chr1	16803650	16804354	0.6493506494	29.30285714	29.58	0	4.938888889	1.470588235	37.2972973	28.33043478	0	16.66666667	24.67375	24.375	26.28153846	0	20.88235294	0	1.339864865	21.88888889	23.12335329	1.442307692	25	2.055	23.55	0	0	21.06666667	18.18181818	0	0	0	0	4.238571429	0.22	4.098245614	6.406349206	21.20104167	22.56857143	0.3550898204	31.14888889	1.639344262	NA	0	0	0	0	1.960784314	0.987962963	0	23.85490196	20.11360544	9.090909091	8.522222222	14.68679245	1.296923077	0	17.77777778	32.6057971	7.575757576	23.12361111	6.518181818	0	0.2541666667	26.66744186	0.6529411765	20.23095238	3.260869565	0	3.68852459	NA	3.933766234	4.7	0	0.7145833333
320	Chr1	16807250	16807977	4.520338983	0	19.72653061	0.6060606061	2.436585366	0	53.7037037	NA	1.719047619	35.41666667	31.6518797	34.33939394	28.04320988	2.083333333	29.24275362	NA	1.35375	30.28741259	19.68590604	20	12.96111111	0.5208333333	60	6.060606061	0	27.27272727	29.24181818	0	0	NA	0	2.127659574	10.41666667	3.658536585	0	20.52682927	NA	0.6347826087	16.66666667	6.136842105	0	0	0	5.833333333	11.71081081	0	0	2.272727273	26.92307692	26.34444444	22.22083333	0	NA	2.173913043	8.333333333	22.65957447	19.65641026	12.5	32.4975	14.32807018	1.532183908	0.5858895706	NA	1.960784314	24.29754601	5.357142857	0	1.111111111	15.38461538	0.703125	NA	0	4.545454545
321	Chr1	16815288	16816667	3.824853801	30.77414634	32.54	2.701706485	1.55528169	1.881896552	32.42946708	26.35775862	2.174204947	15.60258621	31.94020979	35.7009009	36.13449612	1.535932203	36.89885496	1.394142259	3.057560976	23.58248175	26.92231638	5.874747475	37.02941176	4.094219653	31.66682243	2.493918919	2.8	33.75039683	26.55189189	2.18	3.867924528	2.858394161	0.7617142857	3.976893939	2.254676259	3.249560117	3.85186722	24.26470588	8.695652174	3.824860335	21.93668639	4.683211679	4.942651297	2.362686567	1.693956044	4.662695925	12.14207921	NA	NA	2.27980456	29.97242798	24.25226337	23.99090909	11.49619883	17.97725753	3.081395349	6.220283019	31.68200692	30.15454545	28.63894737	30.74559748	11.66398104	1.648471616	3.099113082	40.84596774	2.985995624	33.46904762	6.783967391	1.791586538	2.698209719	29.42882883	5.212784091	3.445090909	0.4291845494	2.075213675
322	Chr1	16852997	16856134	1.663229167	33.67496038	8.226970228	2.385603544	4.483017164	1.920623501	0	20.78759571	3.71641791	31.58586449	24.51434146	0	24.38781513	1.085193798	26.01482036	2.113513514	4.137200957	30.13814714	35.30985507	0	27.23139535	5.550368189	0	4.199788584	3.697528321	23.38952187	0	4.574101611	4.926608187	4.161444308	4.740563087	1.879435028	1.604892704	0.2717391304	0	0	0	1.432065217	0	NA	NA	2.819021739	4.486547812	2.049157054	0	1.639344262	0	0	0	33.20560876	0	4.428453039	15.83823529	1.087262658	0	11.53557692	6.208568824	2.839607032	16.09735043	0	3.355779269	4.548728814	33.85575221	0	30.85600636	0	2.930234657	6.108851675	30.48627451	6.739618138	3.273945783	3.748695652	3.468861607
325	Chr1	16904142	16905885	0	28.18181818	28.54465116	22.72045455	9	21.95121951	31.15644444	10	6.571153846	32.52073171	31.52387543	28.59886364	NA	5.744366197	35.3924	7.653030303	6.498095238	25.5953125	25.51919192	9.975744681	28.54579832	6.866887417	28.87777778	4.558823529	1.91147541	27.51013514	30.04529915	3.703703704	5.952380952	0	3.75	18.18181818	5.466181818	8.857254902	6.009292035	23.46533333	22.52026432	8.805775076	23.26140351	6.564646465	10.76619048	23.90869565	4.002189781	7.124714829	21.44423077	NA	NA	4.776305221	25.20338983	37.00517799	21.53023256	11.11111111	NA	0	6.447325103	23.03823529	40.90909091	7.692307692	NA	16.17428571	2.532467532	6.17002584	22.58474576	7.730838323	31.82612137	7.839669421	2.498888889	0.3297029703	33.33333333	6.671339564	5.928301887	5.874222222	11.57222222
326	Chr1	16924831	16925498	0	6.481481481	24.77155963	NA	0	0	0	0.3363636364	0	46.96818182	NA	0	22.5	0.1592356688	25.74552846	0.5	0.1450592885	20.31446541	23.69346405	0.07292576419	46.15384615	NA	22.39090909	0	0	46.29444444	16.2987069	0	0	0	0	0	0	0	0	15.555	26.11732283	0.1725388601	42.5	0	0	NA	0	0	0	0	0	0	36.39387755	31.34857143	36.57231638	0	1.47414966	0	0.1125506073	0.85	8.028181818	0	0	0	0	0.3496503497	25.84158416	0.03460076046	2.473991031	0.530726257	0	0.2403846154	NA	NA	0	0	0
327	Chr1	16927263	16927305	6.10952381	0	0	0	2.941176471	0	0	0	0	0	0	0	0	0	0	0	5.242857143	NA	0	25	0	0	0	0	0	0	0	0	24.50588235	4.1625	27.61428571	22.36666667	4.166666667	0	19.99	0	0	0	0	0	0	0	0	0	0	0	0	0	0	0	0	0	0	0	0	0	0	0	0	0	0	0	0	0	0	0	0	3.338095238	0	0	0	0	0
328	Chr1	16969392	16969810	0	19.03454545	25.276	0	0	0	NA	19.512	0.625	20.053125	NA	34.71978022	27.43265306	0	22.9597561	0	0	25.54421053	18.51411765	0	19.89550562	NA	17.82	1.086868687	0	26.47294118	17.278125	0	0	0	0	0.3658823529	0	0.1275862069	0	20.89278351	14.08446602	0	20.0125	0	0	0	0	0	0	0	0	0	17.99904762	16.47087379	24.18571429	8.104545455	4.724137931	0	0.1311926606	21.28787879	12.09215686	18.89692308	11.51	0	1.05	0.07757009346	25.39176471	0	17.55961538	5.387037037	0	0.141509434	20.74324324	NA	0	0	0.2336448598
332	Chr1	17020951	17021734	0	8.754545455	NA	0.1964705882	0	0	12.77666667	0	0.9433962264	0	0	30.28707865	0	2.5	0	0	0	0	0.1260162602	0	25	1.38974359	16.66666667	0	2.906976744	0	0	0	0.25	0	5.728125	0	0	3.773584906	0	0	NA	NA	NA	0.1075268817	0	0.6147540984	0	0	2.086394558	NA	8	1.388888889	11.18101266	0.2400900901	0	0.2732240437	0.09216589862	0	0	11.10833333	0	10.11785714	4.47761194	4.387292818	0.3773584906	0.641025641	0	0.1750972763	7.4359375	0	1.132075472	1.570289855	0	0.7510989011	1.162790698	0	0
336	Chr1	17064459	17064993	14.664	50.66052632	51.01212121	12.90322581	1.470588235	0.7142857143	27.78	38.25681818	0	68.65238095	46.91481481	36.61304348	31.71914894	10.778125	32.16969697	1.041071429	0.7692307692	39.24761905	26.98450704	0	27.77777778	0.6666666667	45.69655172	3.354666667	1.442307692	32.45471698	44.85294118	0	0	2.285714286	0	16.66206897	4.545454545	0.6403846154	10.4027027	47.03414634	44.16666667	13.99069767	30.12307692	8.695652174	12.79069767	0.925	0	5.556666667	13.59210526	0	1.770833333	0.9615384615	43.62352941	32.76779661	45.83333333	3.869491525	18.51851852	9.833333333	17.62424242	32.4	19.44444444	46.48461538	33.21818182	1.588235294	0.8449275362	4.496721311	34.67916667	1	41.6	14.155	1.902857143	4.5	11.11111111	2.519512195	3.86097561	0	0
338	Chr1	17114219	17115210	0.2036199095	24.36547085	22.52318841	1.5625	0.1333333333	0.3529801325	6.666666667	24.87564767	0	12.5	35.57307692	30.76923077	30	2.466666667	20.62352941	0.2721088435	0.487804878	19.55714286	21.5890625	0	20.80068027	0.7078431373	23.43167421	0	0	20.43040936	0	0.3311258278	0.2068322981	0.1213592233	0.3561497326	0.9352941176	0.1886792453	0.1146788991	2.788392857	22.4255102	22.53972603	0	22.73684211	0	NA	0	2.08125	0.6981927711	0	0	0.4222222222	0.3414634146	22.978	23.70878049	28.77575758	11.39910314	18.24278351	0	1.224698795	33.33333333	0	16.66666667	14.28571429	0	0	0.1607758621	23.12537313	0	24.84612069	2.680660377	0	0.3611607143	5.555555556	0.5812080537	0.5314655172	0.2266304348	0.09708737864
340	Chr1	17151785	17152858	0.3401360544	1.053367876	22.23355705	0.08652849741	0	0	21.64855491	31.8176	0	25.18636364	24.69074074	31.13208556	24.20472973	0.1748251748	41.39830508	0	0.6406976744	31.25173611	34.27857143	0.1156069364	27.09322034	0.7572727273	0	0.3735632184	0	41.26984127	26.17837838	0.3605405405	0.1771276596	0	0	0	0.07462686567	0.3472222222	0.05083798883	18.34113475	1.055172414	0	29.8	0	0	0.04345549738	0	0	2.185781991	0	0	0	3.500917431	33.73828829	35.53131868	9.166535433	7.178735632	0.1450980392	2.153892216	14.10532544	9.668965517	17.47159091	7.163128492	0.447826087	0	0	28.78106061	0.04830917874	29.99526627	0.6698492462	0	0.243902439	37.35510204	0	0.05759493671	0	0
341	Chr1	17158558	17158648	0	26.42857143	33.33333333	0.9794117647	0	0	26.39534884	31.75	0	NA	29.55882353	8.546153846	0	0	31.11333333	0	0	24.63913043	25.69583333	0.4651162791	0	0	30.55416667	0	0	22.58709677	28.57142857	0	0	0	NA	0	0	1.428571429	0	NA	8.745	0	30.55555556	0	0	0	0	0	NA	1.875	0	0	40.47142857	25.13513514	33.33333333	6.826190476	14.03023256	0	0	1.627906977	0	0	0	0	0	0	46.15384615	0	33.51351351	0	0	0	18.125	0	0	NA	0
344	Chr1	17178651	17179162	1.235877863	24.31140351	36.49069767	0	1.216058394	2.846153846	42.36304348	27.45	6.913114754	31.31491228	20.571875	38.44814815	36.20714286	0.3649635036	22.04923077	0.5737704918	1.2264	28.08375	23.2	1.814285714	30.68761062	2.363013699	48.22765957	1.877464789	0.5644067797	40.24691358	12.61081081	0	2.433628319	3.017391304	1.213907285	0.661589404	5.416666667	1.639864865	0	33.78263889	21.83577982	0	51.94769231	0.4166666667	0.4970149254	0.1754385965	3.645833333	2.303252033	0.6529411765	2.607407407	0.2152777778	0.2296551724	14.32040816	37.0875	42.60337079	8.101388889	9.383673469	2.408759124	1.451515152	9.083486239	13.46233766	8.333333333	20.93407407	1.554135338	4.272483221	0.5934640523	38.14230769	0.074	31.96387097	1.147863248	0.1021428571	0.1307189542	51.51212121	1.14	3.559322034	2.916666667	2.435344828
345	Chr1	17247353	17248556	0	0	1.00247678	0	0.1876675603	0	0.05449591281	0	0.1506024096	1.066369048	38.75328467	30.16392857	4.786504425	0.2280130293	0.2800664452	0.1148148148	0.06329113924	0	0	1.673046875	0.130078125	4.419061584	0.05980861244	0	0.1704081633	0	25.97161716	0	0.4448398577	0	0.03834355828	0.08618090452	0.1038961039	0.146713615	0	1.52278481	0.1386516854	0.3772277228	2.859763314	2.374301676	1.462977099	0	0.06329113924	0	1.976240209	0.2380952381	0.05656108597	0.05102040816	0.4423469388	0.1168421053	1.704545455	0	NA	0	0.165625	3.93768997	0.4566210046	0.2392344498	1.405426357	1.205333333	0.1072386059	0.06790393013	4.685359801	0.6524590164	0.06072186837	0.1194842407	0	0.0364628821	0.4291845494	6.239646465	0	0	0
346	Chr1	17248656	17248838	0	2.307692308	0	0	0	0	2.727272727	0	0	0.8620689655	37.5	34.5	0.2102941176	0.6349206349	0.7352941176	0	0	0	0	0.8455882353	0	5.38	0	NA	NA	NA	32.08	0	0	0	0	0.9557377049	0	0.1515151515	0	0.6742857143	0	0	1.005172414	0	0.6529411765	0	0	0	1.280769231	0	0.8206896552	0	0.8474576271	0	0	0	0	0	0	0	0	0	0	1.148275862	0	0	2.678571429	0.6590909091	0	0.9153846154	0.3827586207	0	0.666	2.205882353	0.3206349206	0	0
347	Chr1	17248904	17252134	0.04330218069	0.4392193309	0.7521465969	0.1106230848	0.05753846154	0.05382131324	1.569527483	2.501621622	0.1026109661	0.35425	33.74072165	35.99250302	0.1096601073	0.6199824715	0.5901856764	0.4383419689	0.4568351284	2.360178971	2.165945437	6.596009122	4.896409715	10.77704316	1.467621777	NA	NA	NA	37.66273063	0.03457814661	0.4182730924	0.1297507788	0.04782146652	0.1900108578	0.2159183673	0.05981395349	0.04921259843	0	0.1251089799	0.1231064238	0.2654387866	6.098519515	5.518640351	0.1526211672	0.08491335372	0.2306100218	6.475524476	0	0.02283105023	0.05918367347	0.03129699248	1.786956522	0.8808070866	1.741757387	2.067388949	0.1077910174	0.09554140127	0.02545787546	0	0.6016348774	0.2501246883	5.394292804	0.05586206897	0.09355539464	0.8431991295	3.542606707	0.0388928318	0.09455164586	0.06509769094	0.06923076923	0.3549933422	11.07016317	0.05033050047	0	0.1255025126
350	Chr1	17262119	17265435	0	0	0	0.527826087	0	0	0	34.22543478	1.692380952	30.09585492	0	36.2946281	0	0	43.11246612	0	2.302249719	42.11622465	41.11769006	0	0	0	42.39657143	0.7292184725	0.6548112058	41.33166397	0	0	NA	0	0	0	0	0	0	NA	0	0	0	0	NA	3.441328829	0.2040816327	NA	1.168224299	0.5260485651	0.7814919736	0	NA	39.3879717	37.73099042	7.782078853	16.45071429	0	1.790847458	0	0	0	0	2.339047619	0.1583892617	0	0	0	0	1.401508121	0	0	40.03387755	0	0	0	0
351	Chr1	17279720	17280769	1.405985915	22.51117021	27.24230769	2.173913043	1.458095238	0	26.82282609	19.21935484	2.081684982	24.18350515	41.06617647	26.43170732	26.30403226	0.8274368231	24.23411765	1.239901478	3.489642857	21.01196172	18.2329588	1.501650165	16.04392523	0.4323899371	22.29727891	0	0.3509578544	37.30923913	11.57230047	0.1404494382	5.752631579	2.0359375	5.439896373	3.021383648	3.032374101	1.554098361	0.2651741294	17.41732026	12.89708738	0.4201680672	18.28896104	1.637610619	1.515018315	3.03030303	1.431718062	1.846107784	3.32460733	3.5	1.455458515	0.3153153153	17.4993007	19.99298246	29.22720588	2.719135802	6.865606936	3.014222222	1.78129771	1.115481172	28.3109589	16.66636364	14.66736842	4.477118644	1.15016835	1.087114846	29.33744856	0.05138461538	27.7951567	2.224291498	1.983333333	4.45877193	20.30574713	0.7857142857	0.5605351171	0.3401360544	2.514224138
352	Chr1	17283542	17283628	0	21.61515152	33.48125	NA	0	0	28.73448276	33.83939394	0	34.54090909	21.878125	0	0	0	35.71428571	0	0	27.5862069	21.76470588	0	29.62962963	0	22.46086957	0	0	16.19565217	5.55	0	0	0	0	0	0	0	0	18.39259259	4.411764706	0	22.22307692	0	0	0	0	2.083333333	0.7142857143	0	0	0	7.2075	30.17241379	0	6.794594595	25	1.85	0	0	0	0	0	0	0	0	16.5	0	0	0	0.4175	0	22.22222222	0	0	0	0
353	Chr1	17305691	17306150	0	29.90344828	23.07966102	0	0	0	40.01351351	19.2703125	0	29.16666667	38.60695652	45.5490566	21.83191489	0	29.07727273	0	0	33.9421875	27.54488189	0	21.25	0	28.335	0	0.1785714286	37.43030303	26.440625	0	0	0	0	0	0	0.1521276596	0	19.98252427	14.9672	0	17.98888889	0.3921568627	0	0	0.3649635036	0	0	0	0.08614457831	0	25	27.94778761	30.20769231	7.71496063	15.77894737	0	0	0.3676470588	3.012048193	0	4.565546218	0.159047619	0.1237623762	0	31.25	0	30.17051282	0	0	0	23.52941176	0	0	0	0
354	Chr1	17316462	17318880	0	28.26621622	24.73650794	NA	3.846153846	2.5	16.66551724	19.64867807	3.172106262	22.546875	32.10169492	39.17455357	32.87798507	0	17.00365449	0	1.636711712	21.23015598	21.12712551	NA	66.66666667	3.962783172	33.54748603	2.733165829	2.849022801	22.30861759	35.60681818	0	0	0	0	0	0	0	0	19.49622642	14.65517241	0	NA	0	0	0	2.570036765	6.838461538	17.06363636	1.589692982	2.137440758	0	NA	18.7225	NA	8.599197432	16.35088	4.262797619	2.991025641	32.09679715	27.01581633	31.1121547	26.76190476	20.77291667	2.505872757	1.002238806	25	0	36.39770115	3.017837838	0	0	NA	4.0415	3.004918033	2.046323529	6.945833333
355	Chr1	17323802	17325100	0	27.84537815	24.68394161	0	0	0	31.45633803	25.61777778	0	26.61683168	28.57740586	1.66347032	41.77385321	0	30.72946429	0	0	26.36318408	19.4	0	30.95875	0	23.96959064	0	1.162790698	17.07027027	20.11527778	0	0	0.1196172249	0	0.09175	0	0.04185463659	0.1058641975	18.08218391	9.055	0	28.08346774	0	0	0	0.1280769231	0	0	0.1982142857	0	0.08903743316	15.0733711	16.75602837	21.12068966	8.892173913	7.608695652	0.1824817518	1.197126437	6.193670886	24.72080537	24.76774194	4.550328947	0	0	0.1736111111	17.76480447	0.09454148472	29.74490446	8.807857143	0.2756501182	0.02068181818	34.48275862	0.1865671642	0	0	0
356	Chr1	17332356	17333604	0	25.3	26.76727273	0	0	0	23.12357724	8.889333333	1.799014778	20.29875776	31.00697674	NA	30.69252336	2.814795918	26.95688073	6.902094241	2.706072874	27.4786802	28.49411765	0	24.753125	2.829245283	0	0	NA	46.15384615	NA	0	4.716981132	0	7.5	1.351351351	9.1203125	0.2197368421	2.531481481	26.45128205	15.15128205	0.4310344828	30.40408163	NA	3.703703704	NA	3.078971963	7.041346154	7.692307692	0	0	0.6849315068	18.5125	23.95618557	29.49581152	10.40361446	15.60574713	0.4826086957	2.123371648	24.33592233	14.72790698	14.03963964	27.06631579	0	2.516044776	6.552	25.63251232	0	26.88666667	9.161702128	1.423636364	0.444	0	2.027027027	3.364308682	2.961904762	0.5102040816
357	Chr1	17335361	17335715	1.724137931	44.18636364	18.94090909	7.452173913	0.9523809524	0	38.72807018	42.18333333	1.204938272	47.88030303	51.18571429	48.0952381	16.66666667	2.060526316	50	6.818181818	18.675	52.10860215	34	9.146341463	26.66857143	0	NA	7.142857143	10.18333333	61.47307692	30.94722222	0	0	0	0	0.8064516129	0	35.14347826	NA	46.66	14.28571429	0	80	2.22	0.5681818182	23.51153846	1.1625	0	2.272727273	0	18.42105263	NA	NA	37.46753247	28.20769231	3.3325	11.80204082	10.15333333	3.645833333	14.01136364	5.357142857	23.336	9.202083333	18.5483871	0.6924528302	7.092473118	37.3641791	0.7239130435	38.69873418	15.93829787	0	0	50.04761905	20	1.707462687	9.918085106	0
361	Chr1	17502224	17503727	2.774747475	38.14344828	29.4171875	5.468345324	3.332542373	4.379487179	26.10927152	24.11855422	8.172357724	22.6	22.29294118	36.18796069	36.1761194	5.505581395	31.71686747	4.376086957	11.22755102	27.95821918	25.61597444	6.784449761	37.71428571	6.471378092	36.46934307	5.99607438	7.494202899	24.88073879	29.72666667	7.404929577	4.355905512	5.10826087	3.527932961	13.53862661	5.44695122	7.780987654	10.20800971	19.63098592	18.80529248	10.21260274	29.24017857	4.050153846	7.667253521	3.226808511	5.627319588	5.348453608	17.61135371	3.890353698	3.810021786	4.721657754	35.05093633	28.71233766	28.63856209	9.531536926	19.7459596	6.044230769	4.674390244	23.5248307	36.4575	27.30717949	25.86029851	21.4659375	5.706779661	6.356679389	25.7635468	5.891908714	26.93602251	7.190909091	0.9457055215	5.113492063	29.71494845	9.462980769	3.611111111	4.388363636	4.237152778
370	Chr1	17638758	17639308	0	39.15616438	36.21037736	26.30326087	0	0	36.56551724	26.18979592	0	22.91666667	80	34.772	34.34059406	21.0967033	26.95063291	21.58560606	0	36.7	19.875	1.801149425	32.22771084	1.203092784	37.82115385	0.5319148936	0.7474358974	32.04556962	35.91848739	0	0	0	0	0	0	0.7356687898	0.5639097744	23.6042735	14.30333333	0.1825842697	34.87592593	0	0	9.48	0.2287671233	0.5376344086	18.29146341	0.7677631579	1.013513514	0.9068027211	25.10506329	23.11320755	47.98421053	5.277586207	16.20839695	1.003370787	19.28372093	18.07954545	16.66666667	37.22857143	18.77010309	10.55320513	0	0.3030150754	30.36785714	0.18	26.42160804	1.704545455	0	0	40.18474576	1.067948718	1.024698795	0.4424778761	0.793877551
372	Chr1	17656219	17660193	2.142941176	10.39578947	27.70551583	5.422096531	3.589230769	1.041666667	21.55214994	9.635632184	5.17521815	23.23511561	24.79887218	28.1996038	30.82033426	2.882692308	30.24924569	1.735416667	7.038103302	27.73265766	28.80729483	4.339732143	6.382978723	5.050470488	23.35341176	3.611386593	3.960632497	26.72686117	30.15956873	0.812195122	5.7296875	4	3.741836735	3.9046875	5.73965368	5.554166667	0	20.08658537	11.11212121	0	7.272727273	4.063163597	3.174222222	6.616030534	4.905917753	5.742729488	8.042600164	2.060606061	3.293995552	5.570786517	NA	27.74252734	26.38220339	8.63557047	7.408333333	5.184260051	1.288950276	21.94672978	25.59938119	14.73215339	22.49097808	10.9249183	4.167376491	0.1769911504	27.10665571	2.890808824	11.09090909	5.675625	0	0.1504504505	29.25739958	5.30073193	4.532049419	4.199423394	0
376	Chr1	17718314	17718347	0	1.85	0	0	0	0	0	0	0	13.5375	27.77777778	0	0	0	0	0	0	0	0	5	NA	0	10.4125	0	0	13.88333333	30.38461538	0	0	0	0	0	0	0	0	14.70588235	13.43333333	0	35.71428571	0	0	0	0	0	0	0	0.7944444444	0	24.86666667	0	0	0	0	0	0	0	0	0	0	0	0	0	0	0	0.5055555556	0	0	0.9277777778	25	0	0	0	0
377	Chr1	17812170	17814004	0.5617977528	45.55666667	56.25	0	0	0	42.18258065	35.89322917	0	100	29.92272727	41.93548387	40.29082353	0	37.46064815	0	0.1495726496	36.57665706	38.9779703	0	NA	0.390625	58.33333333	0	0.4385964912	68.70816327	59.09090909	NA	0	0	0	0	0	6.480555556	0	0	12.2952381	0	73.33333333	0	0	NA	0	0	NA	0	0	0	35.29411765	41.43241379	35.71428571	12.82642369	21.45333333	0.3048140044	0	19.00966057	19.20188679	31.95120773	21.35408654	NA	0.2190789474	0	48.78595318	0	38.72340426	0	0.6944444444	0	63.46153846	1.423809524	0.02436647173	0	0
378	Chr1	17837855	17838934	0.2248251748	26.97783251	25.28203883	0	0.2831683168	0.6092307692	27.13873874	18.83273543	3.028787879	18.18181818	35.27440758	10.26717949	27.67407407	0.4796969697	27.33006135	0.4551912568	0.4564315353	22.39741935	19.96886792	0.3383900929	20.14320557	0	33.33333333	0.138121547	0.4921259843	29.41813187	16.42446809	0.3264705882	0	0.08810572687	0	0.06558441558	0.7131687243	0.3580645161	0	11.11111111	13.79310345	0.2516981132	12.76595745	0.9880530973	0.08650519031	0	0	0.2083333333	0	1.058730159	0.5345794393	0	14.73035714	25.18409091	28.46	7.126550868	11.96954545	0	0	16.09705882	21.75888889	37.03666667	20.43010753	0	0	0.1233415233	58.64074074	0.08957055215	24.36666667	0	0.475464684	0.4073490814	21.42857143	0.09736842105	0.3731343284	0.4347826087	0.2143382353
381	Chr1	17845922	17846758	0	26.82557078	28.92263374	0.2747252747	0	0	25.64085603	3.571428571	0	29.19463087	26.08240741	41.63582888	25.92533937	0	28.16296296	0	0	27.37439614	29.32063492	0.1648514851	26.10613208	0	25.97807018	0	0.09765625	28.7615	18.72338308	0	0	0	0	0	0	0	0.1747619048	26.72037037	15.35177866	0	26.35380711	0.6866666667	0.08461538462	0	0	0	0	0	0	0	17.9375	22.96013986	27.64680851	6.882786885	13.49593496	0	0	25.22391304	8.219178082	20.83478261	8.710408922	0.06218905473	0.1025089606	0.03881118881	34.6008547	0.08802816901	26.78027682	0	0	0.3083700441	15.08552632	0	0	0	0
382	Chr1	17861034	17861416	0.4716981132	32.05192308	12.5	0	0	0	49.12631579	NA	0.4381578947	36.60462963	25.58823529	31.54065934	20.83333333	0	37.49583333	0	0	24.96597938	29.16272727	0	15.15151515	0	6.25	0	0	35.63103448	15.334	0	0	0	0	0	0	0	0	40	NA	0	28.57142857	0	0	NA	0	0	0.555	0	0	0	0	29.13027523	35.05434783	1.665454545	51.85555556	0	0	19.76976744	0	40	13.82765957	0	0.1521276596	0.20875	13.94038462	0	25.29444444	0	0	0	NA	0	0	0	0
384	Chr1	17899056	17899259	0.78125	42.97903226	21.52708333	0	0.4826086957	0	43.03283582	39.56065574	0	33.99318182	44.44035088	33.13333333	41.69104478	0	39.33953488	0	1.136363636	23.28235294	25.55666667	0.5370967742	31.73269231	0.3907692308	37.85714286	0.4032258065	1.612903226	45.27027027	27.95806452	0	0	0.3773584906	0	0	0	0.4385964912	0	41.20555556	38.88888889	5.434782609	16.146875	0.4310344828	0	0	0.2698113208	0	0	0	0.6681818182	0	42.23863636	36.79433962	NA	19.14242424	30.99423077	0.5285714286	NA	38.01052632	26.47058824	32.01627907	27.12537313	0	1.960784314	0	41.63469388	0	42.58529412	NA	0.3623188406	0.6637681159	37.64137931	1.515151515	0	0	1.436206897
385	Chr1	17900602	17900904	20.00508475	46.49452055	43.39193548	19.57954545	20.22972973	11.71333333	41.83877551	39.77037037	11.54	37.00454545	35.72878788	36.0047619	37.33428571	8.911111111	25.21842105	26.55625	26.69333333	43.54166667	36.27681159	24.92765957	42.42424242	17.37794118	50	12.964	18.70985915	47.75166667	39.82413793	3.183928571	8.566666667	7.708823529	5.938356164	18.80704225	20.9640625	17.89444444	16.82535211	30.11126761	32.76142857	17.03275862	36.28709677	20.06071429	12.69761905	13.61617647	15	9.788235294	25.20243902	8	11.00273973	12.55416667	42.99322034	32.51481481	NA	12.54090909	20.18444444	14.70746269	NA	43.67464789	27.17608696	59.04761905	21.68541667	22.05862069	8.751470588	26.62222222	44.43611111	12.06190476	36.51232877	8.823529412	11.05352113	10.16438356	47.225	10.53571429	11.36027397	14.43424658	22.57076923
386	Chr1	17900905	17902062	0.8595238095	25.68292683	27.55782313	4.098648649	0.7220689655	0.1923076923	18.30655738	26.11363636	1.070642202	10.11904762	20.232	24.71061947	23.52086331	1.236290323	25.49812207	1.399159664	1.049519231	25.32909091	18.75115207	4.683333333	22.29891304	3.826851852	19.79107143	0.4562189055	0.409375	24.24177215	25.73255814	0	0	0.9551020408	1	1.325	1.984126984	2.665189873	2.316216216	19.51944444	18.65472637	0.6785185185	23.63233083	1.086956522	1.862352941	1.124516129	2.352941176	1.197674419	2.444	1.052631579	0.738	0.9428571429	18.95390071	25.50772532	0	9.572043011	17.74268293	1.463636364	0	28.38561151	15.91066667	33.60847458	27.00388889	1.045454545	0.5081300813	1.054726368	23.63954545	0.9955223881	28.86481481	0	0.5672839506	1.552866242	15.53030303	1.041666667	1.16300813	0.27	0.1798561151
387	Chr1	17903302	17903339	0	14.70588235	11.11111111	0	0	0	32.71666667	24.0625	0	41.66666667	23.5	0	30.68888889	0	14.28571429	0	0	29.63333333	36.1125	0	30.39411765	0	26.45555556	0	0	37.5	25.46111111	0	0	NA	0	0	0	0	0	27.77777778	10.4125	2	31.11333333	0	0	1.588888889	0	0	0	0	0	1.111111111	26.66666667	31.05	33.33333333	19.16666667	6.483333333	0	0	0	3.333333333	33.33333333	11.66666667	0	0	0.3444444444	29.63333333	0	25.4	0	5.927777778	1.361111111	29.41176471	0	0	0	0
388	Chr1	17905651	17905691	1.5625	14.28571429	42.30769231	0	0	0	35.23928571	34.77241379	0	34.375	35.71428571	24.525	33.33333333	0	36.36363636	0	0	29.32592593	29.8862069	0	15	0	30.97931034	0	0	40.51724138	27.69230769	11.665	2	2.173913043	0	NA	0	0	2.586206897	44.55	23.45185185	0	27.77916667	0	0.7142857143	0	0	0	0	6.546428571	0	9.079310345	22.12413793	34.165	25	10.46896552	26.78571429	0	0	9.424137931	22.22222222	25	20.23448276	0	3.846153846	0	28.75	3.103448276	32.96551724	4.545454545	7.472413793	10.89655172	51.27692308	0.8620689655	0	0	2.5
390	Chr1	17961078	17961760	0.1329787234	0	26.29417476	0	0	0	32.09230769	0	0	2.630722892	29.83870968	0.4385964912	0.185	0.1111111111	24.35897436	0	0.83375	9.259259259	13.00456274	0	0.1207729469	1.235294118	0	0.194893617	0.2134615385	0	0	0	0	0	0	0	0.9263888889	0	0	0.406870229	0	0.7052910053	0.2622047244	0	0	0	0.4338541667	0.8425287356	0.5348623853	0.1255639098	0.09389671362	0	0.4587155963	12.48881579	0	0	0	0.09090909091	0	0	0.5747126437	0	0	0	0	1.333948339	0.7494382022	0	29.68249027	0	0	0	0	1.498657718	0	0	0
392	Chr1	17987876	17987917	0	12.03888889	11.11111111	0	0	1.25	58.79285714	23.15	0	15.38461538	35.08947368	0	32.05384615	0	12.27894737	0	0	0	15.665	0	50.46666667	0	46.25	0	0	0	25	0	0	0	0	0	0	0	0	0	7.647058824	0	25.71428571	0	0	0	0	0	0	0	0	0	11.53846154	24.40714286	0	1.665	11.1	0	0	0	4.915	18.75	13.54	0	0	0	49.12105263	0.625	42.23	0	0	0	25	0	0	0	0
393	Chr1	18029234	18029754	0.625	27.1296875	8.993069307	0	0.7326241135	0	34.57755102	19.43837209	0.2659574468	21.96260163	19.69569892	7.79270073	7.916666667	2.879824561	3.298979592	0.2685483871	1.114705882	20.97142857	9.438129496	0	23.3	0.6197674419	26.25538462	0.1709401709	0.3	30.99338843	18.64851485	0	0	0	0	0.3897196262	2.564835165	0	0.3703703704	12.01031746	9.532	0	29.45813953	0	0	0	0.5050505051	0	0	0	0.23125	0	7.473770492	2.631578947	30.5671875	10.03937008	3.613084112	0.2192982456	0.7307017544	13.16239316	3.372619048	0	3.940540541	0.4545454545	0.7037037037	0.4556886228	3.221008403	0.2717391304	32.7	0.5185185185	0	0.2006024096	21.15769231	0.5217391304	0	0	0
394	Chr1	18089809	18090271	0	33.19722222	34.87981651	0	0	0.5494505495	31.84594595	35.47826087	0	29.666	39.31545455	41.0954023	32.3	0.8771929825	30.44583333	0	0.1504504505	31.488	31.63821138	0.5512396694	30.42962963	0	36.05	0.1346774194	0.5580357143	30.02622951	31.39174312	0	0	0	0	0	0.3027272727	0	0	34.59349593	24.44603175	0	33.68888889	0	0.2314814815	0	0.9433962264	0.1346774194	0.7744186047	0	0.3083333333	0	26.28728814	32.39672131	33.01888889	13.36771654	18.79574468	0.2579365079	0	26.08636364	22.82771084	25.09152542	14.22788462	2.222222222	0.4807692308	0	31.33432836	0	34.91825397	4.552830189	0	0.1639344262	32.16976744	0.2136	1.085148515	0.5952380952	0.1739130435
396	Chr1	18116502	18116547	0	0	0	0	0	0	0	0	0	0	0	0	0	0	0	1.315789474	0	0	0	0	0	0	NA	0	0	0	0	0.9277777778	0	0	0	3.571428571	0	0	0	0	0	0	0	0	0	1.25	0	0	0	0	0	0	0	0	0	0	0	0	0	0	0	0	0	0	0	0.415	NA	23.84736842	0	0	1.5	16.165	0	0	0	0	5.263157895
399	Chr1	18142099	18142150	0	27.2	28.125	0	0	0	11.36363636	41.66666667	0.7407407407	17.85714286	13.15789474	22	23.39615385	0	35	0	0	26.98571429	25.31923077	0	33.33333333	0	17.64705882	0	0	28.3962963	34.375	0	0	0	0	0	0	0	0	27.61851852	21.80833333	0	25	NA	0	0	0	1.136363636	0	0	0	0	19.49	22.91666667	24.56315789	5.795652174	10.78823529	0	0	0	18.5	13.33333333	7.264	0	0.835	0	35.29411765	0	14.1962963	0	0	0	30.55833333	0	1.233333333	0	0
400	Chr1	18156188	18156304	2.912	31.69038462	31.166	2.547058824	1.666	2.456	32.94705882	34.786	0.62	32.14864865	39.30714286	42.56875	33.326	2.012244898	34.32	3.084	6.666666667	NA	44.2	1.434	34.85714286	3.244897959	34.42352941	1.014893617	0.7196078431	30.10204082	30.17254902	0.334	2.309302326	1.31	4.419607843	4.698	0.4081632653	2.969387755	1.459183673	34.848	30.87647059	1.554	30.824	5.44	1.47254902	2.560784314	2.407843137	4.094117647	6.7225	0.325	2.324489796	0	30.96	39.62666667	34.496	21.1	24.146	1.471428571	2.112	31.522	37.57045455	37.19787234	35.02745098	0.8204081633	0.75	2.88	35.78039216	1.226530612	36.938	5.962745098	1.652	4.638	29.646	6.485714286	1.523529412	1.184	1.284
401	Chr1	18211572	18211830	0	56.76875	44.44444444	15.0372093	0	0	66.66666667	31.81818182	0	37.5	65.9	79.85833333	NA	24.78714286	61.29354839	36.82093023	1.5	30	49.14117647	30	40.4030303	0	60.86956522	3.571428571	NA	54.76666667	66.66666667	0	0	1.191666667	0	0	0	3.488372093	4.545454545	35.44150943	28.78636364	0	50	NA	0	8.333333333	NA	12.5	8.333333333	0	0	0	20	61.02461538	38.23529412	17.53684211	29.995	1.136363636	20.35142857	41.66571429	NA	NA	25.5	33.87096774	0	2.938095238	NA	0	46.52666667	13.05	0	0	56.94583333	0	0.9259259259	0	0
403	Chr1	18247483	18247547	0	0	0	0	0	0	22.89473684	0	0	0	0	0	0	0	11.20689655	0	0	29.13793103	20.29130435	0	0.6666666667	0	0	0	0	0	0	0	NA	0	0	0	0	0	1.851851852	0	0	0	0	0	0	0	0	0	0	0	0	0	0	28.125	0	0	0	0	0	0	0	0	0	0	0.8333333333	0.7033333333	4.011111111	0	0	0	0	0	0	0	0	0	0
404	Chr1	18278576	18278643	0	27.77916667	17.9037037	0	0	0	25	0	0	22.5	17.28518519	0	18.89	0	31.25	8.333333333	1.665	13.336	17.77666667	0	18.72333333	0	28.26086957	0.7142857143	1.086956522	1.332	25	0	0	0	0	0	0	1.11	0	14.55	8.238888889	0	17.70833333	0	0	0	0	0	0	0	0	1.49	13.68421053	14	19.05666667	0	0	0	0.8928571429	6.666666667	14.44666667	5	1.428571429	0	0.8333333333	0	20.29130435	0	6.923333333	0	0	0	15.43333333	0	0	0	0
405	Chr1	18287111	18287655	1.19047619	27.34651163	34.57605634	4.168181818	1.170542636	1.944736842	23.39310345	26.18119658	3.80952381	30.23917526	40.74545455	35.63958333	42.77222222	1.93984375	22.63809524	2.248837209	0.9803921569	35.314	31.63833333	3.105454545	26.13870968	3.743076923	28.04736842	1.240875912	2.677868852	30.92366412	33.02643678	0.6106870229	0.9708737864	2.69787234	2.016129032	1.88677686	2.410743802	1.6	2.236842105	25.0480315	18.0969697	0.2271186441	25.47272727	2.434831461	5.963855422	2.142857143	2	1.86796875	1.85308642	2.046323529	1.98125	1.545454545	29.72454545	24.292	NA	9.194326241	17.59661017	2.888118812	NA	30.54574468	30.03	32.42545455	27.70543478	2.74496124	1.87826087	1.81884058	16.89452055	1.308695652	32.84057971	NA	0	1.804580153	47.51702128	2.289010989	4.351327434	0.9808823529	2.002884615
406	Chr1	18320513	18321413	4.59389313	44.81895425	64.91315789	0	6.553448276	5.877027027	33.12051282	20.31428571	0	33.33333333	0	0	0	11.15862069	29.45581395	26.96176471	11.28854167	33.14	30.99507042	18.18181818	49.31632653	0	35.27443609	6.373224044	9.843930636	36.43125	31.66444444	3.787603306	1.651351351	2.340449438	6.651048951	17.72571429	7.778333333	10.2912	20.28947368	15.275	48.13898305	0	60	28.39259259	0	9.309803922	NA	7.85	NA	2.083333333	3.391764706	1.388333333	58.91746032	32.3056962	NA	2.751162791	22.04516129	0	NA	NA	NA	0	0	0	0	0	48.80357143	17.26969697	0	NA	4.268831169	4.287078652	64.03684211	0	4.380676329	3.256060606	2.469172932
407	Chr1	18330518	18330598	1.5625	6.666666667	26.5625	0	0	0	42.56071429	35.18888889	0	0	0	0.5387096774	47.23333333	0	0	0	0	0	0	0	36.7030303	0	28.76956522	0	0	0	0	0	0	0	NA	0.8064516129	0	0	0	23.85588235	5.555555556	1.785714286	25.0125	0	0	0	0	0	0	1.233333333	0	0	18.03235294	0	43.54375	7.076470588	5.254545455	0	0	0	6.813636364	NA	22.225	0	0	0.2676470588	0	0	20.95	0.4333333333	0	0	32.35294118	0	0	0	0
409	Chr1	18418928	18418966	0	14.28571429	NA	0	0	2.08125	16.66875	18.75	0	22.05882353	20	21.875	7.692307692	0	18.75	0	0	24.44666667	20	0	21.11111111	0	11.11111111	0	0	28.57142857	22.22222222	5.553333333	0	NA	NA	6.25	0	0	0	12.5	19.05714286	0	25	0	0	0	0	0	0	14.1	0	0	18.33333333	25	10	9.217647059	14.61538462	0	0	10	3.058333333	NA	5.555555556	0	0	0	20.39411765	0.9823529412	20.73888889	0	0	2.316666667	19.11764706	0	0	0	0
410	Chr1	18547760	18548387	0	1.282051282	0	0	0	0	0	0	0	0	0	0	0	0	23.77767857	4.807692308	8.740251572	26.44561404	35.64769231	NA	10.81081081	0	0	10	0	0	8.333333333	0	0	16.66666667	1.111666667	0	0	0	0	0	0	0	22.22222222	NA	11.11111111	0	3.225806452	0	0	0	0	0	0.3703703704	27.64025157	0	0	NA	0	0	0	0	30.6961165	13.68526316	0	0	0	0	8.641975309	0.14	5.357142857	9.828205128	4	0	0	24.3902439	0	8.888888889
411	Chr1	18597137	18597193	1.086956522	24	18.33333333	0	0	0	22.22307692	22.668	0	27.5	21.66538462	11.1125	18.7	0	18.18181818	0	1	23.07692308	23.07692308	0	21.15384615	0	22.30769231	0	0	28.57142857	17.85714286	0	NA	0	0	0	0.7692307692	0	0	21.79615385	0	0	10	0	0	0	2.378571429	0	0	7.046153846	0	0	15.51538462	23.335	11.11111111	9.725	10.87391304	0.6423076923	0	0	8.409090909	7.626923077	8.261538462	0	0	0	18.335	0	22.16923077	0	0	0.9615384615	14.28571429	0	0	0	0
412	Chr1	18632110	18633977	5.7155	37.45725806	23.76571429	9.771936759	6.264890282	5.939583333	7.575757576	NA	5.263157895	12.50277778	37.34827586	40.4501385	28.94736842	7.279347826	27.93898305	1.924	6.68	23.90401235	24.73850129	18.74210526	23.05625	6.617518248	11.29032258	0	6.666	32.64313725	NA	4.27195122	2.783727811	4.495833333	7.700295858	11.11346705	3.218390805	0	9.677419355	100	9.722222222	4	41.66764706	0	3.571428571	8.384782609	3.762903226	4.514516129	21.63919753	0	4.943956044	4.545454545	2.631578947	22.98724638	NA	2.380952381	NA	2.62	3.846153846	17.72222222	NA	0	36.84078947	21.80978593	5.240206186	4.03452381	21.54337349	0	25.78072289	6.779661017	4.949723757	7.198296837	32.34224138	10.31666667	5.593150685	2.380952381	7.99672619
414	Chr1	18791196	18792922	3.031967213	31.99150327	0	7.859479554	2.127777778	4	24.55565217	26.18728522	1.616825397	28.40434783	35.92805755	33.95208333	37.46959707	3.357004831	29.06641509	3.483950617	3.945757576	25.69960938	21.59915254	10.38070175	21.96231884	3.445392491	29.71016043	0.6274900398	4.011734694	27.09770642	26.20765957	4.294845361	0	0.4464285714	0.4897058824	4.62189781	0.7692307692	1.886792453	0	14.81481481	0	3.790645161	NA	5.240659341	3.938034188	0.9984	2.188607595	0	11.98705882	1.075657895	1.639673913	2.4	17.5	25.89014599	26.08373984	7.576246334	15.4322884	1.131226766	4.983846154	29.25488722	31.08176796	25.34216216	25.22140221	7.24532872	2.042191781	4.010540541	25.23369963	4.878671329	26.87671233	5.714606742	1.949180328	2.791878173	23.9295082	5.038043478	0.6173144876	0.8823943662	7.398
415	Chr1	18848729	18851071	3.180152672	26.66608696	32.45330189	5.548735632	3.76462585	6.511976048	38.96351351	31.12983871	4.02725	27.28878505	31.32335329	45.71834862	33.67236364	3.910526316	20.90663717	4.222580645	4.824574669	34.41563877	30.35688073	3.951824818	20.43737024	4.373816156	35.4625	3.932960894	3.408522727	33.16131387	26.44507042	0.7028846154	2.58245614	3.426635514	1.35766129	8.477056277	3.798776758	2.329708223	2.327380952	25.98658537	26.76637931	1.8	40.0008	1.701492537	5.612688172	4.080467091	3.759688196	3.307356948	9.998461538	3.714915966	2.967824497	3.838461538	22.54228571	35.61226415	26.79541985	8.552798507	19.85806452	2.113239437	4.453271028	18.29180791	12.7239521	11.38211382	15.96538462	5.353140097	3.52159383	2.954292929	32.75745455	3.204347826	36.02474227	5.556844548	0.8713836478	3.81809816	32.73478261	7.656976744	1.639154412	2.443324937	3.963636364
416	Chr1	18961976	18970230	0.1187638786	41.25570353	39.05081037	1.219409283	1.356387226	0.2918332624	38.92096317	41.43776352	3.906916996	27.84341085	45.71225166	39.55155709	47.31157985	3.67809743	40.66391753	3.533103448	3.510569664	42.50976976	40.34866071	3.525708502	36.81817454	4.7538	39.40822511	2.833823529	4.106637168	32.22222222	39.07159091	0.131369509	0.036	0.07543057996	0.08802578019	0.04615384615	0.2420337587	3.161541027	3.928992072	37.03590034	18.28682235	1.735462005	43.01240157	1.186221294	0.3179389313	2.376139561	3.503076923	0.6767064281	1.782675159	1.904048925	1.1869606	3.062554269	27.76836297	40.55055107	43.15055351	11.22308518	12.05641026	0.08992199688	2.924812362	16.52650919	9.180503899	36.47419825	11.89385147	2.243059937	2.776838235	3.278707428	37.16811189	1.185751295	40.73760024	2.011203634	0.06621936989	0.08503511615	38.47709924	4.080457053	2.872523962	3.813486842	0.5059398769
417	Chr1	18970231	18972184	0.3394230769	41.32763713	34.64673913	1.759814529	1.824611399	1.028035982	25.76666667	37.95227766	3.383982684	14.17878788	39.89576837	51.325	43.31625387	4.863224638	41.61746032	3.544039735	4.813028765	35.63461538	36.48906606	3.00078125	27.08666667	5.098706897	29.90147783	2.201587302	2.161564626	33.82352941	24.29950739	0.4355411955	0.6599358974	0.5243727599	1.084791386	0.3825484765	1.254462935	4.446143437	4.42107438	34.50299296	13.39456193	1.507391304	38.02723881	1.570384615	2.336235955	1.622764228	4.056578947	1.91880597	1.51797235	1.40316092	1.604187817	2.398984035	26.65733042	30.82561983	33.46708075	8.958959538	11.19258475	1.524313725	3.645268139	18.48557692	11.07450549	28.91333333	17.1200318	3.430285714	1.796052632	2.828411911	38.73274336	1.545227273	43.48908858	3.779285714	0.3179743224	0.442375	33.00039841	2.906432749	2.43269962	3.431376147	1.908525034
418	Chr1	19089019	19089097	0	0	0	0	0	0	7.827272727	32.2	0	2.668571429	0	0	0	0	0	0	0	0	0	0	0	0	0	0	0.3472222222	0.2777777778	0	0	0.5555555556	0	0.5611111111	0.3083333333	0	0.4638888889	0	0.2777777778	0	0	0.6944444444	0	0	0	0	0	0	0	0	0	0	0	0	19.7	17.82222222	0	0.6896551724	0	0	0	0	0	0.5555555556	0	0	0.5555555556	0	0	0.3083333333	0.7527777778	0	0.6451612903	0	0.4638888889	0.3083333333
420	Chr1	19180272	19180507	6.332	42.4902439	9.255555556	0	4.165789474	1.515151515	11.25	34.13870968	5.728125	31.2	0	25.76458333	0	0	45.83333333	0	4.858333333	24.4	28.37619048	0	0	7.205405405	0	3.67	1.923076923	27.20294118	6.666666667	0	0	1.65	4.678947368	0	0	1.148275862	0	0	0	4.166666667	1.85	0	0	0	1.923076923	1.280769231	1	1.8	1.844680851	0	0	43.672	43.09428571	0	4.764285714	0	2.34375	0	0	0	0	4.166666667	5.934146341	6.248780488	45.09714286	0	35.0787234	1.063829787	0	1.666666667	0	6.923076923	3.947368421	0	0.7352941176
421	Chr1	19197855	19198431	0.3846153846	40.9184466	30.76923077	0	0.4455445545	3.143037975	25.74864865	17.01914894	1.156944444	34.88504673	32.00384615	35.52238806	26.84390244	0	27.90980392	0	0	22.08947368	21.10409836	2.5625	0	1.36557377	20	0.7092198582	1.102941176	22.89473684	23.50471698	0	0	1.275167785	0	0.1798561151	0	0	0	1.1	0.4273504274	0.5357142857	7.633333333	0.3103448276	0	0.9124087591	0.3076923077	1.282051282	2.287962963	0.9708737864	2.744360902	1.020408163	4.605263158	43.27704918	30.37111111	7.768390805	6.585	0.1689189189	3.687962963	27.97116564	20.96403509	27.2009434	20.75497076	5.283739837	0.793452381	0.6338888889	28.9031746	0.3813829787	31.835	6.564646465	0	0	39.80736842	0	1.001898734	1.484848485	0.84609375
422	Chr1	19209014	19209062	0	13.125	42.875	1.923076923	0	0	21.11111111	45.45454545	0	29.8625	0	0	22.32083333	0	39.74615385	0	0	25	40.90909091	0	10.86956522	0	42.95652174	0	0	0	36.1125	0	0	0	1.3875	0	0	0	0	29.76190476	9.408333333	0	34.78695652	0	0	0	0	0	0	0	0	0	17.35833333	31.57894737	41.67	6.179166667	25.00909091	0.9523809524	0	0	3.786363636	0	7.983333333	0	0	0	0	0	33	0	0	0	50	0	0	0	0
424	Chr1	19336266	19345631	15.1596817	38.70323625	30.67681159	14.01003236	22.70366133	17.40314961	30.60062112	26.44074074	14.85590379	34.30783262	41.02899861	35.55207373	47.57083333	13.42599532	36.2140056	15.95626911	1.538022388	39.05318098	35.89288889	17.22747253	26.17536765	20.05539484	28.68198198	13.52382465	13.2801511	36.53087757	39.43661972	9.15960396	9.65862069	16.54647303	10.90310263	13.71268882	11.68614458	17.52525253	18.2090708	27.88024194	32.59046729	0.3701587302	30.5101983	18.70138249	10.14910394	11.57105263	12.32782205	14.58642298	15.6875	6.958762887	8.167094017	12.92485955	26.31341256	36.61301731	37.58505155	16.14137931	40.37356322	16.67374179	14.04093178	32.08905473	33.89328358	25.6	37.73300654	12.97874564	11.84973483	2.097342193	37.18709339	11.2762963	31.43040346	15.41290323	11.55476923	10.25064478	39.12934783	20.27832666	13.57963198	12.41069208	11.41877395
425	Chr1	19352682	19353553	3.717105263	47.81372549	36.84473684	5.332	6.532638889	2.25625	23.0079646	31.09375	1.526890756	29.76103896	32.52903226	54.53692308	27.43684211	6.502439024	20.31714286	1.888666667	0.5203125	32.82626263	31.0210084	13.66583333	32.67358491	0.8776595745	43.48947368	1.063829787	1.100826446	34.63863636	28.02822086	0	0	1.367164179	0.977443609	19.25060241	4.6664	5.040816327	14.40625	25	23.67586207	0	37.41632653	10.67763158	10.05517241	8.770175439	0	4.628571429	20.87522124	0.3827586207	0.7042253521	2.916	39.97702703	34.2625	30.22301587	5.465420561	23.45473684	2.427184466	5.45046729	19.34029851	4.148979592	9.484552846	25.30366972	43.87710843	0.5784722222	0.4527173913	39.53113772	2.164367816	30.27449664	0	1.492361111	4.173333333	52.47037037	1.417788462	1.758064516	2.001298701	1.075268817
426	Chr1	19422238	19422269	0	36.57222222	0	0	0	0	0	0	0	0	0	0	43.00555556	0	0	0	0	0	0	0	0	0	30.20625	0	5	42.36111111	44.44444444	0	0	0	0	0.9277777778	0	0	0	40.2	20.11875	0	40	0	0	0	0	0	0	5.161111111	2.383333333	0	26.47058824	0	0	0	0	0	0	0	26.05	0	4.35	0	0	0	0	0	0.5055555556	0	0	0	NA	0	0	0	0
427	Chr1	19479952	19480174	0	22.025	11.78780488	0.1560747664	0	0	22.09903846	19.23928571	0	23.71794872	13.57804878	0.1518181818	13.50909091	0	18.01414141	0	0	26.75526316	25	0	18.42077922	0	18.68631579	0.2604166667	0.1474226804	37.5	25.88510638	0	0.3968253968	0	0.3048780488	0	0	0.13	0.1851851852	22.09487179	8.674193548	0	14.11481481	0.5681818182	0	0	0.3933962264	0	0	0	0	0	14.284	20.36575342	27.95208333	1.464485981	5.21682243	0	0	5.909278351	6.028947368	11.368	3.731958763	0	0	0.2272727273	22.6358209	0	17.65727273	0	0	0	29.82368421	0.2055555556	0	0.5681818182	0.1311926606
428	Chr1	19526650	19526884	0	0	0	6.542857143	0	0	NA	0	0.7258064516	10.07674419	26.57931034	48.58780488	2.380952381	3.33	0	0	0	6.027659574	3.450847458	NA	NA	1.672131148	22.91875	16.66363636	1.665	24.44333333	0	0	0	0	0	0	0	1.148275862	0	0	0	0	0	0	0	1.046511628	0	0	45.83333333	0	0	0	0	3.260869565	NA	0	0	0	0	0	0	1	0	33.33333333	0	0.6224137931	0	0	4.491489362	0	0	0.5319148936	7.142857143	3.676785714	0	0	0
429	Chr1	19577003	19578245	2.926136364	20.76640625	0	0.621641791	4.605945946	3.266666667	0	22.93663366	2.071186441	43.11322314	35.38071429	4.26728972	39.46988636	3.874358974	30.08534483	0	7.2804	36.20051813	28.14153846	3.80952381	9.642696629	3.293150685	44.23703704	0	0	0	16.66445783	0.574137931	0.5203125	5.636764706	5.555072464	2.337864078	0	0	0	0	0	3.021180556	0	4.807692308	13.79310345	2.97029703	1.398445596	0	0	0.7620512821	1.791428571	0	0	31.24023438	3.703703704	7.949342105	2.96442953	5.329245283	3.703174603	24.97741935	33.29113924	25.47560976	21.761875	0	1.50411985	3.319181586	11.06639344	5.663380282	37.48668407	1.063829787	1.728723404	2.825483871	18.18181818	5.980882353	1.964227642	3.656097561	1.145833333
430	Chr1	19586113	19586150	0	29.16666667	50	0	NA	0	45.28333333	100	0	41.48333333	0	0	41.40625	0	33.33333333	0	0	33.33333333	40	0	42.22666667	0	15.625	0	0	25	43.59230769	0	0	0	0	0	0	0	0	88.9	35.3	0	26.85	0	0	0	0	0	0	0	0	0	11.73125	40.87222222	37.5	19.65	0	0	0	0	20	66.66666667	19.05	0	0	0	37.96666667	0	41.60555556	0	0	0	27.77777778	0	0	0	0
431	Chr1	19592982	19594621	3.1372	43.63732877	33.75045455	NA	3.667372881	6.786831276	35.2690411	42.31612903	2.163253012	37.14012945	38.21464968	NA	46.05168539	4.22606383	34.67969925	7.105704698	6.663363363	26.26917563	29.40797546	8.139306358	37.32658228	5.205236908	31.87957746	4.521305842	8.730973451	38.79683258	30.89402174	0.1773049645	2.974814815	2.604186047	2.429951691	5.876140351	5.615139442	9.825892857	8.780952381	31.7015748	26.26172414	5.247865854	48.14537037	10.33375796	7.526511628	NA	3.397231834	10.05707763	NA	6.302515723	2.111836735	6.438148148	36.77427184	32.54553571	33.64034335	15.82839506	22.57278481	6.02791411	8.453107345	38.63960784	38.68793103	40.47360406	37.95892857	NA	3.391825613	3.624923077	35.46513761	5.962461538	31.75626667	7.823569024	2.064057971	4.512464589	NA	6.132937685	6.148561151	3.405349794	6.385490196
432	Chr1	19655267	19655599	0	34.90434783	25.64102564	0	0	0	21.25	26.34516129	0	NA	29.23188406	42.81566265	13.46153846	0	34.35223881	0.7042253521	0.5487804878	23.59076923	37.15243902	0	21.95121951	0	21.92115385	0	0	34.71944444	0	0	0	0	0	0	0.555	1.096052632	0	27.1516129	14.46153846	0.462962963	38.98928571	0	0	0	0	0	0	0.8763157895	0.7402777778	0	10.29411765	31.4575	25.20243902	4.963829787	NA	0	0	30	9.991666667	100	7.142857143	0.2168831169	0	0	39.08103448	0	35.07317073	0	0	0	100	0.9397435897	0	0.3711111111	0.4098360656
434	Chr1	19675094	19680368	3.922253521	28.13346304	26.72375479	6.871052632	3.5875	4.022272727	20.34545455	14.28571429	3.816387665	33.1319896	30.24236111	23.12754237	33.77877485	0	35.11879699	0	4.118328221	33.70200765	30.09853273	3.754054054	0	6.720940171	25.11205212	2.951041667	1.666666667	0	18.36734694	5.270940171	0	3.95037037	7.203603604	5.052727273	7.384615385	8.860314342	13.29389313	18.55584416	16.88866667	4.120879121	21.40923077	0	0	1.490243902	2.64767642	19.15373134	12.47290323	0	0	6.878306878	20.50880829	32.10440613	9.302325581	6.714218009	6.399107143	3.579570485	0	8.868902439	18.06457286	14.08768657	17.83002849	8.87	2.483923885	5.16200318	21.01658537	4.74622093	22.21712329	3.246753247	2.934027778	4.63492823	30.32439024	4.8171875	5.281418919	3.668115942	4.166666667
435	Chr1	19705842	19706990	0	39.54717445	40.34564315	0	0.0775	0	31.66793249	30.83027027	0	30.05724138	5.674581006	0.04734411085	36.99172932	0	14.20197628	0	0.1262599469	8.051620948	7.480154639	0.1366120219	25.70406504	0	39.16925566	0.2713355049	0.1121212121	34.14517766	32.51145511	0.1603846154	0	0.06082725061	0	0	0.1728494624	0	0.0997005988	0	0.09024390244	0.02797202797	0	0	0	0.5952380952	0	0.1274787535	0.0641025641	0.200617284	0.03803191489	0.3369649805	0	4.947890819	27.20538117	5.355907781	11.67308869	0.07454545455	0.1742547425	21.04452555	11.51039326	15.61786667	11.56794258	0.04293059126	0.2074688797	0.05103448276	31.29468439	0.103908046	38.32534247	0	0	0.07173396675	0	0	0	0	0.05988023952
436	Chr1	19709507	19709604	0	4.165625	0	0	0	0	30.83333333	23.65806452	0	33.33333333	0	0	40	0	9.428947368	0	0.6097560976	20	5	0	0	0	14.14242424	0	0	0	11.11111111	0	0	0	0	0	0	0	0	39.5875	16.66666667	0	31.66666667	0	0	NA	0	0	0	0	0	0	13.19583333	18.66666667	16.66666667	16.23846154	15.25483871	0	0	6.666666667	0	NA	NA	0	0	0	18.80512821	0	0	0	0	0	0	0	0	0	0
439	Chr1	19815445	19815540	0.3083333333	23.52941176	25	0	1.785714286	0	10.71428571	35.71428571	0	28.57142857	28.79090909	23.52941176	20.68571429	0	23.33333333	0	0.4205882353	22.85714286	15.38461538	0	21.27037037	0	22.28571429	0	0	22.58064516	27.27272727	NA	0	0	2.62	1.040625	0	0.9794117647	0	26.08695652	16.18285714	0	25.69583333	0	NA	0	0	0	0	0.572	0	0	9.0625	25.33333333	33.33333333	8.582857143	8.89	0	0	0	0	7.631818182	18.66571429	0	0	0	19.85294118	0	27.51714286	0	0	0	22.91666667	0	0	0.2857142857	0
440	Chr1	19963111	19964047	0	0	0.2413043478	0	0.08106796117	0.1970414201	26.17377049	23.64583333	0	22.06923077	30.24025157	1.28342246	0.637704918	0	0	0	0	0.5397727273	0.2155172414	0	22.93178295	0	1.101036269	0.13875	0	30.94857143	14.51048951	0	0	0	0	0	0	0	0.1573604061	19.28166667	4.873214286	0	27.56086957	0	0	0	0.3164556962	0	0	0.1466960352	0	0.09765625	0	0.3731343284	36.66666667	13.46964286	7.743529412	0	0.1960784314	0.5815686275	0	0	0.2145922747	0	0	0	0.8024691358	0	28.93333333	0.5203125	0	0	0.7928571429	0.3358208955	0	0	0.1126126126
441	Chr1	19986826	19986980	0	0	26.33181818	0	0	0	28.88888889	0	0	0	0	11.11111111	20.33333333	0	19.79166667	0	0	22.72727273	24.209375	0	11.64444444	0	0	0	0	38.33666667	8.018181818	0	0	0	0	0	0	0	0	0	0	0.8538461538	1.785714286	0	0	0	0	0	0	0	0	0	0	38.664	12	0	0	0	0	0	1.148275862	6.3	4.881818182	0	0	0	2.1875	0	29.76060606	0	0	0	0	0	0	0	1.785714286
442	Chr1	20012121	20012222	0	0	0	0	0	0	0	34.725	0	0	0	0	0	0	0	0	0.625	0	0	0	0	0	1.612903226	0	0	0	0	0	0	2.5	0	0	0	0	0	0	0	0	0	0.575862069	0	0	0	0	0	1.851851852	0	0	0	0	0	24.321875	46.42857143	0	0	0	0	0	0.390625	0	0	0	0	0.346875	0	0	0	4.5625	0	0	0	0	0
443	Chr1	20042452	20042788	10.41607143	0	0	15.38461538	0.9259259259	8.577941176	0	0	25.56818182	0	0	0.5102040816	0	8.333333333	0	6.896551724	10.71428571	0	0	0	0	4.166666667	0	0.601754386	0	0	0	23.8	15.43636364	25	26.92307692	34.76363636	5.028301887	13.09642857	0	NA	0	2.75862069	0	0	0	15.31621622	0	0	6.47979798	14.432	4.193406593	0	NA	0	0	0	0.4237288136	2.830188679	1.619277108	0	0	0	0.9757009346	4.096721311	17.20588235	1.352941176	0.5203125	17.30894309	0	4.611594203	11.44565217	32.99043478	0	0	0	0	23.82535211
444	Chr1	20053542	20053578	0	22.22222222	0	0	0	0	39.47368421	29.16666667	0	50	34.03684211	0	41.40625	0	26.67	0	0	37.5	38.165	0	10	0	38.42777778	0	0	16.66666667	28.20769231	0	0	0	0	0	0	0	0	28.57142857	8.75	0	NA	0	0	0	0	0	0	0	0	0	22.505	40	20	21.05789474	27.77777778	0	0	0	14.91052632	25	11.0375	0	0	0	43.33	0	28.045	0	0	0	29.82105263	0	0	0	0
445	Chr1	20066169	20066219	0	0	41.6625	0	0	0	22.86538462	24.24545455	0	NA	0	0	22.43461538	0	29.12105263	0	0	33.33333333	16.66818182	0	30	0	33.33333333	0	0	42.85714286	45.8375	0.6423076923	0	0	0	0	0	0.6423076923	0	0	0	0	0	0	0	0	0	0	0	0	0	0	0	27.38095238	NA	6	11.25	0	0	12.668	0	40	12.17692308	0	NA	0.4807692308	25	0	29.25769231	2	0	0	15	2.380952381	0	0	0
446	Chr1	20083988	20084044	0	25.56956522	7.5	5.20625	0	0	23.07692308	0	0	17.10526316	25.36086957	0	0	0.7260869565	22.62142857	1.086956522	1.086956522	17.39130435	15.75909091	0	0	1.19047619	0	0	0	15.43478261	8.75	0	0	3.510526316	0	6.447826087	0	0.5958333333	3.786363636	22.45217391	9.560869565	0	23.40434783	0	0	0	1.923076923	0	0	0	0	3.626086957	16.10869565	21.05263158	6.666666667	0	0	0	0	0	0	0	0	0	0	0	0	1.513636364	0	0	0	0.9090909091	8.333333333	0	0.4826086957	0	0
450	Chr1	20197173	20197244	2.466666667	0	0	0	0	0	1.785714286	0.6185185185	0	0	0	0	0	0	0	0	4.746428571	0	0	0.7692307692	0	4.975	4.411764706	0	0	0	0	18.05	33.325	8.333333333	9.076190476	23.98928571	0	0	0	0	0	0	0	0	0	0	0	0.65	0	0	0	0.8928571429	0	0	0	0	0	1.964285714	0	0	0	0	0	0	0	0	0	2.025	0	0	0	3.285714286	0	0	0	0.5107142857	0.8928571429
451	Chr1	20302632	20302734	0	10	25	0	0	0	28.15135135	24.83636364	0	27.27272727	31.71818182	21.42727273	25.75428571	0.625	24.31818182	0	2.777777778	25.92592593	22.55	0	19.64285714	0.3795454545	28.57142857	0	0	31.73076923	0	0	0	0	0	0	1.189285714	0	0	11.11111111	18.81666667	0	0	0.835	0	0	0	0	0	0	0.5681818182	0	15.90681818	31.06136364	29.72972973	5.831818182	5.188571429	0.7568181818	0	2.986363636	23.14814815	32.05384615	15.81081081	0	0	0.4363636364	15.625	0	23.65	0	0	0	NA	0	0	0	0
452	Chr1	20311802	20313203	2.332045455	44.34940239	42.15280899	2.734698795	8.618518519	2.431034483	35.52508361	41.51287879	4.143142145	39.40136054	41.45859375	NA	39.90785124	3.027858628	36.30512821	3.412990196	4.858810069	52.57513228	33.70648649	4.401876676	39.42553191	5.654545455	36.30416667	3.053440367	0.7743523316	37.28188406	44.28827362	5.497979798	10.13432203	11.47403846	8.64197861	5.268646081	1.864242424	6.074651163	5.134916201	46.14956897	15.92624585	7.314594595	58.57810219	2.447858473	2.715384615	4.1134375	4.620448179	2.136926148	NA	4.532269504	1.357746479	3.1799591	39.36025641	38.05698529	43.56785714	13.8278481	18.01889117	1.865333333	3.632225914	0.09057971014	3.952173913	26.16023166	14.46823529	NA	5.58030303	4.566440678	37.97774481	1.222754491	47.3388764	0.1176282051	5.422245763	7.338286713	34.8323741	4.037380192	3.84893617	1.063095238	10.11055556
453	Chr1	20319791	20320787	1.608910891	39.87822581	46.66666667	3.793710692	3.835135135	2.644137931	39.90333333	21.92894737	1.713084112	42.31714286	37.28644068	0	41.15392857	0.9916666667	32.01538462	2.380645161	4.290638298	40.52727273	35.61284916	2.224	32.53968254	0.9801470588	54.10869565	2.794117647	0.8436708861	51.03384615	33.97581699	3.926712329	2.980263158	1.904761905	3.534632035	5.183870968	0.5882352941	2.52248996	3.296666667	31.71155556	22.60806452	2.380124224	35.57478992	4.502747253	1.907865169	5.46875	1.851851852	3.03030303	0	3.993617021	0.9326704545	0.4219409283	45.79453125	25.38035714	42.94027778	14.07142857	3.106779661	1.554705882	8.16509434	0.07462686567	18.0443609	8.938207547	14.72873563	NA	3.057692308	3.610781671	26.84105263	0.1696875	40.76563707	0.1433691756	2.183823529	7.052272727	37.10046512	9.210526316	3.679220779	2.346938776	5.95
454	Chr1	20403389	20403630	0.2455882353	59.02816901	42.99795918	0	0	0	53.62391304	41.8084507	0	42.90869565	59.32857143	NA	39.72622951	0	42.15588235	0	0	41.25777778	43.48235294	0	28.76129032	0	5	0	0	43.71923077	10.16911765	0	0	0	0	0	0	0.8064516129	0	20.57142857	11.12615385	0	44.56521739	0	0	0	0	0	NA	0	0	0.2072463768	18.94782609	31.41967213	43.74791667	7.782142857	1.515151515	0.2155172414	0	1.273846154	11.42142857	12.79069767	12.4375	NA	0	0	35.09807692	0	32.20735294	4.5	0.7042253521	0	59.83333333	0	0	0	0
456	Chr1	20475962	20477548	0.7048565121	36.01414474	39.79766355	0.7544067797	1.360073937	0.7189247312	35.24859813	42.86150943	1.378097345	34.61748634	37.22826087	43.27896996	35.48655172	0.9707317073	33.33272727	1.192209857	0.8281947262	37.248	40.49079755	1.321252059	38.18424658	1.32300885	31.18652632	0.7911504425	0.7367387033	32.81851852	31.78657407	3.169565217	2.150230415	2.522713864	1.570498084	1.833529412	0.639503386	0.6648011782	0.6670756646	32.54769976	22.51424936	1.052678571	30.34092664	0.1677852349	0.9891949153	0.4166666667	1.012765957	1.005415861	1.066995074	0.5005221932	0.6993975904	0.5651750973	18.25781818	29.43717472	35.91577726	12.00425532	20.51945205	2.038696809	0.5307414105	17.96643952	19.76443381	19.74883227	22.38752026	1.146969697	0.60997921	1.296614951	41.99840637	1.340410959	32.57859779	2.841637011	0.6395390071	1.779940565	37.18786127	1.779882812	1.923777403	0.6364044944	0.5775210084
457	Chr1	20548056	20548252	0	43.85762712	33.81864407	0	0	0	47.19803922	45.44634146	0	28.89	43.48043478	58.325	45.375	1.19047619	37.24230769	0	0	38.4779661	49.15084746	0.5370967742	47.40491803	0	40.59487179	0	0	48.21428571	31.98833333	0	1.724137931	0	0	0	0	0	0	29.10384615	30.49259259	0	45.53571429	0	0	0	0	0	NA	0	0	0	36.53548387	29.14242424	36.38292683	9.085483871	19.39361702	0	0	37.05967742	17.5	35.78032787	10.06842105	0	0	0	32.61836735	0	46.19516129	0	0	0	37.5	0	0	0	0
458	Chr1	20572155	20572206	0	34.09090909	0	0.9090909091	0	1.588888889	22.54285714	20.96666667	0	33.33684211	0	0	0	0	22.22222222	0	0	5.130769231	10.52631579	0	0	0	16.66666667	0	0	0	28.57142857	0	0	0	0	0	0	0	0	22.07727273	17.37272727	0	13.41428571	0	0	0	0	0	0	0	0	0	14.12727273	8.333333333	0	6.722727273	7.619047619	0	0	0	0	0	0	0	0	0	30.48888889	0	0.65	0	0	0	0	0	0	0	0
459	Chr1	20622367	20622901	4.922360248	49.76866667	52.48571429	4.484117647	4.128070175	4.440458015	44.23333333	56.63958333	2.09929078	55.90361446	43.84666667	43.3127907	61.68571429	4.697714286	57.14081633	5.797857143	3.260869565	44.49067797	41.3748503	5.759493671	42.53947368	4.469677419	45.00111111	2.524848485	1.991558442	53.46291391	49.63040936	0.9357142857	4.194166667	4.24	4.681437126	2.351533742	5.913450292	1.345833333	2.832544379	44.21893939	46.84029851	3.281818182	34.12823529	2.7734375	4.688	5.461538462	0.9552447552	3.477165354	8.089855072	2.534394904	3.787861272	3.446666667	37.3953125	45.8677686	61.53013699	6.315294118	17.68673469	7.903225806	5.531952663	58.03170732	33.12564103	76.27272727	43.39607843	11.71875	2.481142857	2.712068966	61.40138889	4.030285714	44.33218391	7.934502924	2.286394558	2.575301205	41.02857143	4.10141844	1.515231788	0.7547169811	2.909302326
461	Chr1	20681773	20683127	2.679758308	3.821960784	0.1308900524	0.1936877076	2.709638554	3.445853659	3.812316716	0.2388020833	0.2762048193	0.5390547264	0	0.2096436059	0	0.8009153318	0	0.2130434783	0	0.709118541	0.6579175705	0.2252252252	1.369863014	0.1479289941	29.88765432	0.1492537313	0.3842105263	0.2570987654	0	4.982291667	8.833893557	5.942394822	6.9125	7.869172932	0.06811989101	8.796412556	9.123178808	31.51777778	14.4385	0.3685082873	23.12375	0	0.29296875	0.2622377622	0.08222222222	0	0.4167857143	0.07947494033	0.1975051975	5.426385224	26.5037037	1.254480287	25.07230216	0.04378283713	0.2409638554	0.07130620985	7.075294118	0.05946428571	0	0	0.04184100418	0	0	0.0995423341	0.1269035533	0.02198019802	0.1122494432	2.438526316	4.169341564	8.214629948	0	0	0.2929292929	0.3215434084	4.328508772
465	Chr1	20710190	20711250	7.676923077	31.57325905	39.33163842	7.257324841	6.062597403	8.564351852	27.80612245	26.70993377	5.423797468	37.77932692	37.14698795	41.27689531	34.99628099	6.417966903	37.1255102	6.415229885	7.289495798	37.68401639	35.14184397	8.112209302	29.20546875	6.917142857	35.92894737	5.183769634	5.496862745	35.30410256	31.68615385	4.1170347	8.332727273	7.860309278	7.197112861	6.01143695	5.734444444	7.813539192	6.636444444	32.96744186	30.38964401	17.54210526	35.0912037	7.11618705	5.92920354	3.981364829	5.713550136	5.412234043	23.61029412	3.863874346	4.883410138	6.894354839	38.56518987	28.23860759	28.94189189	11.74376471	20.86426593	6.302531646	4.27238806	28.72112676	32.3964497	36.93475936	28.85125	11.35	5.128873239	6.984810127	33.12459016	5.482598039	25.7826087	6.108917197	4.252678571	6.338724374	24.91538462	9.055685131	4.682833787	3.781497797	6.304057971
466	Chr1	20780480	20780547	0	28.52692308	13.89166667	2.083333333	0	0	41.80833333	46.67	NA	27.27272727	25	0	0	0	21.78275862	0	0	27.74193548	57.14285714	0	7.75862069	0	26.18571429	0	0	34.36896552	38.88888889	0	0	0	0	0	0	0	0	24.57	13.33	0	29.16666667	0	0	0	0	0	0	0	0.7161290323	0	17.46190476	30.37741935	31.57894737	16.875	20	0	0	0	0	0	0	0	0	0	17.5	0	0	0	0	0	50	0	0	0	0
467	Chr1	20857664	20857708	0	0	0	0	0	0	32.915	40.78947368	0	50	NA	0	0	0	7.894736842	0	1.315789474	16.67	15.5	0	0	0	42.85714286	1.958823529	0	7.894736842	0	7.142857143	0	0	0	0	0	0	0	0	0	0	0	0	0	0	0	0	0	0	0	0	0	28.57142857	0	20.8375	22.02857143	0	0	0	0	0	0	0	0	0	0	0	0	0	NA	0	0	0	NA	0	0
468	Chr1	20863647	20863695	0	30.092	0	0	0	0	24.372	0	0	0	0	18.516	25	0	0	1.447826087	0	0	0	0	0	0	22.22083333	0	0	22.668	21.55333333	0	0	0	0	0.572	0	0	0	0	0	0	0	0	0	0	0	0	0	0	0.572	0	1.041666667	0	0	0	0	0	0	0	2.915	0	3.966666667	0	0	0	21.25	0	0	0	0	0	25	0	0	0	0
469	Chr1	20922587	20922634	0	18.18181818	0	0	0.9823529412	0	36.80869565	77.78333333	0	NA	37.5	0	0	0	35.41875	0	0	40.2173913	34.21052632	2.222222222	42.85714286	0	37.72727273	0	0	0	26.08695652	0	0	0	0	0	0	1.086956522	0	5.882352941	4.273913043	0	15	0	0	0	0	0	0	0	0	0	6.086956522	23.82352941	0	20.99545455	16.66875	0	0	0.7590909091	0.7590909091	0	0	0	0	0	0	0	0	0	0	0	NA	0	0.7260869565	0	0
470	Chr1	20947498	20947543	0	22.772	0	0	0	0	22.72727273	36.80416667	0	0	0	0	0	0	7.332	0	0	19.45	12.87727273	NA	11.11111111	0	27.27272727	0	0	0	0	0	0	NA	0	0	0	0	0	0	0	0	0	0	0	0	0	0	0	0	0	0	0	15.27916667	0	13.504	19.04761905	0	NA	0	0	0	0	0	0	0	0	0	0	0	0	0	40	0	0	0	0
471	Chr1	20972532	20972715	16.99827586	45.54655172	45.88125	39.71276596	19.49310345	25.09142857	54.87413793	46.08965517	NA	31.59583333	62.15490196	46.5	52.5	NA	36.66538462	26.08695652	29.53703704	51.80212766	50.29821429	50	55.26315789	23.28103448	NA	28.12068966	22.27586207	52.01754386	62.5	2.939473684	11.07111111	12.46034483	10.64509804	33.38965517	11.21551724	20.444	36.42592593	36.69824561	46.17931034	34.99298246	42.01162791	9.482758621	NA	19.80943396	4.343478261	12.30877193	14	NA	0	17.32413793	51.73913043	36.8	60.2	12.29827586	36.99166667	10.775	19.76315789	49.1509434	28.68421053	25.96976744	41.14137931	32.35294118	0.8333333333	15.23275862	37.81923077	5.740740741	44.53448276	18.00185185	9.074137931	13.17758621	50.68913043	19.99	11.47857143	7.539534884	16.5
472	Chr1	20972716	20973730	3.883574879	29.38985507	16.05202312	2.988717949	2.920512821	1.911111111	23.45487179	25.00208333	0.333	19.99166667	22.89304813	29.15345912	30.34682927	5.872222222	19.05826772	2.809638554	3.06056338	22.89482759	20.79390244	4.505691057	24.35595238	6.110679612	25.71956522	1.473480663	1.12642487	23.3049505	22.77972973	0.1219512195	0.1870786517	3.798979592	1.686458333	4.424154589	2.49	1.131578947	0.8173267327	15.72376238	20.07564767	0.5268041237	21.8305	2.746296296	0.5813953488	2.875757576	0.7307017544	1.130851064	14.88854962	0	0.4	1.112871287	26.6816568	18.25968992	22.35032258	6.872682927	15.38054054	0.9004901961	3.6625	21.66733668	22.15755814	22.55447154	21.55615764	17.33354839	0.1140740741	0.8763285024	20.32823529	1.941358025	24.14347826	7.436	0	0.7903553299	25.5811828	4.325380711	1.139344262	0.5189944134	0.395
473	Chr1	20973731	20974296	0.6666666667	36.56184211	33.04354839	6.15035461	2.461184211	0.4231884058	31.08671329	28.76171875	1.846153846	32.36181818	31.14160584	49.58846154	35.96092715	2.835051546	38.68928571	0	1.100917431	27.92983871	31.82727273	0.7142857143	26.1372093	1.264341085	45.74255319	1.29	0.803030303	31.31549296	36.19756098	0	0.4248366013	0.7084033613	0.6742647059	5.51369863	2.874100719	1.274789916	3.11037037	26.59485294	27.88290598	0.8784722222	31.04353741	7.225663717	7.332	2.342657343	0	1.343918919	0	0	0.7085106383	2.569333333	33.70564516	35.03536585	32.17037037	15.05098039	24.2	1.546405229	1.407189542	30.3248366	32.95592105	29.26806723	29.39084967	2.358490566	0.3661538462	1.593421053	38.48870968	3.309166667	31.61381579	4.639705882	0.7455128205	1.175324675	41.80933333	3.874675325	0.6594059406	0.4098360656	2.332467532
474	Chr1	21042639	21042878	1.341071429	24.08809524	21.69333333	0	0	0	42.71481481	17.97627119	0	26.80540541	32.14285714	NA	19.92459016	0	22.1	0.666	0	19.02592593	30.56888889	0.6795918367	27.32708333	3.275	21.71052632	0	0	25.68163265	31.11	0	0	0	0	0.3389830508	0	0	0	27.38571429	18.26166667	0.2383333333	18.71132075	0	0	0	0	1.093442623	NA	0	0	0.3448275862	8.787272727	19.84909091	19.87115385	3.705084746	10.36875	2.507407407	0	25.2704918	6.409615385	6.666666667	16.40666667	NA	0	0	27.41568627	0	24.18666667	0.9533333333	0	0	23.33333333	1.45	0.3571428571	0	0.3333333333
475	Chr1	21046540	21046676	0	0	0	0	0	0	13.04857143	9.272222222	2.173913043	0	21.30952381	0.3150943396	4.916981132	0	5.588235294	0	1.295555556	31.25	27.30238095	0	8.375757576	0	5.555555556	0	0	13.04893617	10.60606061	0	0	0	0	0	0	0	0	5.084	0.6097560976	0	6.175	0	0	0	0	0	0	0	0	0	0.6529411765	23.336	6.52173913	2.906382979	10.47619048	0	0	0	1.752631579	4.761904762	1.132075472	0	0	0	0.642	0	0.1566037736	0	0	0.2698113208	0	0	0.275	0	0
476	Chr1	21047106	21047161	1.585714286	29.32592593	14.70869565	0	0	0	38.2	39.36896552	0	42.5	0	0	8.571428571	1.148275862	31.81818182	0	2.586206897	28.57142857	33.3375	0	0	0	0	0	0	0	11.90714286	1.3875	0	0	0	0	1.3875	0	0	36.67	15.06153846	0	38.88888889	0	0	0	0	0	0	0	0	0	6.67	37.35	53.84615385	22.14285714	16.98461538	0	0	0	7.5	NA	0	0	0	0	23.68421053	0	16.94827586	0	0	0	36.53846154	0	0	0	0
477	Chr1	21086207	21086298	0	20	9.008108108	0	0	0	28.98695652	16.66666667	0	0.4444444444	34.6047619	0	30.07948718	0.7239130435	0	0	1.269047619	0	0.4651162791	0	12.25806452	0	7.333333333	0	1.785714286	11.9047619	23.959375	0	9.952777778	5.476190476	9.428947368	2.446875	1.086956522	0	0	13.41463415	10	0	10.415625	0	0	0	0	0	0	0	0	0	8.333333333	1.388888889	0	13.06590909	3.805714286	0	0	0	11.11111111	20	6.945833333	0.4347826087	0	0	1.515151515	0	28.62173913	0.446875	0	0	4.761904762	0	0	0	0
478	Chr1	21095961	21096079	0	23.61111111	17.1875	0	0	0	NA	24.52380952	0	NA	26.19047619	0	21.834	0	30.55555556	0	0	18.18181818	31.25	0	16.5	0	23.91304348	0	0	15.34883721	3.846153846	0	0	0	0	0	0	0	0	21.334	8.406521739	0	33.33333333	0	0	0	0	0	NA	0	0	0	12	22.91666667	20	5.533333333	12.5	0.5102040816	0.7352941176	0	4.265116279	20.17631579	14.89361702	NA	0	0	16.66666667	0	22.42941176	0	0.3274509804	0.6529411765	17.46190476	0	0	0	0
479	Chr1	21097016	21097278	0	21.73235294	21.62162162	0	0	0	24.54545455	25.58648649	0.1953125	22.22156863	29.71293103	20.53333333	18.8238806	0	24.35961538	0	0	23.75089286	25.3164557	0	20.14880952	0	25.37313433	0	0.9308333333	21.99761905	25.21707317	0	0	0	0	0.1838235294	0.3968253968	0	0	19.76370968	6.589393939	0.16	23.79032258	0.3246753247	0	0	0	0.1515151515	0	0.2212389381	0	0	10.46304348	24.46808511	27.30392157	9.044852941	10.3741573	0	0	0	0	0	10.14456522	0	0	0.1059259259	24.375	0.1424242424	22.70962963	0	0.3505263158	0.1059259259	28.0275	0	0	0	0
480	Chr1	21144598	21145925	1.429310345	35.54552529	22.1396648	10	2.287118644	0.992746114	32.94785714	24.68315789	1.465326633	24.47777778	23.08534031	25.60127389	21.38784314	8.391089109	27.95083333	1.926223776	0.1450184502	21.14350877	22.32120253	2.883870968	13.07992424	4.324647887	27.84691943	1.070491803	2.630827068	15.996	23.05774648	0	0.5918781726	0.8849557522	0.2766798419	4.980769231	6.389411765	0.2638554217	0.2053571429	21.47917889	20.01843003	0.2118644068	22.49206349	1.37	4.147982063	9.935609756	0.2777777778	7.519375	5.985074627	0.1805194805	0.1093632959	0	23.07686833	23.51533333	26.96777251	5.597014925	9.794871795	0	1.869175627	11.81010101	4.119101124	20.49781022	4.32260274	5.635664336	0.4054474708	0.7364431487	21.19555556	0.2586206897	27.91833811	1.409246575	0.221484375	1.118014706	30.09090909	1.029411765	0.2739263804	0.2917177914	3.048113208
482	Chr1	21228810	21229049	0	67.76595745	77.0875	0	1.015853659	0.2380952381	61.38615385	64.45333333	0	62.21162791	66.66666667	NA	33.58484848	17.47638889	43.93636364	0	3.786363636	56.86176471	37.29344262	12.69761905	63.88888889	0	NA	0	0	60	53.81186441	0	0	0	2.554666667	2.817857143	0	0.4545454545	1.25	40.38461538	46.76962025	0.4381578947	38.59210526	5.391176471	0	NA	0	0	12.93928571	0	0	0	37.65555556	66.96969697	NA	1.447826087	50	0	4.3725	24.585	NA	49.332	40	0	0	1.550537634	43.58461538	0	52.56987952	2.24137931	0.2072463768	0.3505263158	NA	0	0	0	12.60641026
483	Chr1	21237270	21237345	0	48.834375	47.936	3.510526316	1.923076923	1.280769231	49.27391304	33.075	10.90909091	50	37.26875	50.78125	40.22758621	4.838709677	45.946875	6.86969697	8.664	44.94333333	39.375	1.148275862	38.55357143	8.4375	43.35151515	4	2.258064516	44.36551724	45.46875	1.481481481	0	0	0	0	8.436363636	3.696296296	8.112903226	42.4862069	16.69354839	2.634375	46.67	6.451612903	3.33	1.11	8.353125	13.332	13.59473684	3.571428571	8.659375	8.946666667	29.74193548	40	41.37142857	34.62962963	36.146875	11.50909091	4.165	42.47575758	29.93636364	50.668	26.65625	11.11333333	3.853125	5.084375	42.15806452	2.253125	41.328125	2.715625	6.459375	3.80625	38.46153846	12.77666667	8.280645161	9.75483871	11.11111111
486	Chr1	21260140	21261111	0.5715384615	38.04884793	24.73492063	8.246969697	3.102564103	3.247783251	33.94146341	26.98080808	0.460251046	23.92222222	0	37.24333333	34.19575472	2.126582278	37.35838926	7.434269663	3.560792952	25.08160377	23.87302632	6.420769231	32.344375	0	36.75982143	2.251526718	2.982304527	32.81866667	35.54654088	0.8208955224	1.2	0.9373271889	0.6059633028	5.2	3.145049505	NA	NA	21.21136364	0	4.776818182	0	7.36196319	4.428820961	3.211827957	0.2845528455	5.555752212	13.64074074	0	0.8531007752	0	10.86956522	33.60737327	NA	7.746245059	18.20633484	0.4941908714	0	28.66727273	30.44705882	26.88735632	23.85756098	12.64577778	0.373553719	4.17509434	38.06124402	3.03030303	32.23825758	NA	1.353877551	2.650384615	33.52868217	0	1.991538462	0.5648760331	0.9810483871
489	Chr1	21450628	21457274	2.950525263	34.65319974	12.74953917	0	5.448743268	1.554787535	20.16340111	5.8875	0.2127795527	6.024882629	3.068592058	26.15826772	10.30802377	0.05263157895	38.27913534	0.2652866242	6.904612546	37.82590909	38.88826638	0	0	0.1334519573	28.55636364	6.183294556	4.790326087	26.24864407	19.4048951	5.239200477	4.253364269	5.901567164	5.625364583	6.112211982	0	3.141198858	3.765987261	10.95728395	8.87368962	4.672309356	6.120458265	0	0.3816793893	NA	1.38195122	0.6173611111	5.720489691	4.126077429	3.290042878	2.649392713	5.199342105	35.25173333	28	1.405150977	4.342682927	2.584720121	0	4.819277108	9.782258065	7.841639344	7.373860911	4.045598313	0.36900369	6.85567806	10.00829146	1.190618762	29.50587771	0.24	5.004479769	5.509677419	NA	0.625	0	0.03422131148	4.30385216
490	Chr1	21464195	21464273	0	9.333333333	0	0	0	0	24.14137931	0	0	38	6.666666667	7.334285714	0	0	32.60869565	0	0.5387096774	20.85714286	22.6	0	16.66666667	0	0	0	0	22.91666667	15.00285714	0	0	1.074193548	0	0	0	0	0	5.172413793	4.464285714	0	6.546428571	0	0	0	0	0	0	0	0	0	7.547222222	17.24137931	NA	0	0	0	0	0	0	NA	0	0	0	0	0	0	27.76285714	0	0	1.142857143	1.5625	0	0	0	0
491	Chr1	21512758	21512835	0	0	0	0	0	0	0	23.48235294	0	0	0	0	0	0	15.47857143	0.3972222222	0	29.14242424	30.41666667	0	0	0	0	1.280769231	0	0	0	0	0	0	0	0	0	0	0	5	1.315789474	1.351351351	7.894736842	0	0	0	0	0	0	0	0	0	0	19.23076923	0	0.9514285714	0	0	0	1.25	0	0	0	0	0	0	0	0	0	0	0	0	31.81818182	0	0	0	0
492	Chr1	21524996	21525898	2.37704918	34.61538462	NA	0.5644067797	0.3289473684	0	19.69642857	28.89333333	0	32.85384615	21.03255814	52.08333333	42.20934579	0	31.98108108	1.25	1.531460674	16.37826087	22.24696133	7.435384615	14.42307692	2.765517241	9.862608696	0	0	12.085	12.5	NA	3.846153846	NA	0	2.053424658	2.406666667	0.7239130435	0	13.540625	4.668	0.667961165	23.4440678	0.6493506494	0	1.83559322	0.1305882353	3.51	0	0	0	0.2762886598	25	24.2257732	0	7.7975	0.9259259259	1.447747748	1.36557377	16.68636364	14.19259259	17.59074074	14.57818182	0	0.4504504505	1.343801653	NA	0	26.77058824	3.233	1.898734177	1.576576577	0	0.5319148936	NA	NA	5
494	Chr1	21574149	21574218	5.106451613	36.665	27.0137931	0	0	0	38.33333333	33.18181818	0	27.77777778	30	23.33333333	29.89032258	0	50	0	0	16.66666667	32.25806452	1.074193548	27.66666667	0.8928571429	31.25	0.8064516129	0	25	30.5	0	0	3.076923077	0	0	0	0	0	27.95806452	5.325	0	28.335	0	1.074193548	0	0	0	0	3.027272727	0	0	18.55238095	25.92592593	30.64516129	5.751612903	0	1.665	0	2.5	22.5	22.72727273	12.73	0	0	0.7612903226	31.8	0	29.79032258	0	0.5387096774	1.074193548	30.76923077	0	0	1.447826087	0
496	Chr1	21637456	21638192	6.792996109	37.21111111	29.43148148	13.55927835	8.4995	5.343225806	32.46853147	24.29747899	1.691914894	28.69516129	23.83712121	48.08099174	31.8805	14.74484305	33.76114286	42.32247191	5.82565445	34.30093458	23.90769231	14.16871508	26.72830189	5.2	31.85737705	6.087148594	10.12375	24.525	19.44444444	0.9625498008	7.238797814	4.108641975	4.206866953	12.97991632	3.654132231	6.167083333	17.53824885	26.96719368	29.50564103	7.947435897	26.18947368	13.67692308	8.026923077	5.103139013	2.413207547	8.177835052	21.37663043	3.22745098	3.763345196	6.529411765	32.97257143	28.92393162	31.77721519	3.342774566	23.64934211	3.565055762	9.059533074	34.69151515	26.67515152	25.79562842	26.15555556	22.39328859	2.013924051	6.566909091	33.72857143	9.046014493	32.45899281	9.488655462	1.79484127	4.686170213	32.86158537	3.271206226	5.244864865	4.846116505	5.174897119
500	Chr1	21860393	21860495	0	36.84210526	0	0	0	0	0	22.653125	0	34.22666667	0	0	0.9575	0	13.15789474	0	0	21.72142857	29.78	0	3.24	0	0	0	NA	NA	12.6	0	0	0	0.641025641	0	0	0	0	23.17407407	26.21212121	0	50	0	0	0	0	0	0	0	0.2275	0	16.07142857	31.16666667	27.08333333	1.794871795	20.18888889	0	0	0	1.315789474	4.166666667	0.9175	0	0.4032258065	0.3666666667	14.56521739	0	0	0	0	0	0	0	0	0	0
502	Chr1	22059970	22061474	0	27.77533333	21.15230769	0.37	0	2.816901408	17.56017964	22.74239631	0	20.27027027	25.0100304	26.54296296	31.28794326	0.2136752137	19.60645161	0	0.2074688797	23.8096463	20.57278689	0.1113712375	20.37	0.07616707617	24.4	0.5272151899	0.2590673575	24.18717949	15.74883721	0	2	0	0	0.8474576271	0	1.247394541	4.201690821	19.70467033	18.39845361	2.184459459	20.93353293	0	0	0	1.496153846	0	3.918487395	0	0	0.41225	21.28121693	20.6128866	22.74689655	5.618006431	12.34939759	1.18556701	0.9961956522	28.93207547	19.11764706	22.44123711	15.66138614	2.261029412	0	0.3353697749	23.76818182	0	23.2	0	0	0	28.37837838	0.03799392097	0.2475247525	0.3472222222	1.428571429
503	Chr1	22088096	22088361	0	0	0	0	0	0	0	18.61153846	0.9090909091	24.07460317	0	0.1855555556	0	1.968888889	0.2141025641	0.3012048193	0.4625	0.6849315068	0	0.8474576271	17.6328125	0.2061728395	26.63191489	1.040625	0	23.17702703	0	0	0	0	0	0	0.3872093023	0	0	20.4175	11.11111111	0	5.172413793	0	0	0	0	1.514772727	0	0	0	0	13.65384615	0	30.48157895	10.09666667	3.587692308	0	5.056164384	0	0	0	0	0.2226666667	0	0.1588888889	0	0	22.87111111	0	0	0	0	0	0	0	0
505	Chr1	22166748	22168098	29.01076923	50.49531915	48.26759777	21.97534884	23.0817734	25.56584158	49.56807692	47.35229885	NA	NA	49.41174089	NA	41.24953846	NA	43.14980989	0	27.64705882	34.60044444	35.48958991	31.39587302	NA	17.10611511	48.02105263	12.8009434	16.81621622	38.17862595	52.16448276	8.173076923	7.983769634	11.61515152	17.10172414	33.7604878	15.535	24.59827089	23.67393939	41.815	41.30961538	19.60135135	38.11958042	23.87909836	29.28651163	17.91504854	NA	24.06378601	0	15.79496855	22.31614035	21.85645161	50.27975207	50.34375	58.09944134	21.18333333	35.42718447	17.55769231	35.88235294	34.71452991	40.58733333	29.11397849	33.20875421	0	NA	24.19093851	44.51164384	26.78505747	42.49770492	32.38090452	19.6	19.6085044	20.41958042	16.47459283	24.33053691	16.21541096	21.40117647
506	Chr1	22201955	22202479	0	23.23	20.85692308	0	0.4545454545	0	22.32727273	23.68552632	0	21.39402985	31.62564103	15.03658537	16.89777778	0.5370967742	24.21216216	0	0	23.15789474	21.31518987	0	24.51	0.3571428571	25.31911765	0	0	25.02121212	19.46142857	0.2609375	0	0.8701492537	0.1984126984	0	0	0.1941860465	0	22.61857143	11.77666667	0	24.93653846	0	0.5555555556	2.115384615	0	0.6485714286	0	0	0	0	11.5625	21.09375	24.50350877	4.8	8.989473684	0	0	1.123595506	3.903947368	14.81388889	5.61372549	0.444	0.5633802817	0	22.88987342	0.6919191919	22.19347826	0	0.7352941176	1.147142857	26.08695652	0	0.4561643836	0	0
508	Chr1	22618180	22618588	0	0	4.475925926	0	0	0	15.556	0	0	29.57943925	0.78125	4.761904762	7.142857143	0.8325	13.04347826	0	0.1757894737	23.38095238	29.05855856	0	16.66578947	0	0	0	0	0	3.333333333	0	4.166666667	0	0	0	0	0	0	0	0	0	NA	0	0	0	0.2212389381	0	0	0	0	0	0	25.65774648	0	0	0	0	0	0	0	0.668	1.216216216	0	0	0	0	0	7.877011494	0	0	0	28.57142857	0	0	0	NA
510	Chr1	22635427	22635519	0	42.85714286	7.142857143	0	0	0	32.07560976	50	0	100	20.83333333	0	24.54545455	0	54.54545455	0.325	0	47.05882353	29.76190476	0	27.24615385	0	41.07142857	0	0	27.27272727	0	0	0	0	0.5813953488	0	0	0	0	34.34186047	22.6	0	34.375	0	0	0	0	0	0	1.470588235	0	0.6060606061	22.4425	39.47368421	15.27916667	1.840909091	35	0	0	19.08333333	12.34705882	0	5.454545455	0	0	0	32.32647059	0	31.42954545	0	0	0	35.81282051	0	0	0	0
511	Chr1	22656364	22656422	0	0	0	0	0	0	19.25555556	0	0	0	0	0	0	0	10.60909091	0	0	20	9.528571429	0	0	0	18.18181818	0	0	11.11111111	0	0	0	0	0	0	0	0	0	0	0	0	0	0	0	0	0	0	0	0	0	0	0	25	0	0	0	0	0	0	0	0	0	0	0	0	12.5	0	0	0	0	0	0	0	0	0	0
513	Chr1	22771825	22771860	0	29.6875	13.68421053	0	0	0	20	29.63333333	0	16.66842105	31.57894737	0	22.22222222	0	20	0	0	30.7	27.77777778	0	50	0	33.33333333	0	5.553333333	28.07368421	19.73684211	0	0	6.25	0	0	0	0	0	33.33333333	13.09473684	0	26.04375	0	0	0	0	0	0	3.33	0	0	22.46315789	25	31.57894737	14.77894737	20.1	0	0	12.03888889	12.27894737	10.96315789	9.584210526	0	0	0.5263157895	30.3	0	19.51052632	1.315789474	0	0	21.42857143	0	0	0	0
517	Chr1	22883537	22883816	0.8045977011	23.78224299	22.05487805	0	0	0.3741573034	22.78348624	23.33478261	0	16.44189189	18.26989247	20.7605042	20.03274336	0.1427350427	25.00517241	0.6578947368	0	21.88981481	19.64201681	0	25.47589286	0.2150537634	22.04895833	0	0.641025641	21.59181818	23.46767677	1.842105263	0	0	0	0	0	0.4816666667	0	21.23829787	8.794017094	0.4237288136	26.70322581	0	0	0.1041666667	0	0	0	0	0	1.116071429	14.64	21.63461538	23.44299065	10.70677966	6.316806723	0.2577319588	0	12.58173077	2.306153846	6.25483871	9.360747664	0	0	0.1908333333	20.75196078	0	22.35333333	0	0	0	24.85932203	0	0.2688172043	0	0
519	Chr1	22991930	22992582	3.516312057	45.02285714	32.96092715	6.37890625	1.499242424	2.746511628	28.76883117	23.00692308	2.538679245	42.06371681	35.79756098	34.39459459	41.65973154	5.712837838	37.29416058	3.794915254	7.739837398	31.46884058	26.5352381	9.278723404	29.81048951	5.125170068	36.76066667	3.055263158	3.509375	25.09029851	33.86388889	0	0.4626984127	1.885620915	0.503968254	10.78035714	6.81025641	5.884415584	7.300671141	28.3527027	26.98387097	3.819871795	39.97009346	11.51826087	4.746979866	4.212087912	1.673109244	6.146308725	22.54567901	2.151968504	2.572077922	2.157657658	32.7775641	27.17804878	41.1984	13.12371795	21.62738854	5.321854305	4.92516129	34.49520548	36.26394558	30.14857143	23.90143885	14.4037037	3.841880342	2.936538462	39.2336	4.189808917	32.28516129	9.162091503	2.985714286	3.898064516	44.89795918	4.104026846	7.918589744	4.603401361	0.481981982
520	Chr1	23033506	23034496	0.3973076923	28.98168498	25.96847291	0.4512635379	0.2280821918	0.6449838188	23.06174242	21.99521277	0.3013574661	12.5	26.02796935	32.20805861	29.72573529	1.203968254	26.28864865	1.79244186	0.7220735786	27.76928328	29.9025	0.3476190476	28.80434783	0.3058103976	20.11054688	0.1552795031	0.1344086022	27.10333333	18.630033	0	0.3632398754	0.3039513678	0.06231343284	0.3613003096	0.2554744526	0.2469879518	0.213583815	23.59330855	9.967721519	0	24.19173228	0.1959558824	1.598484848	0.4263779528	0.1648514851	0.09709090909	1.315789474	0	0.1034383954	0.336627907	20.83860465	28.28704453	22.87341772	6.199344262	13.49014599	0.4407294833	0	21.25	13.57410072	14.15608108	18.17111913	0.5166666667	0.1168224299	0.252722063	21.76455696	0.1162721893	29.90693642	0	0.07418397626	0.08265895954	34.50591398	0.424522293	0.2906976744	0.543597561	0.03724832215
523	Chr1	23088126	23088235	0	0	0	0	1.136363636	0	0	0	0	0	0	0	0	0	0	0	0	0	0	0	0	0	0	0	0	0	0	1.85	0	NA	0	0	0	2.857142857	2.380952381	37.5	21.75555556	0	NA	0	1.388888889	0	0	0.7744186047	0	0	0	0	40.40731707	0	0	0.9	0	0	0	0	0	0	0	0	0	0	0	0	0	0	0	0	0	0	0	0	0
525	Chr1	23173342	23174437	1.958823529	39.45	32.51118421	1.151079137	8.097560976	20	21.78217822	31.81727273	0.5494505495	2.083333333	40.59318182	4.147963801	3.711790393	1.532227488	31.97304965	1.235294118	5.188659794	21.63675214	28.65678392	1.379617834	30.79223301	0.9416666667	35.26602564	NA	NA	41.66666667	31.19047619	6.818181818	NA	50	3.571428571	0	2.016129032	3.422900763	1.14047619	30.4433526	10.67777778	0.1752631579	35.21981132	3.269683258	2.251030928	1.790232558	0.5687203791	1.120547945	1.714285714	0.8421348315	0.6137184116	2.352662722	34.84747475	20.85714286	35.31393443	12.60950226	14.58968254	0.6668	2.401036269	2.702027027	0.2272727273	2.380612245	2.051282051	2.254589372	0.243902439	1.363366337	31.14820144	1.902112676	30.63508197	1.354545455	7.7375	7.274603175	43.74375	2.52037037	1.754328358	2.26875	5.128205128
527	Chr1	23234008	23234147	0.2042857143	2.868852459	0	0	0	0	16.66666667	5.2	0	19.13518519	0	0	0	0	0	0	0	0	0	0	4.955405405	0	8.565753425	0	0	6.060606061	0	0	0	0	0	0	0	0	0	15.32115385	4.908108108	0.7462686567	19.04761905	0.6054545455	0	0.5842105263	0	0	0	0.4166666667	0	0	15.32419355	0	5.882352941	2.893055556	3.653424658	0	0	0	0.4561643836	0	0	0	0	0	0	0	5.405405405	0	0	0.3	0	0	0.6403846154	0	0
528	Chr1	23294658	23294750	0	0	0	0	0	0	31.48333333	0	0	14.28571429	23.52941176	0	11.30434783	0	10.33	0	0	1.665	0	0	0	0	0	0	0	0	26.05	0	NA	0	0	0	0	0	0	21.38888889	5.172413793	0	16.66818182	0	0	NA	0	0	0	0	0	0	4.761904762	0	31.57894737	0	0	0	0	4.291176471	25.4	33.33333333	18.61304348	0	0	0	0.8333333333	0	0	0	0	0	31.16086957	NA	0	0	0
531	Chr1	23407421	23407471	NA	9.090909091	27.27272727	0	0	NA	62.5	46.03333333	0	42.39130435	25	19.73684211	35.29411765	0	29.54545455	0	0	46.94166667	40.94347826	0	33.33333333	0	21.21818182	0	0	50	47.27272727	0	0	0	0	0	NA	0	0	33.33571429	35	0	44.44444444	0	0	0	0	0	0	0	0	0	NA	35.23181818	NA	24.25454545	24.44166667	0	0	18.98695652	1.666666667	18.52222222	11.55652174	1.447826087	2.173913043	0	36.23478261	2.173913043	38.76956522	0	0.7952380952	0	33.33076923	0	0	1.086956522	0
533	Chr1	23519451	23519623	0	0	0	1.25	0	0	0	0	0	0	0	0	0	0	0	0	0	0	0	0	0	0	0	0	0	0	0	0	0	0	0	0	0	0	0	33.21090909	18.57708333	0	40.0625	0	0	2.258064516	0	0	0	0	0.4464285714	0	39.76607143	0	0	0	0	0	0	0	0	0	0	0	0	0	0	0	0	0	0	0.2232142857	40.90909091	0	0	0	0
534	Chr1	23533227	23533358	0	4.807692308	0	0	0	0.8763157895	14.67454545	17.31132075	0	23.80952381	0	0	0.350877193	0.350877193	21.875	0	0	32.87222222	25.03953488	0	33.62115385	0	0	0	0	0	0	0	0	0	0	0	0	0	0	4.5125	7.286956522	0	13.6	NA	0	0	0	0	0	0	0	2	6.209803922	24.54727273	2.579245283	5.105263158	9.217647059	0	0	0	0	0	0	0	0	0	4.824561404	0	2.436842105	0.3125	0	0.6403846154	9.805882353	0	0	0	0
535	Chr1	23586425	23586687	0	0	0	0	0	0	25.8962963	0	0	0	0	0	0	0.3968253968	24.77567568	0	1.893181818	34.16578947	37.49433962	0	0	0	NA	0.6725806452	0	37.915625	0	0	0	1.162790698	0	0	0.3553191489	0	0	0	0	0	0	0	0	0	0.4385964912	0	0	0	0	0	0	38.46153846	0.806779661	0	0	0.15625	0	0	0	0	0	0	0	0	0	0	0	0	0	0	0	0.6403846154	0	0	0
536	Chr1	23639746	23640709	1.022790698	0	0.0777173913	0	0.127510917	0.1948598131	14.57587719	0	0	0	0	0.04032258065	0.1326693227	0.3653846154	20.31761905	0.2212389381	5.425112108	30.72300885	22.79516129	0.364940239	1.007692308	0	0	4.933217993	4.866489362	25.98296943	0.1210909091	0.4032258065	0	1.718556701	0.8807086614	0	0.1602564103	0.1393305439	0.05699658703	0.1316205534	0	1.672352941	0.07117437722	0.3649635036	0.53	0	0	0.07260869565	0	0.5073913043	0.03236245955	0.2531496063	0.1991631799	25.95820896	0	0	0.1441558442	0	0.2895652174	0.04480286738	0.3068421053	0	0.06816326531	0.2906976744	0	1.597376093	0	0.3133333333	19.70964912	0	0.1384083045	0.5597484277	0	0.1578199052	0.2458041958	0.5774891775	0
537	Chr1	23665225	23665309	0	0	0	0	0	0	26.5	28.63636364	0	25.3952381	0	8.752941176	27.74594595	0	0	0	0	0	0	0	0	0	22.73055556	0	0	0	5.303030303	0	NA	NA	0	0	0.575862069	0	0	0.6060606061	0	0	0	0	0	0	0	0	0	0	1.081081081	0	0	0	0	13.85789474	14.28571429	0	0	5	27.5	16.66774194	9.213157895	0	0	0	0	0	13.43421053	0	0	0	25.47714286	0	0	0	0
538	Chr1	23733459	23733519	0	22.22333333	0	0	0	0	23.24736842	32.8125	0	0	32.77666667	0	21.35	0	26.25	0	0	21.53846154	14.94137931	0	32.5	0	6.203333333	0	0	0	23.14814815	0	NA	0	0	0	0	0	0	30	10.65333333	0	27.27272727	0	0	0	0	0	0	0	0	0	21.66666667	29.46428571	24.332	14.94137931	5.95	0	1.083333333	8.096428571	8.443333333	3.744	5.414285714	0	0	0	28.67931034	0	25.83	0	0	0	NA	0	0	0	0
540	Chr1	23939915	23940955	3.133185841	37.48425926	28.2359375	0.74	3.740512821	3.267821782	34.57662338	28.69342723	0	30.59115044	44.48187919	42.73577982	28.11386861	7.628521127	31.93111111	9.465217391	14.11153846	20.26315789	32.90989011	6.3592	29.22793296	2.846486486	41.40625	0.8247524752	5.212429379	32.87398374	21.83333333	0.4787356322	0	0	0.4186046512	15.95054945	4.445714286	3.053571429	4.303896104	32.68154762	29.02640449	6.753365385	42.39652778	16.93956044	5.559124088	0	0	2.127184466	10.5025641	0.1960784314	0.3071672355	3.157042254	34.27951807	26.01594828	32.62914573	5.887606838	11.13006993	8.110666667	8.105714286	30.76923077	53.49354839	34.21769912	34.51572327	12.6377193	0.1648514851	2.816911765	38.65416667	3.398642534	34.01641791	9.200420168	1.221072797	4.19958159	NA	2.514035088	3.515920398	0.8498023715	1.568639053
542	Chr1	24021870	24021925	0	0.6451612903	14.21764706	0	0	0	15	22.43846154	0	0	0	0	11.11111111	0	25	0	0	15.53181818	50	0	14.81481481	0	0	0	0	21.57058824	18.75	0	0	0	0	0	0	0.3580645161	0	8.333333333	2.8	0	7.933333333	0	0	0	0	0	0	0	0	0	2.854285714	23.52941176	NA	1.48	9.805882353	0	0	0	0	NA	5.517142857	0	0	0.5714285714	24.44444444	0	25.55428571	0	0.3171428571	0	27.45294118	0	0	0	0
543	Chr1	24098630	24098692	0	0	0	0	0	0	30.20625	NA	0	30.29655172	0	0	0	0	37.03333333	0	0	39.48275862	38.00740741	0	0	0	0	0	0	16.66666667	0	0	0	0	0	0	0	0	0	0	0	0	0	0	0	0	0	0	0	0	0	0	0	38.3962963	NA	8.022222222	11.80416667	0	0.8928571429	0	0	0	0	0	0	0	13.90689655	0	11.35862069	0	0	0	22.668	0	0	0	0
544	Chr1	24110522	24110591	0	26.42857143	18.668	0	0	0	29.16785714	31.57142857	0	26.66	0	0	14.35	0.7142857143	20	0	0	20.834375	31.25	0	13.76285714	0	0	0	0	32.1862069	31.11333333	0	0	0	0	0	0	0	0	26.3483871	7.692307692	0	12.5	NA	0	0	0	0	0	0	0	0	7.572727273	21.11333333	29.8	20.70909091	8.644444444	0	0	6.905714286	8.89	4.545454545	10.468	0	0	0	15.59117647	0	19.42571429	0	0.4085714286	0.4771428571	41.66666667	0	0	0	0
549	Chr1	24359992	24360986	1.13539823	28.07429467	21.94459459	4.078988327	1.409774436	1.601298701	NA	23.04663677	2.656321839	27.83059361	23.22436548	24.2099631	26.27894737	NA	29.71448276	NA	3.922651934	24.28267327	28.55132075	1.239033457	NA	2.553191489	22.97022222	2.076785714	2.259210526	28.78584071	21.9600823	0.4967889908	0.3606060606	2.813804714	0.6289962825	0	2.509225092	1.225783972	0.7957364341	21.4877451	15.55253456	2.693103448	23.36541353	3.017088608	1.716170213	3.623320158	2.271875	1.075697211	0.2149193548	1.128125	1.716510903	1.560909091	7.603886926	19.71851852	NA	9.110377358	16.7254386	3.434346505	NA	19.09828767	28.46153846	15.49230769	10.03320611	1.091150442	1.846031746	3.143804035	25.45813953	3.165562914	25.23296703	NA	0.8885542169	1.403584229	36.48648649	5.874257426	2.095220588	2.918947368	0.9393939394
550	Chr1	24369368	24369633	0.9123287671	0	0	0.3703703704	0	0	42.2106383	0	0	0	25.415	44.61176471	31.51964286	0	7.894736842	0	1.189285714	16.09772727	28.21363636	0.7744186047	0	0.6403846154	0	0.3424657534	0	0.13	0	0	0	0.3787878788	0	0	0	0	0.350877193	0	0	0.4757142857	0	0	0.2306451613	0	0	0.444	1.810869565	0	0	0	0	31.59253731	0	0	0	1.88	0	15.6122807	8.124390244	15.45454545	12.30909091	1.141304348	0	0	0	0	0	0	0.253164557	0.1405063291	0	1.388888889	0.3787878788	0	0
552	Chr1	24441235	24441556	0	0	0	4.618571429	0	0	0	0.7467532468	2.848051948	37.5515625	27.94821429	0	31.75324675	5.8	0	1.931884058	0	0	0	0	29.12698413	3.509210526	0	0	0.4310344828	0	0	0	0.5208333333	0	0	0	0	0.6578947368	0.3289473684	0	0.08815789474	3.658666667	0	0	1.754385965	0	0.74	0	0	2.139189189	2.575362319	0	0	0.2569230769	32.6238806	0	0	2.653246753	4.53968254	32.14933333	15.17818182	32.27903226	5.019480519	0	1.515584416	3.925333333	34.34473684	0	29.94133333	0	0.1460526316	0	28.45609756	10.63846154	2.498684211	1.447368421	0.1069444444
553	Chr1	24462410	24462707	0.2272727273	30.15581395	32.025	0.2325581395	0.4945054945	0	37.22	0	0	23.54868421	30.35813953	0	20.6326087	0.4688888889	24.16707317	0.7872093023	0	29.53924051	9.042696629	2.027027027	19.52527473	0.2747252747	19.96046512	0	0	33.33333333	24.305	0.3542553191	1.189285714	0	0.4511363636	0	1.601923077	0.2222222222	0.4395604396	9.229347826	4.888888889	1.470588235	33.05757576	0	0.7692307692	0	0.7571428571	1.572826087	0	0	0.07888888889	0	8.426136364	20.54772727	21.50714286	0	0	0.1193548387	0	3.010752688	18.1344086	2	4.926666667	0	1.195652174	0.4516483516	24.86333333	0.09891304348	23.10549451	0	0	1.097849462	14.44931507	0.7835294118	0	0	1.013513514
557	Chr1	24536494	24536802	0	0	5.714285714	0.1785714286	0.8241758242	0.4807692308	0	0	0.5114035088	28.84880952	0	0	0	2.213392857	5.484146341	1.005172414	0	2.088	0	3.972307692	32.07358491	0	0	0	0	0	13.23452381	0	0	0.1324074074	0	0	2.518478261	0.1518181818	0.5285714286	7.945205479	2.631578947	0.6944444444	4.569354839	3.517777778	0	0.1709401709	1.889915966	2.412380952	0	0	0	0.9868421053	2.916666667	0	57.5	0	0	0.1724137931	10.45490196	0	0	0	0	0	0	0.6525423729	0.2083333333	0.07094017094	28.71355932	1.204819277	0	0	14.88035714	0	0	0	0.1621359223
559	Chr1	24645521	24646175	0.6597122302	31.40580645	36.84741379	15.26911765	2.487878788	3.407575758	37.51728395	23.44857143	1.094890511	27.95581395	37.77793103	41.51858974	NA	5.65959596	27.96930693	6.150704225	3.198657718	24.57260274	22.02828947	10.8625	23.38039216	2.425308642	0	7.83525641	4.945669291	37.5343949	33.80753425	0	0.3787878788	0.6865979381	0.7417808219	9.791975309	7.617142857	9.134756098	3.644871795	27.33517241	19.12531646	3.028787879	31.43730159	12.6816092	10.6189781	14.87887324	0.5210843373	4.925157233	22.20066667	NA	0	7.730666667	32.42830189	27.52281879	NA	5.94028777	12.5974026	0	0	0	0	NA	0	18.68223684	0.1920731707	2.526966292	39.21835443	10.04444444	27.89375	0	2.74251497	3.05508982	29.41186441	6.585314685	3.769461078	0.5597014925	7.014379085
560	Chr1	24704930	24706038	9.921818182	40.76268657	37.23333333	12.387251	8.637442922	2.082857143	45.2529661	44.5703125	5.117322835	43.45079365	46.19009901	60.9025641	100	9.794166667	39.02288557	7.270212766	10.09753695	42.74045802	36.47826087	14.19448819	46.71025641	7.495283019	40.23006993	5.660283688	8.57627907	43.40046083	44.93543307	0	0.9805882353	4.937899543	7.152380952	18.05416667	2.983615819	8.778099174	8.853301887	34.13916667	37.94018692	NA	38.33219178	11.51016949	17.95505618	4.494852941	0.09389671362	8.948387097	15.17548077	1.774193548	1.873858921	6.7915	44.323125	32.88265306	35.18518519	12.07624521	21.2026738	NA	13.3034188	30.3030303	27.77777778	18.51851852	25.64230769	16.47767442	1.956578947	NA	43.66666667	8.995849057	NA	8.9	3.694174757	6.642537313	47.28484848	5.148366013	4.972560976	13.56994819	11.75267857
561	Chr1	24712799	24714981	0.6255670103	7.960394265	5.620503597	0.4156822811	1.357929515	0.7455823293	4.126176471	8.254028436	1.280135823	4.138818565	3.761416185	30.33139378	0.03551136364	1.020985915	2.900603622	1.34109817	1.328456914	3.01201849	3.224768212	0.1785714286	6.271334432	2.916591928	2.547058824	0.4629032258	0.3110944528	2.878529412	0.08916184971	2.343107769	2.708333333	1.943013699	2.317816092	1.344852941	0.6260115607	0.5531531532	0.6174603175	2.23671875	1.568096055	0.2665144597	1.874621212	0.1464814815	0.1365044248	1.074435028	0.4280632411	1.681338028	17.32011605	1.765116279	0.9932320442	0.5872901679	0.8957403651	1.706696429	2.597530864	1.031897927	2.267731092	0.02964169381	0.8725203252	0	0	0	0.1233918129	14.58168317	0.22092257	0.2230379747	2.272920065	0.4685279188	0.2134615385	0.4762637363	1.782939189	1.788143526	4.007380952	1.4068	1.934455128	1.552265861	0.8064761905
562	Chr1	24716817	24718247	0.318401937	5.170958904	3.426502732	0.310880829	0.226097561	0.3442455243	1.169977925	5.538858696	0.1725388601	0.08445945946	0.4774038462	33.76455142	0.1184834123	0.5590027701	1.610402685	0.1936046512	0.3670454545	0.6402234637	1.429032258	0.1282122905	0	0.3526970954	0.9603603604	0.1694915254	0.1821875	0	0.2028397566	0.2118090452	1.894099379	1.717554859	0.3509868421	0.7068131868	0.4427536232	0.3659318637	0.347032967	0	0	0.169035533	0	0.264792176	0.05656108597	0.04063260341	0	0.6540415704	15.79942363	0.4419098143	0.1732106339	0.3941176471	0.1069662921	0.9232273839	2.291764706	0.9780320366	4.212734082	0	0.4530701754	0	0	0	1.04140625	11.25409836	0.2747252747	0.09173333333	0	0.1296660118	0	0.2677725118	0.1702173913	1.703529412	1.310250569	0.5198776758	0.3275	0	0.05307855626
563	Chr1	24718485	24719057	6.987943262	46.77606838	31.57894737	9.365	9.368	11.6661157	37.41916667	41.07111111	5.951785714	43.27419355	52.91810345	49.8511811	38.15526316	12.92244898	51.32941176	20.58823529	12.2372549	41.88189655	47.29789474	NA	48.326	8.994557823	51.27692308	8.105263158	0	33.18113208	NA	2.102631579	2.705194805	4.52992126	9.296551724	15.27272727	2.664	15.02342342	10.61619048	39.83431373	35.08684211	14.6173913	33.71363636	34.44666667	NA	3.109322034	0.5434782609	NA	20.2350365	1.408450704	3.526811594	5.571428571	27.26818182	39.79160305	44.28728814	13.97272727	23.76033058	5.225	2.874107143	42.2443299	35.97701149	28.17073171	32.16115702	20.41626016	6.267857143	9.392248062	29.85857143	0	46.02446043	3.145794393	4.107258065	5.868115942	44.66285714	4.521259843	10.76239316	8.492380952	4.894339623
564	Chr1	24738641	24739184	0	16.24634146	10.52941176	0	0	0.3092592593	6.666666667	4.575909091	0	17.16309524	6.489473684	0.7329842932	19.01666667	0	15.77692308	0.3768361582	0	18.09871795	13.4503876	0.3759398496	23.08201439	1.470588235	15.79710983	0	0	9.352517986	26.6664	0.4982905983	0.5285714286	0	1.518987342	0	0	0	0	17.46594203	14.08953488	0.1159722222	20.16140351	0	0	0	0	0.2	0	1.02739726	0	0.6727272727	10.67236842	23.78314607	18.13108108	3.098255814	2.669892473	0	0	7.196350365	9.146341463	7.718461538	7.137078652	0	0.2278606965	0	19.08767123	0	16.7373494	0.2446666667	0	0.04345549738	18.81363636	0	0	0	0
566	Chr1	25056333	25057296	0.1176056338	31.61790123	27.76699029	1.990298507	0	0	48.0008	21.26355932	0.8928571429	21.11333333	36.36363636	29.55079365	33.72093023	5.415568862	49.83978495	2.537552743	1.430088496	36.59804878	27.37938931	3.333333333	30.9109375	0	35.76715686	0.1123595506	0	20.7474026	11.90714286	0	0	1.360544218	0.6268817204	0	1.792391304	2.425242718	0.9956521739	29.67846154	30.75357143	0.6040935673	38.01875	0	15.58211382	3.486206897	0.3571428571	0	8.558646617	0	0.7107954545	1.483050847	25	31.13055556	31.21830986	6.235106383	18.09346405	1.482211538	1.165034965	32.12026144	34.51048951	39.29803922	29.49846939	2.830973451	0	1.143111111	17.22266667	0	33.94	7.950381679	0	0.07803738318	27.55102041	0	1.235885167	0	0
567	Chr1	25057366	25058227	0	33.10514286	36.8983871	1.236774194	0	0	40.09851852	0	0	33.03716814	50	0	32.90086207	0	37.170625	0	0	24.10837209	16.72794118	0	29.47357513	0	23.43809524	0	0	34.44533333	29.57391304	0.8928571429	0	0	0.6884297521	0	0	0.1242753623	0	36.45371901	28.27218045	0	35.88347826	0	0.169035533	0	0	0.08833922261	0.2393617021	0.625	0	0.04528985507	9.819111111	26.20440252	37.28421053	4.782608696	6.328019324	0	0	7.850490196	12.55058824	15.01363636	6.567028986	1.127536232	0	0.05045317221	NA	0.03978494624	34.00456026	0	0	0	25.49058824	0	1.111111111	0.3521126761	0.4032258065
569	Chr1	25357843	25358420	3.513253012	53.58	20.75405405	21.92307692	7.292857143	12.88863636	45.80289855	36.459375	4.497959184	41.22166667	44.06862745	47.33925926	39.02048193	8.381935484	35.75701754	6.811428571	16.46521739	35.48208955	42.088	21.5	36.25185185	7.292	35.57545455	4.006716418	10.95932203	34.26893204	36.98241758	0.6493506494	1.14625	1.501538462	3.253333333	5.913333333	6.129850746	11.93207547	8.65443038	33.14866667	31.05592105	5.859375	40.03764706	24.57258065	8.197777778	19.75461538	5.446753247	13.08235294	16.2008	2.364957265	4.485620915	4.434394904	31.6778481	33.96790123	41.11791045	11.47428571	24.55208333	8.454615385	11.94301075	43.92155172	29.07021277	27.98395062	30.27573529	25.47659574	3.099230769	5.792173913	43.26153846	13.93165468	30.3245614	10.48671329	1.505769231	8.029133858	39.71702128	8.191525424	7.268852459	14.22708333	1.601941748
571	Chr1	25454180	25454358	0.531884058	0	0	0	0	0	25.31486486	0.3378378378	0	0	0	0.1865671642	0	0	18.46470588	0	0	29.47592593	28.19	0	10.57692308	0	0	0	0	4	16.07142857	0	0	0	0	0	0.2777777778	0	0.7239130435	2.941176471	0	0	1.111666667	0	0	0	0	0	0	0	0	0	0.6849315068	30.20461538	8.975384615	0	0	0	0	0.8928571429	0	0	0.4561643836	0	0	0	0	0	0	0	0	0	0	0	0	0	0
572	Chr1	25454393	25454459	0	0	0	1.233333333	0	3.027272727	12.38214286	0	0	0	0	0	0	0	19.13333333	0	0	26.92307692	25	0	0	0	0	0	0	0	0	2.586206897	0	0	1.724137931	2.010344828	0	0	0	1.233333333	0	0	0	0	0	0	NA	0	0	0	0	0	0	23.6125	10	0	0	0	0	2.380952381	0	0	0	0	0	0	0	1.635714286	0	0	0	0	0	0	0	4.605882353	0.7142857143
573	Chr1	25488113	25488281	0.737704918	3.719672131	0.6054545455	0	0	0	33.9875	NA	0	0	10.46296296	NA	0	0	33.41463415	0	0.5926829268	38.97777778	25.44705882	0	0	0	0	0	0	0	0	0	0	0.4385964912	0	0	0	0	0	0	0	1.923076923	0	0	0.468852459	0	0	0	NA	0	0.2383333333	0	0	24.21568627	33.65869565	NA	0	0	0	0	0	0	0	NA	0	0	0	0.1262295082	0.09180327869	0	0	0	29.11333333	0	0.9259259259	0	0
574	Chr1	25489704	25489931	0	0	0	0.6318181818	0	0	35.96969697	0	0.7246376812	0	0	0.1881578947	0	0.4166666667	22.2	0	3.488372093	34.35373134	32.37866667	0.4464285714	5.341333333	0	8	0	0	0	0	0	0	0	0.3703703704	0	0	0	0	0	0	0	0	0	0	0.8573529412	0	0	0.2016129032	0	0	0	0	43.45178571	22.22424242	0	0	0	0	0	0	0	0	0	0	0.1092105263	9.95	0.1666666667	0	6.258536585	0.3521126761	0.3779220779	26.52666667	0.253030303	0	0	0
575	Chr1	25490678	25490738	0	0	0	0	0.6666666667	0	26	31.085	0	23.88666667	0	0.8333333333	0	0	17.10526316	0	0	25.24285714	9.523809524	0	0	0	0	0	0	0	34.83333333	0	0	0	0	0	0	0	0	0	0	0	0	0	0	0.6666666667	0	0	0	0	0	0	0	25	0	3.965517241	9.362068966	0	0	3.053333333	6.25	0	0	0	0	0	0	0	5.01	0	0	0	16	0	0	0	0
576	Chr1	25536419	25536851	1.176470588	32.3988764	32.07821782	0	0.7224719101	2.94875	22.3	27.95	3.914666667	41.53731343	38.09642857	0	25.70990099	1.678095238	30.36969697	0	1.291549296	17.98965517	14.81481481	0.3125	20.00947368	0	0	1.416	2.540243902	28.58611111	29.60740741	0	0.2906976744	2.209	1.030952381	2.403846154	3.331578947	2.072277228	2.061290323	13.52268041	6.341304348	1.109708738	18.96463415	0.3636363636	1.774193548	0	0.185	1.696629213	0	0.9465909091	0.8438095238	1.46039604	15.49795918	19.1025641	28.79866667	3.196116505	7.870731707	2.920618557	0.9359550562	29.4	27.37553191	21.08484848	5.342857143	0	1.798863636	0.3914285714	26.48666667	0	26.9875	2.117708333	0.2083333333	0	0	0.3012048193	1.257	0.2979166667	2.577319588
577	Chr1	25646824	25646912	0	0	0.4651162791	1.11	0	0	2.173913043	41.81470588	0	0	0	0	0	0	8.333333333	0	0	29.80769231	27.13255814	0	0	0	0	0	0	0	33.33333333	0	0.8763157895	0	0	0	0	1.295555556	2.777777778	13.72647059	4.919047619	0	NA	0	0	0	0	0	0	0	0	0	10	41.66666667	34.02916667	7.629545455	31.57894737	0	0	0	0	0	0.8325	0	0.2777777778	0.4	0	0	6.704347826	0	0.7239130435	0	NA	0	0	0	0
578	Chr1	25660051	25660597	13.65986395	50.50536913	20.39491525	0	17.45096154	14.54830508	0	0	7.622972973	30	0	51.86515152	0	0	28.498	0	41.17647059	37.52301587	54.9797619	0	0	0	NA	11.60714286	20.46842105	40.07380952	0	2.964804469	0	15.44019608	6.778651685	7.509876543	16.85679012	7.314285714	3.571428571	39.04494382	27.1675	16.33253968	26.42195122	0	0	NA	6.901923077	10.70529801	9.242682927	3.749635036	11.89936709	9.976923077	17.59166667	35.71428571	36.945	0	0	0	28.06321839	0	NA	0	0	18.74245283	5.357668712	17.34114833	27.89183673	0	45.26512821	12.01596639	13.05695364	6.213114754	0	0	3.247457627	1.110666667	15.93615819
579	Chr1	25696762	25698520	3.358290155	35.74142857	30.26623377	14.65764192	6.166163142	6.101115242	33.52852459	33.71153846	0.4745454545	35.94567901	33.26493506	50	40.59253247	9.802654867	38.37828054	9.982269504	10.63833992	34.8154185	32.91130952	17.72690217	32.64709677	2.640331492	36.98675497	7.630666667	9.304320988	32.1617284	32.45167286	2.608878505	0.5769230769	2.234057971	4.440101523	18.56480583	6.627272727	1.708275862	10.75522388	28.51956522	26.19839572	10.51627297	27.26692308	14.0003861	18.2495356	7.431271478	1.358695652	5.91609589	NA	1.396583851	4.125549915	8.815677966	28.36315789	34.58915663	29.74379562	15.75296443	23.79655172	6.401716738	13.12985075	33.31241611	32.90961538	29.92312139	25.93321799	2.325581395	0.7735177866	7.151485149	5.553333333	13.01632653	34.83484321	5.986956522	4.227166276	2.935903614	35.52152778	8.118315018	15.17857143	0.6796116505	6.795794393
581	Chr1	25894722	25894770	0	0	0	0	0	0	28.69285714	6.111111111	0	6.788888889	0	0	0	0	11.84285714	0	0	40	22.91428571	0	0	0	0	0	0	0	0	0	0	0	0	0	0	0	0	0	0	0	0.7407407407	0	0	0	NA	0	0	0	0	0	0	35.83	NA	2.082142857	4.166666667	0	0	0	0	0	0	0	0	0	0	0	0	0	0	0	15.84	0	0	0	1.851851852
582	Chr1	25900487	25900571	0	23.80952381	26.66666667	0	0.6944444444	0	28.875	26.12702703	0	54.54545455	25	9.910810811	26.66666667	0.8325	44.44444444	0	0	28.4725	46.15384615	0	24.66857143	0	22.92432432	0	0	21.79487179	30.47714286	0	4.545454545	0	0	0	0	0	0	16.34615385	8.248717949	0.4394736842	21.90571429	0	0	0	0	0	0	20	0	0	8.620689655	28.37837838	24.40416667	5.759459459	22.2075	0	0	23.68421053	11.46060606	15.71428571	4.91025641	0	0	0	31.25	0	29.5	0	0	0.3205128205	45	0	0.3125	0	0
583	Chr1	25906300	25906463	0	32.88378378	30.32878788	0	0.195890411	0	27.95483871	26.60701754	0	28.69411765	27.82258065	0.3432432432	30.15254237	0	30.95238095	0	0	34.72857143	26.80410959	0	28.05	0	32.5	0	0	31.61296296	35.46170213	0.8064516129	1.25	0	0	0	0	0	0	29.77567568	12.93611111	0.5203125	27.25932203	0	0	0	0	0	0	0	0	0	22.49019608	32.79411765	34.12857143	9.232432432	19.59818182	0	0	16.08245614	11.22608696	17.19019608	13.87580645	0	0	0.1689189189	33.95833333	0	30.35540541	0	0	0	32.85714286	0	0	0	0
584	Chr1	26031684	26031988	0.9047619048	26.58108108	16.66666667	2.548113208	1.650925926	0.7142857143	15.30181818	19.7	1.52173913	23.37241379	20.28735632	31.2253012	28.32056075	1.621904762	22.97843137	1.633333333	1.732673267	25.53333333	19.31411765	3.042718447	20.81153846	3.03030303	16.94333333	1.825	0.8490566038	20.57272727	14.41875	1	1.610227273	2.50462963	2.498571429	0.523364486	1.233	1.860194175	0.3623188406	16.38470588	17.95238095	0.3672897196	11.55806452	0.7474358974	2.358333333	11.29032258	1.281538462	2.733707865	0.623364486	1.133009709	1.548543689	0.5201834862	16.20111111	19.63300971	28.10508475	8.179591837	23.18461538	2.638383838	1.462	23.83203883	18.64927536	32.01818182	21.5371134	2.301904762	1.367924528	1.023364486	19.86373626	1.492592593	28.83773585	3.775	1.41025641	2.358333333	17.75277778	3.259340659	1.541904762	1.858333333	3.037974684
586	Chr1	26102994	26103054	0	33.71363636	16.36363636	0	0	0.555	0	0	0	24.7	0	0	0	0	10.6	0	1.470588235	13.04347826	14.49565217	0	27.61904762	0	28.36086957	0	0	0	0	0	0	1.665	0	0	0	0	0	0	0	0	0	2.22	0	0	0	0	2.083333333	0	0	0	0	17.39130435	23.60833333	0	0	0	0	0	0	0	14.55333333	0	0	0.5434782609	0	0.8695652174	31.94347826	0	1.752631579	0	36.9047619	0	0	0	0
587	Chr1	26169378	26171110	5.396551724	24.81721311	29.67636364	4.435582822	3.577647059	5.309782609	13.83898305	28.39780702	2.487640449	29.05333333	41.74486692	17.86338028	28.96066667	2.750157729	31.46819923	5.668862275	4.676872964	28.59355932	31.60196078	7.630944625	28.27323944	5.574651811	25.33978495	1.113235294	1.480373832	36.97699115	27.025	2.347887324	2.380722892	0.3571428571	2.41625	4.147368421	4.411764706	5.839416058	1.768322981	13.7140625	22.55677419	3.223809524	22.92905983	6.798360656	8.964145658	6.507167235	4.310344828	4.026923077	14.11724138	1.090114068	2.782985075	3.913636364	24.4836478	27.19732441	24.58169014	9.373854447	14.92222222	5.088235294	6.144444444	23.88727273	31.60897436	24.05	18.63394495	17.87901235	1.135164835	2.448854962	25.42779783	5.100817439	27.97698413	7.878	4.23	3.6	36.206	4.579084967	4.64789916	3.307476636	4.137333333
589	Chr1	26196211	26197059	5.149438202	49.82735849	44.76309524	0	3.849242424	1.326136364	32.01447368	29.74946237	0	11.82258065	42.73589744	25.94958678	0	0	39.45473684	0	0	38.73956835	27.908	0	15.27777778	0	61.77945205	11.15263158	33.01044776	29.55168539	0	0	0	0.9523809524	0.6403846154	0	17.64705882	0	0	22.07358491	13.08020305	0	47.56153846	0	0	0	0	11.25410959	16.2816092	0	0	0	36.459	27.95583333	20.24285714	0	8.187826087	0	0	11.72288136	0	0	0	33.33333333	0	0.06363636364	30.2648	0	32.69019608	0.390625	0	0	0	0	0	0	6.838311688
590	Chr1	26343531	26343931	2.945454545	28.25098039	5.397142857	0.5644067797	1.704545455	2.714649682	19.73246753	28.73247863	1.917699115	26.91827957	0.1428571429	5.141530055	13.31235294	0	24.54411765	0.3401360544	1.199280576	30.09850746	29.51925926	1.666666667	2.278417266	0.3512048193	28.75	1.713736264	1.732539683	28.15844156	4.7328	2.1875	1.265822785	6.975581395	3.173333333	1.903409091	0.4176923077	0.9496732026	2.980851064	17.95531915	13.03125	1.898863636	20.36436782	2.676515152	1.393333333	0.8620689655	2.941176471	0.4201680672	0.7905109489	0.7936507937	0.9704402516	1.413392857	15.90650888	26.0080292	3.103921569	11.21692308	15.49354839	1.414534884	1.25	12.79942857	14.55959596	12.12	13.31322314	1.467295597	3.17414966	2.104945055	7.811111111	0.5038461538	23.54340659	0.2903225806	1.418918919	2.463736264	12.10238095	0	1.172159091	2.255688623	2.884615385
592	Chr1	26388476	26388576	0	27.03170732	21.13902439	0.7575757576	0	0	17.668	31.25	0	25	20.96774194	0	23.48461538	0	20.668	0	0	18.89047619	20.803125	0	17.85714286	0	19.90555556	0	0	24.13793103	21.3972973	0	0	0	0	0	0	0	0	22.2925	11.40263158	0	20	0	0	0	0	0	0	3.811428571	0.3	0	9.83	22.14285714	26.26363636	9.285714286	11.96410256	0	0	22.47804878	14.60526316	33.33333333	11.56	0	0	0	21.95121951	0	25.83414634	0	1.219512195	0.5756097561	0	0	0	0	0
593	Chr1	26390584	26390855	0	25.73529412	37.30833333	0	0	0	31.89655172	29.6875	0.3141509434	22.5	24.70789474	0	22.90882353	0	23.14888889	0	0	25.38461538	23.69863014	0	29.334	0	24.63	0.13	0.6097560976	27.68870968	21.57159091	1.704545455	0.7352941176	4.514583333	0.3164556962	0.3787878788	0	0	0	28.97727273	9.448275862	0	37.5	0.2272727273	0	0	0	0	0	0	0.5208333333	0	29.81956522	30	0	13.59807692	21.78235294	0.9761904762	0	20.96976744	10.668	14.46415094	11.61509434	0	0	0	26.07326733	0.1232758621	25.63728814	0	0.4887931034	1.86440678	24.06375	0	0	0	0
594	Chr1	26554803	26555382	0.5832298137	32.67727273	15.17169811	2.563736264	0.1037267081	3.691111111	0	0	1.724137931	4.62962963	14.05660377	37.77214286	7.039230769	3.092771084	2.378625954	1.5625	0.3378378378	3.573333333	3.858083832	0	29.86041667	2.242647059	27.41875	2.111111111	0.2	26.46351351	0.3171428571	0	1.253763441	1.136363636	0.471686747	1.030967742	0.1532110092	0.497761194	0.7894736842	8.196747967	1.607894737	4.2248	8.664835165	2.840909091	0	0	0	1.340229885	2.429166667	0.5787037037	1.161445783	1.003614458	5.771641791	3.969465649	2.469426752	0.07816901408	0	0.2345070423	0.09050632911	4.095597484	0.1677852349	6.048366013	1.571604938	18.27565217	0	3.273291925	36.31727273	0.1550387597	36.28198758	0	0	0.069375	13.33066667	10.02786885	1.799009901	4.651162791	0.1700680272
595	Chr1	26561213	26561543	0.3289473684	44.30860215	27.965625	0.8893333333	0.3125	0	16.92115385	10.63835616	0.2247191011	33.53658537	0	0	22.28857143	1.009782609	30.20151515	0.7024096386	1.212121212	34.26842105	37.82043011	0	15.3908046	0	20.90117647	0.2380952381	0	31.30666667	20.50526316	0	0	0.3289473684	0	0	0.7878378378	0.6136842105	0.4901960784	27.30666667	16.90947368	0.4326923077	36.78674699	0	0	0.2113924051	0	0.8414141414	0	0.625	0.3155339806	0.2072463768	14.15409836	22.22065217	30.26315789	4.04109589	9.31875	0	0.5405405405	28.86184211	12.666	26.925	17.55595238	0	0	0.3571428571	0	0.05514018692	34.58857143	0	0	0.2551020408	15.55555556	0	0	0	0.5813953488
596	Chr1	26712210	26712398	0	0.4347826087	0	0	0	0	0	0	0	0	0	0	0	0.4	10.96578947	0	0	46.01818182	23.44318182	0	0.6756756757	0	0	1.19047619	0.4166666667	30.41607143	0	1.25	0	0	0	0	0	0	0.3703703704	0	0	0	0	0	0.5	0	0	0	0	0	0	0	0	9.279545455	0	0.3448275862	0	0	0	0	0	0	0	0	0	0.1724137931	0	0	0	0	0	0	0.5882352941	0.625	0	0	0
597	Chr1	26779242	26780530	1.032352941	38.28565891	3.65	6.25	0.9569892473	3.256830601	11.16818182	24.06494845	NA	NA	35.77061856	27.582	32.94172932	1.335273973	29.83351648	2.299014778	4.829749104	34.03917051	33.62246377	5.810121457	35.97426901	3.365187713	16.59726027	1.232568807	4.124817518	35.18691589	29.31575092	0.5502262443	1.076824034	0.9459459459	1.544	10.81678571	0	2.557966102	2.188582677	29.09400922	26.61101322	0	35.10588235	4.733461538	3.944767442	0	NA	0	7.605555556	1.339473684	0.8481605351	2.741287879	35.22116788	33.74392523	24.43389831	6.246280992	14.0258427	1.351361868	6.753804348	27.6846473	31.39189189	24.46612903	26.26554307	8.232631579	NA	0	36.24140127	2.317880795	0	7.083088235	0.7607508532	1.238410596	0	1.580099502	1.564893617	0.7081712062	4.769158879
598	Chr1	26780566	26780710	20.03958333	51.36875	35.90454545	48.64864865	29.34375	23.0212766	40.95581395	41.67631579	0	25	37.87608696	42.96041667	53.26808511	27.63958333	38.89787234	30.41363636	48.07272727	37.83235294	53.06458333	16.72432432	52.71702128	27.66170213	29.8787234	14.90416667	28.50416667	51.50625	41.82608696	3.263829787	5.1	7.7125	8.355319149	40.23958333	3.769230769	33.72916667	24.66458333	32.37083333	36.01458333	0	38.53333333	19.8969697	20.3106383	12.98157895	0	13.8372093	34.78510638	7.8125	4.791666667	20.51875	49.36521739	34.88636364	50.66170213	11.17291667	19.12068966	13.81276596	18.57234043	43.93541667	38.015	35.9125	46.2125	42.98958333	0	7.142857143	43.3673913	16.10638298	50.14583333	18.60208333	14.75625	14.86041667	45.13333333	26.49375	18.0875	10.51666667	25.00208333
599	Chr1	26791615	26791711	0	27.35128205	NA	0	0	0	26.12702703	21.95121951	0.5681818182	18.18181818	21.66666667	16.86046512	25.84666667	0	15.42564103	0	0	7.78	13.33333333	0	24.19354839	0.2222222222	11.76470588	0	0	21.90571429	28.57142857	2.776666667	0	6.39	0	0	0	0	0	20.34666667	5.48	0	15.78947368	NA	0	0	0	0	0	0	0	0	10.28571429	10.41666667	25	9.5125	NA	0	0	20.37111111	0	33.33333333	13.88974359	0	0.8538461538	0	23.2625	0	19.38125	0	0	0	25	1.239534884	1.148275862	0	0
600	Chr1	26975019	26975387	0	0.5208333333	0	0	0.1492537313	0	27.57088608	22.22222222	0	2.753043478	3.968253968	0.1136054422	0	0	18.30846154	0	0	26.85185185	20.29761905	0	0	0	3.631372549	0	0	8.081060606	7.142857143	0	0.9615384615	0	0.2314814815	0	1.016949153	0	0	0	0.1265486726	0	0.2134328358	0.3201923077	0	0	0	0	0.3424657534	0	0.16	0	0.4351351351	18.21782178	23.84680851	3.340625	11.87962963	0	0	0.2455882353	0	0	0	0	0	0.231884058	2.352941176	0.1689189189	7.593421053	0	0	0	4.676119403	0	0	0	0
601	Chr1	27066658	27067356	9.186875	40.76195652	27.62	3.496428571	10.71357143	NA	19.94206349	0	0	0	47.47878788	0	0	0	0	0	8.603571429	25.08659794	27.69202454	0	0	12.62651515	0.5494505495	14.18803419	10.91309524	34.664	0	7.82519084	13.02869565	12.28296296	15.66525822	7.908163265	16.04205607	14.64722222	10.64285714	37.26415094	22.68020833	0	36.10330579	0.3890510949	0	5.328571429	0	12.80284091	0	11.61382979	10.72291667	16.665	21.15384615	24.18169935	33.30176991	0	0.5952380952	0	15.21419355	0	0	0	0	0	0.1025641026	0.04625	0.08403361345	0	0.0525210084	3.994505495	11.73141361	13.0453125	38.29518072	18.51153846	0	0	10.60629371
603	Chr1	27164267	27164304	0	0	0	0	0	0	36.83	38.18181818	0	26.93157895	45.23571429	0	0	0	13.33125	0	0	50	25	0	0	0	36.53846154	0	0	0	39.68095238	0	0	2.083333333	0	0	0	0	0	0	0	0	0	0	0	0	0	0	0	0	0	0	0	31.67	60.41666667	23.10909091	23.33	0	0	0	0	0	0	0	0	0	20.83333333	1.85	0	0	0	0	7.142857143	0	0	0	0
604	Chr1	27164694	27164766	0	24.732	0	0	0	0	31.88695652	35.18333333	0	25.87894737	20.06176471	15.69705882	20.80588235	0	0	0	0	40	27.84411765	0	19.36176471	0	23.95833333	0	0	15.34117647	22.55	0	0	0	0	0	0	0.4333333333	0	18.18181818	11.07647059	0.4205882353	30.95	0	0	0	0	0	0	0	0	0	14.321875	14.65517241	21.03333333	13.98787879	66.66666667	0	0	9.677419355	0	0	2.747058824	0	0	0	8.603225806	0	0	2.561538462	0	0	22.22222222	2.083333333	0.2441176471	0	0
605	Chr1	27368670	27368712	0	35.9375	25.29411765	0	1.752631579	0	37.5	25.71428571	0	22.1875	16.66666667	19.07894737	25	0	26.66666667	3.782352941	8.3375	21.875	20.83333333	0	26.66666667	0	21.20909091	0	5.263157895	25	20	0	NA	0	0	0	0	0	4.826315789	27.27272727	16.14210526	0	27.27272727	0	0	0	2.194736842	0	0	0	0	0	14.61538462	NA	27.27272727	9.473684211	33.34	7.015789474	0	12.5	0	5.555555556	0	0	0	0	30.76923077	0.8789473684	27.32105263	0	0	0.7944444444	0	0	0	0	0
606	Chr1	27371305	27371418	0	0	9.090909091	0	0	0	28.934	18.86590909	0	27.77777778	27.06969697	0	0	0	30	0	0	29.80769231	29.82368421	0.6944444444	21.40588235	0	30.92666667	0	0	1.928947368	41.47058824	0	0	2.17173913	0	0	0	0.9433962264	0	0	0	0	0.5	0	0.3108695652	0	0	0	0	0.6403846154	0	0	0.6283018868	30.43478261	0.3630434783	9.942857143	10.21538462	0	0	0	0	0	0	0	0	0	0	0	16.44716981	0	0	0	0	0	0	0	0
607	Chr1	27428366	27429451	0.9920634921	53.10965517	26.08478261	4.545454545	4.923863636	4.421052632	36.94375	NA	3.289655172	23.61111111	NA	44.93880597	18.24745763	1.5	58.38198758	0.8340425532	16.02335526	43.23695652	55.13818182	9.558823529	22.732	0	0	5.555555556	0.6451612903	16.66666667	58.77105263	0.2450980392	1.63902439	4.472340426	1.851515152	2.486324786	5.587804878	4.727160494	1.746428571	18.15384615	17.58108108	1.637634409	18.38965517	4.545454545	13.25940594	3.092857143	0.6611111111	8.155339806	19.43913043	1.136363636	2.255	7.512578616	31.46790123	44.68483412	47.28255814	3.846153846	17.35833333	1.482222222	9.090909091	29.38157895	33.92857143	27.40338983	15.15151515	16.67971014	1.054022989	6.873295455	18.75	3.726804124	41.75511364	0	2.874210526	4.022018349	25.11527778	NA	1.786363636	0.8276595745	1.096052632
608	Chr1	27494884	27494938	0	30.165	35.5	0	0	0	7.142857143	28.57142857	0	26.78571429	19.05	0	39.165	0	23.60833333	0	0	18.45	24.835	0	28.335	0	40.73888889	0	0	28.57142857	0	0	0	0	0	2.775	0	0	0	33.645	21.05263158	0	53.34	0	0	NA	0	0	3.846153846	0	0	0	23.335	15.68823529	23.57142857	16.915	50	0	0	8.125	1.958823529	10.78235294	7.252941176	0	1.388888889	0.455	0	0	38.035	0	1.25	0	10	0	0	0	0
609	Chr1	27514997	27516610	0.6047131148	7.473225806	22.11036269	1.865363128	0.9	0.09275766017	21.46938776	8.565944272	NA	NA	12.25157385	49.48370787	5.933333333	0.2830188679	26.6665	0.2024943311	5.536561265	39.68073394	35.565625	2.032688588	11.57207547	0.1106312292	21.78201058	4.375215146	3.813559322	26.50584192	21.29740484	0.7092198582	0.7768488746	1.864144737	0.05643340858	0.2498127341	0.9064777328	0.4823529412	0.3571875	8.356901408	3.50545977	0.2539634146	4.082329317	0.9973544974	2.084010152	2.866606822	NA	1.777707006	2.958579882	2.237204724	1.377147488	0.4716981132	0.8483636364	36.32075472	7.357560976	4.581444992	5.124528302	0.435261194	0.4591836735	5.421686747	2.765022422	7.476571429	5.697891566	1.666666667	NA	0.1927966102	8.309917355	1.715395284	9.989708405	0.1057082452	0.2341920375	1.021538462	24.48616601	0.2962450593	0	0.5074681239	0.09002624672
610	Chr1	27525453	27525499	0	39.21764706	31.665	0	0	0	28.57142857	23.33333333	0	0	25.525	35.165	39	0	32.085	0	0	16.66666667	37	0	39.29473684	0	30.49	0	0	34.09090909	26.67	0	0	0	0	0	0	0	0	40.90909091	12.005	0	34.09090909	0	0	0	0	0	0	0	0	0	28.51052632	34.21052632	40	18.07	31.51818182	0	0	19.17777778	0	43.59230769	6.665	0	2.5	0	32.96111111	0	28.84	0	0	0	30.90909091	0	0	0	0
611	Chr1	27597325	27597711	1.634615385	40.2875	33.23529412	6.606896552	1.574074074	0	41.70444444	0	0	27.27272727	43.0902439	31.91111111	3.065432099	9.891666667	39.97804878	9.831481481	0	26.15416667	44.32982456	2.951428571	40.86721311	0	22	4.823684211	0	42.21555556	13.94883721	0	0	0	0	0	1.470588235	9.270422535	7.701639344	34.64271845	27.98604651	3.118181818	55.15151515	0	0	11.84461538	0	5.701754386	18.57142857	0	0	11.55616438	35.85757576	38.29375	46.85849057	0	0	0	7.326506024	34.57037037	0	13.628	0	26.22352941	0	4.988659794	27.76666667	2.198611111	45.83163265	17.82531646	0	0	37.35517241	0	0.4081632653	0	0
612	Chr1	27675270	27675420	0	59.525	46.02857143	0	0	0	46.132	45.4	0	26.60384615	46.00192308	58.16862745	37.11818182	0	54.04666667	3.571428571	0	60.97586207	53.87142857	0	32.05	0.625	69.90833333	0	0	47.43333333	31.72631579	0	0	0	0.7352941176	0.5644067797	0	0	0	29.21875	17.48043478	0	32.14285714	0	0	0	1.020408163	0.2979166667	0	0	0.2648148148	0	44.61886792	46.93877551	39.76	22	27.0137931	0	0	43.89166667	31.57894737	41.93818182	21.95762712	0.4	0.4394736842	0.2879310345	47.77666667	0	40.5862069	4.935849057	0	0	43.98055556	1.894545455	0	0	0.6672727273
613	Chr1	27677383	27677516	0.8146341463	29.752	37.93043478	0	0	0	31.01944444	27.94255319	0	34.834	44.36046512	26.31578947	26.78214286	0	26.88510638	0	0	37	31.47058824	0	33.00869565	0	34.14390244	0	0	35.42325581	28.26086957	0.9259259259	0	0	1.040625	0	0	0.5	0	35	18.33333333	0	12.5	0	0	0	0	0	0	NA	0	0	22.4137931	33.33333333	47.5	27.13055556	17.85714286	0	0	23.932	33.085	31.1974359	30.98	0	0	0	25.60606061	0	26.158	0	0	0	26.92307692	0	0	0	0
614	Chr1	27684822	27685330	0	40.98433735	39.36896552	0.4897058824	1.25	0.7786885246	38.73684211	41.66714286	2.486666667	32.72132353	0	39.19651163	34.28705882	1.108854167	33.77763975	1.080952381	2.10483871	45.3056338	28.3547619	0	17.34693878	0	62.05128205	0	0.4532994924	38.77957746	37.18113208	0.36	0.8414141414	0.2485074627	2.631578947	0.9078125	1.498816568	2.637341772	0.2049180328	33.19012346	10.0199005	0	39.47368421	0.817791411	0.1169590643	0.1773049645	2.43655914	0.8510869565	1.283783784	0.2760330579	0.0828358209	1.089171975	21.42900763	40.75841584	36.99931034	15.08061224	27.00444444	3.922159091	0.1612903226	37.15821918	1.110666667	18.71692308	15.89021739	3.063636364	2.321387283	0.117	0.1256281407	0.3323383085	28.07412935	0	0.1431372549	1.826960784	41.78082192	0.1295918367	0	0	0.2884848485
615	Chr1	27755771	27755812	0	33.03333333	11.11111111	0	0	0	0	29.26111111	0	0	0	0	17.64705882	0	0	0	0	0.9277777778	0	0	0	0	0	0	0	1.388888889	0	0	0	0	0	0	0	0	0	25.92777778	11.87222222	0	25.92777778	0	0	0	0	0	0	0	0	0	30.60909091	0	0	11.20555556	15	0	0	14.61111111	9.261111111	5.555555556	6.294444444	0	0	0.7944444444	0	0	0.9277777778	0	0	0	16.66666667	0	0	0	0
616	Chr1	27800097	27800167	0	43.65238095	47.775	0	0	0	32	30.00333333	0	50	50	0	27.23157895	0	41.23157895	0	0	43.10344828	36.02258065	0	26.51818182	0	0	0	0	29.84285714	30	NA	0	0	0	0	0	0	0	15.30740741	4.032258065	0	16.66666667	0	0	0	1.85	0	0	NA	0	0	3.62173913	38.78076923	NA	8.332142857	40.10769231	0	0	30.32258065	0	15.97083333	18.11612903	0	0	0	0	0	37.92580645	0	0	0	30.3	0	2.5	0	0
617	Chr1	27826045	27826126	1.470588235	10	14.28571429	0	0	0	17.25806452	23.06896552	0	27.5862069	17.74193548	14.51612903	15	0	7.5	0	1.052631579	19.35483871	15.59354839	0	24.30416667	0	30	0	0	22.43461538	27.94117647	0	0	0	0	0	0	0.4882352941	0	26.89655172	10.96153846	0	20.83333333	0	0	0	0	0	0	7.142857143	0	0	16.13571429	20	16.66666667	6.322580645	14.28571429	0	0	15.625	8.333333333	13.68928571	5.544827586	0	0	0	24.48928571	0.4612903226	19.35483871	0.8411764706	0	0	25	0	0	0	2.159259259
618	Chr1	27859643	27860854	14.97875	28.16893939	41.66805556	13.75555556	14.26179775	5.0765625	22.98387097	29.92352941	3.428185328	41.31805556	26.54714286	40.0797619	42.86030534	15.28333333	36.4484472	14.35246914	23.89969419	44.08071749	32.13446602	32.44943182	31.66217391	8.342687747	39.27222222	15.4755102	11.91111111	32.28940092	28.61792453	18.87762238	5.220886076	0	1.030927835	24.06	11.37027027	15.09402174	9.943820225	21.05263158	26.34408602	14.29655172	44.74931507	22.30206897	38.04646465	8.057386364	3.182916667	3.230612245	16.82116788	0	6.590151515	7.554166667	46.14259259	29.97569721	47.94153846	9.060408163	27.8057554	7.890873016	12.43146067	36.82091503	38.2885906	38.22870813	33.52272727	10.79262295	4.270083102	12.27832817	46.63614458	10.7887218	34.84429224	7.32739726	4.964285714	12.57153846	1.851851852	2.360427807	6.902641509	3.9792	4.90952381
619	Chr1	27923295	27923469	0	18.38235294	NA	0	0.1543209877	0.7142857143	29.62962963	27.56578947	0	28.86964286	26.51363636	13.06956522	22.275	0	39.17	0.462962963	0.4111111111	26.51515152	27.56410256	0.4807692308	17.45540541	0	22.42424242	0	0	45.83333333	19.334	0	0	0	0	0.2717391304	0	0	0	26.002	10.86206897	0	32.06521739	0	0	0	0.5	0	0	0.41625	0.1835164835	0.846031746	18.65	33.75	25	3.81	23.48636364	0	0	17.67704918	0	7.692307692	10.83714286	0	0	0.1776595745	32.24423077	0.08829787234	25.1287234	0	0.1063829787	0	22.72727273	0	0	0	0
620	Chr1	28006356	28006970	0.2074688797	22.9627193	17.32661871	0	0.2975	0.2626126126	25.60785714	20.45939086	0	19.73684211	19.72222222	0.1004651163	19.83541667	0	30.47786885	0	1.013513514	18.65849057	18.18853755	0	18.5480198	0	17.4375	0.08810572687	0.2118644068	18.20756303	23.65853659	0	0	0.2179591837	2.247247706	1.939698492	0	0.1932384342	0.1513636364	15.79710145	7.797757848	0.06498054475	19.2576087	0	0	0.3649635036	0	0.1698979592	0.2747252747	0.1970414201	0	0.1604081633	14.74278846	17.9879668	32.72931034	5.990797546	7.563157895	0.1578199052	0.2531496063	13.70354331	0.8428571429	9.615384615	4.733505155	0.1326693227	0.3650519031	0.08526315789	19.08602151	0	21.83896552	0.5263157895	0.695045045	1.652898551	31.3253012	0	0	0	0.1798561151
621	Chr1	28331884	28333402	5.352266667	32.13229814	24.54248927	4.980298507	5.414179104	5.706845238	27.64448276	23.58803987	1.923076923	NA	9.447507331	30.12307692	12.38372881	4.033510638	30.86666667	3.76514658	5.111620795	25.09919786	24.43796526	2.70397351	23.16144201	0.1199040767	33.24612546	4.377929155	3.712391931	28.87440633	19.78323353	1.515272727	3.761452514	3.546994536	3.181176471	2.097206704	4.78	5.027345845	4.97987988	20.86049724	19.11335227	3.959493671	30.77850877	3.421662469	2.314772727	5.089247312	0	3.21863354	6.693224932	3.542283951	3.442016807	4.961049724	24.61544402	26.55227273	24.73615819	9.098391421	12.48	0	3.233928571	13.32393617	12.53259669	12.29116608	10.0071875	7.904545455	NA	3.367248908	19.18275862	2.023296703	31.29229075	2.88253012	2.932020997	4.096954315	31.9871345	0	4.644964871	4.132564103	4.637297297
622	Chr1	28397489	28398827	12.4137931	41.09223744	29.9486166	1.25	8.875308642	9.233944954	39.89090909	21.75348837	2.161052632	34.00438247	27.6609375	44.09392857	33.52703704	7.707117438	37.87477064	7.547577093	8.75021645	26.88284519	30.57824074	10.48783784	41.98397436	4.921052632	41.90526316	12.20553506	7.847081712	37.01144279	40.47491639	1.84079602	4.78722467	3.330810811	2.217647059	4.543497758	4.249446494	10.87763975	7.793046358	30.1	35.99968051	7.633561644	38.53164063	13.95089606	14.14191419	6.472903226	2.27483871	7.98973384	19.15020921	0.2092050209	5.95397351	6.789072848	34.61527778	30.60684411	41.20923913	7.196774194	25.64017094	3.409701493	8.155681818	25.54448276	29.56082949	19.84377682	21.82105263	18.38350515	5.129938272	9.805151515	35.35	10.59088146	39.92957317	12.02701613	7.844401544	6.629818182	15.26142132	0.6201388889	4.786601307	3.221875	6.508108108
623	Chr1	28411328	28411444	0	28.43137255	32.11463415	0	0	0	28.02083333	29.65116279	0.3211538462	29.16666667	18.668	24.67884615	25.1627451	0.23125	27.27272727	0	0.78125	28.57142857	29.41176471	0.4	25.54347826	0	32.19772727	0	0	32.1	34.7826087	1.3875	0	1.796078431	0	0	0	0	0.8325	32.14285714	11.48	0	23.58297872	0	0	0	0	0.7692307692	0	0	0	0.6403846154	22.396875	26.5625	28.80952381	11.00192308	21.05263158	0	0	16.5	0	24.17	13.35	0	0.4807692308	0	30.3030303	0	27.60384615	0	2.519230769	2.565384615	31.20232558	0	0	0	0
624	Chr1	28514980	28516189	0.07788161994	0	33.7141129	0	0.1171355499	0	41.25	37.04939759	0.6060283688	29.71036585	25.95753968	0.0296912114	41.11632653	3.792241379	33.75220126	1.288659794	1.19520202	26.08836364	29.14504132	1.470588235	34.61346154	0	28.78787879	2.3976	0.6136029412	32.46983607	23.9147541	0.2659574468	0.1084415584	0	0.1428954424	0	0.04193548387	0.05141388175	0.1258241758	0.05352564103	0.2840909091	0.1041666667	0.2314814815	0	0	1.973684211	0	0.0432642487	0	0.4897058824	1.129710145	0.03950276243	0.3231788079	28.76026936	40.26685083	8.892907801	8.941463415	4.897368421	5.286464088	29.67894737	1.4875	19.44444444	35.85391304	0	0.3006329114	1.183428571	27.33080808	1.234567901	41.28875	0	0.1176470588	0	48.59772727	0.8181102362	0.0495049505	2.076721311	0.06684491979
626	Chr1	28578519	28578554	0	25.3952381	7.142857143	0	0	1.191666667	2.665	43.14117647	0	28.79090909	0	8.795238095	0	0	22.5	2.775	0	25	44.44444444	0	0	0	22.225	0	0	23.56666667	15.83	NA	0	0	0	0	0	0	0	33.31904762	7.423529412	0	27.78333333	0	0	0	0	0	0	0	0	0	23.63636364	43.75	25.55555556	0	27.09166667	0	0	0	0	0	0	0	0	0	0	0	0	0	0	0	33.33333333	0	0	0	0
627	Chr1	28738305	28738373	0	37.87878788	30.09444444	0	0	0	45.45454545	24.92758621	0	41	30.37419355	0	30.05	0	45	0	0	30.625	27.52285714	0	26.47058824	0	30.76923077	0	0	23.2625	33.11612903	0.78125	NA	2.941176471	1.515151515	0	0	0	0	21.875	13.86285714	1.233333333	30.43478261	0	1.666666667	0	0	0	0	0	0	0	25.15454545	28.23529412	17.59444444	10.80909091	22.57575758	0	0	33.87096774	0	32.40555556	16.82857143	0	0	0	26.80285714	0.4771428571	32.27142857	0	0	0.6423076923	37.09428571	0	0	0	0
628	Chr1	28749882	28750349	0	34.715	42.49866667	0	0	0	47.10754717	23.6373494	0	21.875	35.71428571	48.63300971	36.13185841	0.4324675325	32.20704225	0	0	46.3	39.02911392	0.3201923077	30.98571429	0	37.18842105	0	0	31.45979381	24.87411765	0	0	0	0	0	0	1.561864407	0.2083333333	26.81067961	24.79911504	1.264814815	42.21153846	0	0	0	0	0.7389380531	0	0	0.4555555556	0	33.93818182	30.74222222	32.53367347	2.603370787	5.975471698	0.08279569892	0	34.26206897	22.21333333	27.39574468	22.32735043	0	0	0.1033057851	33.22696629	0.07711864407	28.1375	2.21122449	0	0.2775	49.63913043	0.4215189873	0	0	0
630	Chr1	29168240	29168293	1.818181818	30	26.31578947	0	0	0	0	25	0	33.33333333	21.42857143	0	28	0	24.6047619	0	3.846153846	20	16.66666667	0	23.01904762	0	21.42857143	0	0	50	33.92857143	0	0	0	0	0	0	0	0	31.25	9.915	0	32.35294118	0	0	0	0	0	0	0	0	0	22.03888889	22.22380952	25	0	13.76956522	0	0	16.27142857	0	2.678571429	3.132	0	0	0	38.0952381	0	24.9	0	0	0	19.23076923	0	0	0	0
633	Chr1	29337050	29337298	0	15.51724138	31.64	0	0	NA	25.96744186	26.90428571	0	18.43484848	21.73246753	0	24.024	0	17.74516129	0.3086419753	0	14.84078947	17.29642857	0	27.31587302	0	25.4147541	0	0	19.63461538	24.06976744	0	0	0	0	0	0	0	0.3333333333	28.75733333	12.05070423	0	31.94166667	0	0	0	0	0	0	0	0	0	29.76666667	18.93888889	22.22051282	6.177011494	10.84492754	0	0	21.43255814	0	23.94	6.637288136	0	0	0.1136363636	0.1702380952	0	26.19772727	0	0	0	32.30769231	0	0.2113924051	0	0
634	Chr1	29394551	29394623	0	11.96176471	0.8325	0	0	0	24.53125	32.085	0	16.25	0	0	0	0	23.39512195	0	0	30.47179487	24.92	0	28.17878788	0	0	0	0	0	34.5969697	0	0	0	0	0	0	0	0	15.44634146	11.53902439	0	12.668	0	0	0	0	0	0	0	0	0	18.18181818	21.07096774	31.04375	12.17333333	17.47575758	0	0	0.4073170732	0	0	0	0	0	0	2.073170732	0	0	0	0	0.6097560976	32.45789474	0	0	0	0
635	Chr1	29474574	29476393	7.119712526	33.79772727	36.08805031	5.672707424	7.962267343	9.801116071	27.3154195	33.14318182	6.254225352	36.11927083	41.20735294	38.57473118	49.07222222	4.260767591	57.38409091	2.251442308	6.447008547	39.56293103	30.8283871	9.000265252	35.38387097	5.585840708	36.41809816	6.413895216	5.839313984	29.70436782	33.71135531	5.538427948	8.541148325	7.050193798	4.373410405	6.121598639	4.876033058	7.537572254	10.08903226	33.63590604	25.66666667	5.671052632	37.94642857	5.936394558	7.373658537	3.747150259	6.974248927	6.084892086	7.519900498	7.646351931	4.397840173	8.495852535	35.50631229	35.2650463	58.28591549	11.96410256	6.948113208	0	5.409722222	0	0	38.89583333	0	7.475	2.750492611	9.053367876	36.64068627	5.248399247	38.08313458	2.112676056	6.510884354	6.000847458	37.31730104	10.10938967	5.136180905	6.595760599	7.854126679
636	Chr1	29521332	29521471	0	35.1030303	21.96818182	0	0	0	100	37.74705882	0	0	42.85714286	0	45.45454545	0	34.07777778	0	0	39.24090909	20	0	29.690625	0	45.14166667	0	0	39.68148148	35	NA	0	1.332	0	0	0	0	0	54.89375	27.11333333	0	36.1125	0	0	0	0	1.958823529	0	0	0	0	22.22666667	48.75	28.125	15.74193548	7.738709677	NA	0	NA	NA	NA	NA	0	0	0	36.76666667	0	37.46363636	0	0	0	25	0	0	0	0
637	Chr1	29589897	29590431	0	29.76160714	23.43660714	0	NA	1.315789474	29.48525641	12.97128713	0	0.2136752137	0	36.19047619	0	0.8426035503	22.4137931	0.935	0.6325443787	25.47230769	28.03714286	0	24.50884956	0	41.22394366	0	0	0	8.191463415	0	0	1.724137931	0	0	0	0.3875968992	0	0.3287356322	0	0	0	0	0	0	0	1.04140625	0	0	0	0	0	18.22429907	12.55060241	13.38415842	17.27037037	0	0	0	0	0	0.1063694268	1.075268817	0.5580357143	0.3378378378	15.35918367	0	30.56298343	0	0.1257861635	0	12.05319149	0	2.518235294	1.181102362	0
638	Chr1	29685191	29685231	0	0	0	0	0	0	24.02105263	0	0	0	0	0	0	0	21.875	0	0	21.15384615	18.42105263	0	1.752631579	0	0	0	0	5.555555556	18.85789474	0	0	0	0	0	0	0	0	0	0	0	0	0	0	0	0	0	0	0	0	0	0	21.05263158	0	0	0	0	0	0	0	0	0	0	0	0	13.63636364	0	0	0	1.752631579	0.8789473684	26.48947368	0	0	1.752631579	0
639	Chr1	29723277	29723405	0.7568181818	22.2	14.90294118	0.3976190476	0	1.005660377	26.3375	24.07407407	0	22.57636364	25.57692308	21.46315789	22.7862069	0	22.51454545	0	0	21.01521739	24.52380952	0	23.10701754	0	16.146875	0	0	22.32142857	24.57446809	3.571428571	0.5681818182	1.120689655	0.8620689655	1.515151515	0	0.2358490566	0	21.73275862	15.92142857	0	23.18913043	0	0	0	0	0	1.063829787	3.846153846	0.1913793103	0	21.60727273	21.91489362	19.23076923	13.88	18.51454545	0	0	17.4137931	1.258490566	24.932	6.730188679	0	0	0.2155172414	23.70689655	1.479310345	23.05172414	0	2.631578947	2.19137931	21.54150943	0	0	0.625	0
640	Chr1	29738003	29738037	0	52.31666667	66.66666667	0	0	0	61.4625	75	0	45.65	42.42727273	49.53888889	38.88888889	0	39.39090909	0	0	63.25714286	64.62857143	0	49.51176471	0	42.7125	0	0	43.94545455	65.71428571	0	0	0	0	0	0	0	0	50.92777778	19.44166667	0	35.18888889	0	0	0	0	0	0	0	0	0	41.17647059	54.76428571	44.11764706	36.65555556	54.54545455	0	0	32.55294118	2.378571429	53.57142857	13.08571429	0	0	0	75	0	51.36111111	0	0	0.6166666667	71.42857143	0	0	0	0
641	Chr1	29769082	29769933	0.7365461847	26.72018349	25.46853933	0.2287553648	0.5472103004	0.206043956	26.51590909	18.06992481	0.4360465116	27.14285714	26.77083333	0.2793296089	27.91583333	0.4679577465	34.25858586	0.425106383	0.5543378995	30.6810219	28.752	0.8097165992	24.48632479	0.06398467433	29.9695122	0.72875	0.1852140078	31.1638191	27.22887701	0	0.243902439	0.37	0.2763485477	0.3626943005	2.692307692	0.4651162791	0.5872246696	20.83372093	10.43259912	0.5794117647	28.45365854	0.2176470588	0	0.2538071066	0	0.8928571429	0.5238993711	1.681333333	0.3180212014	0.241015625	14.85535714	28.89109589	14.81481481	6.683265306	6.469078947	0.9433673469	0.4970149254	23.435	1.545967742	29.00743802	19.13469388	0.1633986928	0	0.6135231317	21.49485714	0.06498054475	21.35335689	0	0.1299242424	0.1047619048	26.82926829	0.7567765568	0.405904059	0.407239819	0.2060606061
642	Chr1	29769934	29770435	0	30.51657143	26.12822581	0.1798561151	0.09597315436	0	24.71830986	29.61343284	0	28.89534884	28.74827586	38.02876712	34.47483444	0.2162337662	34.80833333	0.2631578947	0	29.11354167	30.95621302	0.8959183673	32.36312057	0	48.86949153	0.3378378378	0	29.20458716	24.5	0	0.3141509434	0	0	0.09765625	0.4411764706	0.08053097345	0.1524390244	26.805	27.13188406	0.3619565217	27.39769231	0.2198717949	0	0	0.7407407407	1.063829787	0.2622047244	0.5558333333	0.06756756757	0	22.95448276	35.20944882	34.28897638	9.123870968	17.38072289	1.194857143	0	33.71705426	24.46129032	18.01515152	21.768	0.08773006135	0.318128655	0.1205714286	28.56510067	0	27.76235294	1.437903226	0	0	15.2173913	0	0.2285714286	0.1006024096	0.3289473684
643	Chr1	29782382	29783165	0	19.31666667	39.13544304	0	0.1481481481	0	33.08539326	16.66530612	1.893181818	27.22666667	33.77844828	0	33.01956522	1.139247312	8.166990291	0	0	1.0264	0.9668508287	0	33.82892562	0	43.70372671	1.120858896	0	28.2682243	10.90526316	0	0	0	0	0	0	0	0.09597701149	14.88666667	4.104395604	0	35.18395062	0	0	0	0	0.317679558	0	0.1721649485	1.126126126	0.3658536585	22.36153846	0.3573913043	23.00243902	6.184491979	0.1543209877	0.1294117647	0	11.17314286	12.56724138	14.48571429	11.81153846	0	0	0.133105802	4.587272727	0.05542635659	22.41220339	0.3278688525	0	0	58.13414634	0	0.2538461538	0.9255555556	0
645	Chr1	30200033	30200444	17.60704225	53.94880952	58.93617021	35.6	23.25454545	26.58196721	54.5057971	50	4.64040404	35.50188679	46.66666667	75.2952381	54.0626506	15.78947368	50.62321429	44.12826087	40.40645161	48.21914894	51.66923077	50	34.76315789	24.88214286	53.78170732	14.0625	16.66666667	NA	63.49047619	5.080487805	7.613888889	13.40465116	19.95277778	54.94848485	19.82820513	41.21595745	26.47962963	53.20769231	49.99512195	35.48988764	41.95517241	23.07692308	27.77777778	11.48965517	4.034	22.40615385	43.33026316	1.538461538	17.22788462	30.81184211	58.20454545	44.92376238	53.87258065	4.803846154	NA	22.74591837	28.55121951	65.13626374	64.69814815	5.882352941	37.23218391	66.15636364	3.311578947	27.75471698	47.71111111	41.52241379	49.19716981	14.41530612	25.60943396	22.34230769	NA	32.52702703	13.15714286	8.303448276	26.97525773
646	Chr1	30250975	30252079	3.505691057	37.21434263	34.62964602	0	3.7012	3.783534137	23.22453704	29.44225352	0	29.48088235	31.3128866	37.65116279	30.81889401	0.4807692308	33.13613445	0.8690140845	4.0951417	21.67437186	26.91017699	6.55046729	17.6025	6.551452282	30.39036145	0	0	0	29.22588235	1.430472103	1.640080972	1.20244898	2.574180328	7.874493927	3.048207171	3.939130435	6.658167331	25.28252033	21.7539749	5.974180328	30.14832536	3.356818182	7.789361702	0	0	2.46184739	8.876404494	1.315789474	1.085	2.10952381	36.13413655	26.45042373	20.75636364	5.561176471	16.35466667	3.426341463	0.5208333333	30.68728324	30.64472362	26.73191489	23.23375527	8.882692308	1.3	3.375697211	29.39132231	5.366497462	31.94820717	2.951948052	2.302409639	2.334782609	25	4.985258964	2.611020408	1.257261411	6.210887097
647	Chr1	30298427	30298487	0	0	0	0	0	0	0	42.42272727	0	19.19655172	0	0	0	0	0	0	0.4931034483	0	0	0	20	0	0	0	0	15.15454545	40.10967742	0	0	0	0	0	0	0	0	14.35	27.7	0	22.72727273	0	0	0	4.545454545	0	0	0	0	0	23.33666667	0	7.577272727	21.66666667	25.8	0	0	0	0	0	0	0	0	0	24.65416667	0	0.56	0	0	0	NA	0	0	0	0
648	Chr1	30376623	30377142	0.7804054054	15.29029126	38.02643678	0	1.328169014	0.9615384615	24.41048387	0.2044025157	0.9124087591	10.27777778	30.17525773	26.32421053	25.8254717	0	2.299166667	0	0	0	0	0.3504201681	0	1.222222222	0	0	0	0	0	0.4132231405	0.6849315068	0	0	0	1.172527473	0.6182539683	1.312878788	17.87307692	9.661061947	0	29.71694915	0.2919708029	0.2564102564	0	1.388636364	0.2296551724	0.9259259259	0.2895652174	1.296666667	0	29.29156627	0	0	0.1623376623	0	1.580172414	0.2631578947	32.0962963	7.091489362	20.7606383	7.671428571	1.612903226	1.594202899	0.7371621622	0	0.1896103896	28.81455696	0	0.406504065	0.3135483871	0	1.2264	0.1436781609	0.07655172414	0.8741176471
649	Chr2	10090	10362	0.655862069	10.53241379	39.4462069	0.5013793103	0.5924137931	0.5117241379	13.28611111	39.27655172	0.5534722222	34.47241379	22.87042254	22.25966387	35.73793103	0	42.45694444	0	0.4867132867	45.32965517	45.51517241	0.4771428571	23.45802469	0.493006993	8.792413793	0.7413793103	0.6883561644	28.39256198	9.358518519	0.9047297297	1.026206897	0.9646258503	0.9944827586	0.8986206897	1.116551724	0.3662068966	0.4253424658	26.28402778	23.13931034	0.5126865672	26.09861111	0.475	0.2233576642	0.8863013699	0.5255172414	0.86	0.304379562	1.278767123	0.4606896552	0.3458333333	19.89103448	45.22896552	18.95862069	11.3662069	17.65763889	1.251034483	1.436690647	11.05410959	18.23448276	10.57586207	13.59103448	0.1757894737	0.6006896552	0.264137931	40.30890411	0.6215827338	11.32068966	0.8952054795	0.6602739726	1.168965517	32.44137931	1.034751773	0.9124137931	1.008163265	0.6448275862
650	Chr2	10363	16819	10.10858144	37.10040984	40.80266075	2.247600768	3.074444444	9.99347181	32.44442793	31.10769231	7.066386555	28.45767442	35.14680323	37.32531646	32.49335548	4.041646192	33.30504648	4.138943489	6.080406852	32.3025394	29.71239892	1.66403385	30.43523316	10.13425318	30.94870041	7.753419593	1.72797619	29.02992424	28.80423077	11.82771084	10.95125448	6.680165289	8.811622807	9.787037037	3.18490991	5.361363636	6.970776256	39.06788732	31.14039216	7.19348659	35.0509434	3.77858156	1.86327212	2.377525253	8.482165605	4.153944563	8.173287671	7.339265537	3.061889251	4.974333333	21.2119469	31.29238095	25.94477876	14.15455013	23.22123552	8.151286174	1.998880597	18.94832926	17.87524339	18.59001406	19.07881568	2.534693878	9.657641921	4.111164466	37.09390244	3.068558952	30.18576105	2.505485232	8.442139175	9.37839196	32.90446194	9.783870968	7.801903553	4.960982659	9.561710037
651	Chr2	17265	20196	0.5882352941	36.9956044	32.7172043	1.133168317	2.230684932	1.130864198	28.69956188	28.73050314	1.271186441	36.80277778	37.54631829	35.92387543	32.0537037	1.460951189	29.87223975	1.872506739	0.7800327332	28.29708738	26.39973753	1.72254902	29.17114094	2.445120551	30.98378378	2.018181818	2.233428571	33.08292683	39.33484321	2.580263158	0.41625	2.444493392	3.538709677	2.22967033	1.902153846	2.233432836	3.136121673	41.20365297	36.42121212	2.34422658	35.61829268	3.287121212	2.001190476	1.691208791	1.139896373	3.304201681	2.134482759	1.417788462	0.7413461538	2.182068966	20.08651685	35.55326087	33.94745223	10.62572973	19.82075055	3.27640118	1.124715447	17.53403263	20.16526316	16.20178174	16.08210678	3.593181818	0.9956175299	1.689884393	39.94753086	1.626692209	37.38395062	1.635179641	0.6335384615	1.536971047	30.64451613	2.839705882	2.73509434	1.642	2.207540984
653	Chr2	22023	22907	0.9523809524	NA	27.17846154	0.8419354839	2.830188679	3.846153846	31.80986547	37.58571429	2.28373494	34.43692308	22.39202454	34.05486726	26.61231884	1.456890459	34.29855072	2.144839858	3.430232558	31.73333333	33.98827586	2.476086957	23.18364312	5.367109635	31.87789474	2.831858407	1.376086957	44.11764706	33.08656716	0.4757142857	NA	NA	2.380952381	NA	NA	0.9348484848	0	50.75818182	20.48811189	3.65990991	NA	2.213736264	1.448695652	1.508661417	2.621698113	7.577272727	4.166666667	3.332	12.5	4.009459459	50.4175	20.30088106	28.43333333	11.46202532	18.17880435	2.384410646	0.8057017544	24.76336207	14.34722222	13.1797619	14.37851562	2.888333333	4.374761905	2.583892617	61.36363636	1.760515021	26.59178744	0.8076642336	0.687628866	0	31.015625	3.967241379	0	1.167521368	NA
654	Chr2	28262	29247	NA	24.07407407	41.42352941	0	1.020408163	0	36.33770492	26.43030303	0.7896551724	39.08909091	26.32450331	31.37254902	32.89558011	1.170212766	60	0.2673796791	0.9017316017	34.15	28.13707865	0.7371681416	37.97042254	0.1563380282	38.81707317	1.063829787	NA	0	35.89461538	NA	0	1	0	2.23880597	1.376146789	0	3.448275862	29.80769231	35.71428571	2.094845361	NA	0.5203125	1.608133971	0	4.615384615	2.291666667	0	3.754929577	1.886792453	0	29.95217391	30.12360248	34.36891892	8.917525773	25	2.468474576	0.7045283019	18.86029412	11.37116564	21.27401575	8.241210375	1.019387755	0	0.9859574468	NA	1.038815789	30.55608466	0.9401459854	5	0.9453900709	14.28571429	3.468720379	0.7042253521	0.3917647059	0
655	Chr2	29292	32875	1.295687885	40.77457306	37.23930636	0	3.203033367	0.8909302326	35.77406484	36.30906475	3.095577746	50.45753425	38.3108982	43.15042017	31.55647668	2.25625	31.0064695	1.075889328	2.571205008	36.01473214	33.96687764	3.482587065	NA	5.116589147	29.59183673	3.371502591	2.010906298	38.17090239	33.44960938	3.034521385	1.623891626	2.252115813	1.833136792	1.979316888	2.543624868	0	0	20	NA	1.997694524	NA	2.354014599	1.269035533	0	4.618769716	3.045638298	1.455026455	2.559831933	1.648951049	3.885643564	NA	39.1928125	52.1302521	13.58311387	19.66684397	4.740816327	1.578605769	17.05860656	20.58376068	10.41666667	15.27741935	1.986627907	5.43276699	1.265074393	24.41267606	1.546551724	35.91978836	2.415686275	2.689852217	3.256148282	NA	4.554410552	0.3333333333	1.729245283	3.040160643
656	Chr2	32984	34888	2.26122449	16.17647059	30	1.288659794	3.06122449	0	40.62896341	29.94058577	0.7010526316	43.97446809	32.65390071	46.42857143	31.08087432	3.436363636	32.84529617	2.011214953	0.7156565657	30.77101167	35.47720588	1.532478632	3.333333333	5.209591474	28.46388889	1.5	0.6735294118	24.08135593	39.88064516	1.515151515	NA	2.777777778	2.366	1.209090909	1.065765766	0	7.407407407	40.12314815	41.17647059	NA	18.53673469	0.4854368932	1.535759494	0.2973214286	0.6664	1.150675676	1.111111111	4.303278689	0.8383647799	1.444	NA	41.92642487	25.36984127	10.86490985	17.68781726	2.511764706	1.783606557	11.96666667	10.27375691	23.2826087	13.79467456	4.152830189	1.5	1.689333333	51.23333333	1.859958071	31.64122137	3.131944444	1.54494382	0	48.55217391	4.575641026	1.685393258	NA	2.272727273
658	Chr2	35415	42679	0.3572274297	43.345174	43.02098501	0.8794444444	0.946498227	0.2137864078	40.67948718	37.94974093	0.564650471	42.64354644	41.40940789	51.50941176	28.69166667	0.6852830189	37.12582278	0.2551020408	1.58816186	39.35236967	37.24884226	1.712737127	35.96578947	4.467324816	16.9035461	1.610552764	0.3308561237	34.59049826	26.03163842	0.625058548	0.2174887892	0.1415952891	0.3426109436	0.3149842979	0.7276693456	0.6617021277	0	42.68947368	25	0.771361186	44.44444444	0.4727941176	0.7673015873	0.364375	1.268184312	1.932727273	0.130078125	0.946519337	0.6031073446	0.4424778761	11.94029851	37.18701754	36.16907216	7.349277158	17.05859821	2.157220217	0.6532467532	9.787557604	17.01452381	8.804347826	9.495017794	0.7705882353	2.564257703	0.9470117647	NA	1.553443526	33.06149789	0.08835978836	0.5764657647	1.073341049	38.23529412	2.963376036	0.7841176471	0	0.9735447437
659	Chr2	43072	46638	2.188137931	32.0125498	29.0916309	1.541713222	1.599122807	2.432572877	27.60088261	29.05021645	2.997922849	39.10990099	33.42	28.99771863	27.84917916	1.949610679	26.9867121	1.192558747	2.106334372	26.98189135	27.44591398	2.390356083	24.86384615	3.605635148	24.75861345	2.150608273	1.547981366	25.58982188	29.01703704	2.117489987	2.109653916	1.491111111	1.961479199	2.031129477	2.627482014	2.394492255	3.031062124	33.18	21.96853147	2.018181818	31.9044335	2.53988809	3.531861663	1.537901701	2.673553719	2.111501597	2.192	2.765582192	2.418281938	2.777534247	23.61931034	24.97191943	27.93911917	13.79063005	20.32186837	3.74860639	1.869195402	18.36297935	16.31882542	17.71425121	14.02474507	2.699333333	2.221301775	2.078503563	32.74636015	1.884089457	28.62276867	2.48221709	1.786272189	1.761493582	30.7543131	3.386873747	1.90816	2.408571429	2.207160494
660	Chr2	46702	49250	3.831692677	29.93995816	17.60725806	1.192267366	2.260653409	2.350149254	29.42471443	30.63427835	2.232	41.25	28.90534161	41.84347826	29.27911571	1.561450925	18.26299213	2.045017182	2.044891304	26.99192547	27.18203593	2.69461338	22.29776248	3.619810508	24.57542214	2.040677966	1.606751825	23.8888563	25.93696538	2.05964467	2.057029178	4.34173913	2.999068901	3.351815981	2.862770563	1.012128146	1.584462151	35.64356436	21.34339623	2.361330561	27.59723757	1.598853616	2.803285024	1.384605757	1.578947368	2.407629428	5.787301587	2.673415133	3.158581236	2.120700637	13.46869301	27.41880531	26.46757493	14.43145833	19.40215343	4.207962085	2.191113106	22.80467112	17.74952015	18.92419562	14.427713	2.01754386	2.45218509	1.919204152	26.66651163	2.692432432	27.18640429	3.196830986	2.749830125	1.947651663	27.809	4.279633205	2.367342342	2.0732	3.860462131
661	Chr2	59700	62989	3.1	38.86201923	29.17154255	1.126476578	3.218273092	5.250684932	29.48994845	31.28967391	2.212974684	31.76228571	31.25007236	32.06283422	29.45745856	1.284402655	30.61777778	2.010786802	0.9701754386	37.89281046	28.34008097	1.820910384	26.68526048	3.404948646	28.39335443	3.657983193	2.079598145	32.07758186	27.49122542	1.623161765	3.445833333	1.992882562	1.499164345	3.849079755	3.118198529	1.766143106	2.405867347	35.12781065	16.93426573	4.111363636	27.85416667	4.671240602	1.452581262	0.8910179641	1.646264368	3.100299401	1.198715203	2.600858369	2.093280632	2.815071283	34.01038251	27.85559441	27.01312057	11.85017422	24.10330579	3.216774194	1.772524752	18.48197932	16.05061511	17.61857923	13.229681	2.055313351	1.400862069	2.533525346	35.93961039	3.081149425	31.05986928	1.512294043	1.845182013	2.62599681	26.48663793	3.595934959	2.44092827	1.994957983	1.124489796
663	Chr2	122063	122291	1.666101695	37.14473684	47.84909091	27.10263158	0.8064516129	0	45.94054054	30.25217391	0	30.71764706	25	21.66666667	12.22	NA	53.78909091	NA	8.238333333	31.50243902	45.25384615	0	27.27272727	0	50	1.785714286	0	0	48.36829268	0	0	5.028301887	1.041666667	17.22941176	14.14102564	2.975	4.347826087	33.17096774	42.67704918	NA	53.06530612	0	0	20.75128205	0	10.68666667	4	0	1.062318841	3.029545455	50	56.56862745	27.37857143	0	7.513559322	0	32.14285714	0	0	NA	0	7.572727273	0.2102941176	0	NA	0	0	0	0	0.8807692308	61.11190476	0	NA	NA	1.761538462
665	Chr2	183872	184860	0	45.71	64.42307692	0.1453488372	0	0	31.04459459	26.17177033	0.6795918367	43.04166667	27.77777778	42.29166667	32.77336683	0.1441558442	47.89578947	0.6036231884	0	33.84236453	29.14512821	0	31.69291339	0	45.7	0	0	18.60089286	0	0	0.7462686567	0	0	0	0	0	0	44.59459459	6.666666667	0	0	0	0	0	0	0	0.1033057851	0	0	0	27.71578947	30.71949153	35.68962264	0.8265625	3.537264151	0	0.4722891566	0	6.165584416	29.13882979	24.83558559	0	0	0.02949852507	36.39455782	0.2253378378	35.78450185	0.7973404255	0	0	0.2265306122	0	0	0	0
667	Chr2	204442	204770	NA	39.93773585	52.59333333	1.189795918	0.5123076923	0	38.04395604	32.82244898	NA	0	45.42804878	34.05050505	48.75	10.50531915	52.25079365	13.81491228	5.555555556	39.0122449	46.74461538	0.8474576271	24.03139535	4.346226415	47.14285714	1.204819277	3.859649123	56.34659091	19.52105263	0	4.545454545	3.213253012	8.266666667	0.5882352941	7.608695652	10.81702128	0	31.90869565	27.4691358	3.125	36.90714286	NA	4.924545455	6.060606061	3.203846154	0	18.08641975	0	4.771794872	2.976190476	33.48703704	34.97377049	34.19462366	13.96710526	38.93863636	3.904504505	12.40454545	35.22666667	35.03469388	0	26.76470588	6.434177215	4.87804878	4.710483871	20.83333333	1.367592593	34.99107143	7.425	0	1.362727273	34.64117647	4.518072289	3.703703704	4.639175258	0.8036144578
668	Chr2	205185	205625	0.6555555556	39.64513274	39.73023256	0	0	0.4826086957	46.24444444	35.07142857	0	51.78039216	41.03076923	0.6578947368	39.29850746	0.8130081301	45.52753623	0	0	47.30576923	44.67731092	1.785714286	38.70967742	0	46.36545455	1.388095238	1.666666667	31.14210526	8	0	0	0	0.3027272727	0	1.568627451	1.11	0	31.39642857	29.32040816	0.6737588652	24.69259259	0	0	0	0	0	0	1.666666667	0	0	33.33333333	28.24915254	0	0.5605042017	3.533333333	0	0	31.65447761	32.68461538	5.425581395	23.91798561	0	0.2717391304	0	20.37222222	0	42.01388889	0	0	0.1652892562	21.268	0	0.5494845361	0	0
670	Chr2	289041	290118	1.180935252	8.101265823	2.963050847	2.688172043	0.6239382239	0.3734615385	18.19269663	0.9257309942	2.351533742	9.364761905	0.09652509653	36.20062112	0	2.066784452	3.525274725	2.074688797	0.4834821429	4.676923077	4.181065089	4.53537415	8.676779026	0.4067073171	30.25821596	1.679710145	0.802293578	8.09027027	5.806451613	1.223175966	0	0	0.7530120482	0.6264604811	1.616611296	4.104205607	6.338028169	20.00984252	12.4760274	0.09124087591	21.63191489	0	0.7961783439	0.6849315068	0.6080291971	0.57	6.369348659	0	0	1.891411043	5.294117647	3.882156134	5.27638191	0.3745318352	0.671641791	0	0.3487068966	0	0	0	0	4.201724138	0.7283216783	0.03491620112	15.2173913	0.9213017751	0.1012158055	0.5154639175	0.3160583942	0.2239747634	NA	0	2.573309609	2.194409938	1.467924528
671	Chr2	314642	315341	12.55694444	42.33716216	18.18181818	11.17021277	2.946428571	9.611557789	36.5	39.93679245	NA	NA	35.02207792	40.90348837	38.76972477	14.95672515	33.37518248	16.61520468	11.12894737	34.66467066	24.73135593	22.92131148	36.45686275	10.78935185	37.11588785	7.147222222	5.496969697	38.77623762	48.76033058	1.898571429	3.292741935	4.539830508	10.05986395	17.40150376	10.50810811	6.451612903	0	6.66	NA	17.62407407	23.33333333	15.24875	13.0952381	11.95652174	NA	10.732	15.76444444	2.940229885	5.736619718	7.261428571	0	31.80759494	29.76071429	11.48496241	14.17910448	7.244174757	13.55714286	34.22913907	35.74561404	31.77866667	43.95607477	26.68783784	NA	13.15805085	36.69126214	14.83894231	32.63826087	7.962025316	3.232369942	6.686757991	17.332	9.478034682	11.4535545	5.862411348	5.545810056
673	Chr2	327288	327336	0	12.30769231	25	0	0	0	4.010526316	17.89473684	0	2.941176471	0	0	0	0	5.55	0.715	0	25.88235294	19.17	0	0	0	4.166666667	0	0	0	23.54375	0	0	0	0	0	0	0	0	0	0	0	0	0	0	0	0	0	0	0	0	0	0	27.77777778	6.5	1.43	4.545454545	0	0	0	0	0	0	0	0	0	0	0	0	6.063636364	0	1.009090909	6.07	0	0.835	0	0
674	Chr2	351661	352111	0	50.21515152	38.17083333	0.4525925926	0	0	47.25327103	37.39929078	0	35.70416667	45.37222222	46.78411215	35.76141732	0	36.13655172	0	0	46.34385965	34.77266187	0	26.75394737	0	NA	0	0.9615384615	39.53611111	38.266	0	0	0	0	0	0.185	0	0	26.91041667	35.81702128	0.1533742331	46.89767442	0	0	0	0	0	0	0.3184713376	0	0	13.63636364	39.40693069	16.66666667	6.071910112	20.52521008	0	0	34.60887097	35.96126126	23.8032	32.17402597	0	0	0.1092896175	11.11111111	0	34.55722222	2.348717949	0.462962963	0.1721649485	37.9744898	0	0	0	0
675	Chr2	352930	353132	0	55.45142857	66.66666667	0	1.578947368	0	32.14285714	0	0	52.71860465	35.41617647	18.79148936	54.02413793	0	76.31578947	0	0	55.33846154	45.44489796	0	57.7195122	0	0	0	0	48.15217391	42.5	0	0	6.358181818	0	0	0	0	0	39.68333333	45.996875	0	55.46388889	0	0	NA	0	0	0	0	0.3472222222	0	16.66666667	44.01538462	48.04411765	0.8789473684	8.333333333	2.775	1.343548387	9.375	NA	78	0	0	0	0	12.5	0	50.45588235	1.902857143	0	0	0	1.665	0	0	0
676	Chr2	357730	357917	0	10.67073171	0	0	0	NA	14.44333333	27.27272727	0	28.125	9.090909091	0.3125	13.03709677	0	29.95822785	0	0	23.52941176	24.20714286	0	14.28571429	0	31.81818182	0	0	8.333333333	16.66666667	NA	0.574137931	0	0	0	0	0	NA	21.42857143	20.96774194	0	NA	0	0	NA	0.2857142857	0	0	0.6403846154	0	0	2.777777778	20.37037037	0	0.4032258065	0	0	0	0	7.78	6.25	6.93164557	0	0	0	NA	0	22.13010753	0	0	0	NA	0	0	0	0
677	Chr2	368350	368658	0	41.66666667	NA	10.64444444	0	0	55.42	0	0.4826086957	56.55744681	50	52.62142857	51.1859375	3.917567568	0	7.810294118	2.361538462	36.38292683	52.48205128	0	39.65517241	0	81.25	0	NA	0	39.35555556	0	0	0	0	1.148275862	0	0	0	24.165	58	0	NA	NA	0	0	0	0	10.54137931	0	0	0	NA	38.04130435	48.05333333	0	0	0.3784090909	0.5813953488	47.52857143	24.62045455	28.43235294	25.3597561	0	0	0.3976190476	44.70357143	2.520512821	34.75416667	0	0	0	63.63636364	0	0	0	0
678	Chr2	373568	375513	5.536414566	36.17894737	32.60254237	5.774553571	4.715461347	3.884705882	30.77668067	26.31305556	4.674781341	30.20068966	38.86598361	39.0070568	36.23667712	4.301994302	32.27873563	5.421568627	5.493617021	32.48343949	29.64925054	5.924707602	28.26829746	10.50198915	30.15212982	5.79965338	6.778927203	29.30991379	33.94730539	4.589705882	5.39963964	7.006968641	5.054951456	7.419600499	6.096177062	8.072279261	5.43201581	27.6508982	23.7021322	7.50997151	33.03333333	5.398181818	5.408116883	7.264906303	6.768447837	5.811185309	4.54512	6.034210526	4.195386703	6.103177966	8.948036254	36.72669173	32.00738255	13.70531401	19.98193548	6.566972477	4.410819672	7.280491329	24.96808118	21.85375	30.99724026	2.837376587	6.002743484	7.079072848	32.51689373	5.398734177	33.49187418	9.671052632	3.224168798	5.988888889	35.62852459	10.27479893	6.915343915	6.033888889	6.025429553
679	Chr2	376917	378828	2.330478088	40.14004684	38.35341365	1.94082397	1.843969466	1.577452668	34.34257426	33.63102625	1.297280335	45.85260664	34.62394366	44.68196286	39.0893578	1.230792683	40.46465116	0.75825	1.742504409	29.89186992	39.66873449	0.3043378995	41.48269231	2.909074074	41.264375	3.235815603	2.43935743	38.41993464	36.400625	1.526708075	1.052941176	1.10440613	1.683221477	1.997513812	5.066156788	0.7490147783	1.394883721	37.76844106	21.04736842	2.832488114	34.88521739	3.336094675	1.494252874	1.790199637	2.608587258	4.069879518	1.99537037	2.027787611	0.967140825	1.417105263	14.52620321	35.31774892	34.18271028	6.242081448	16.85272727	1.699085366	1.41003937	0.4624434389	27.65871314	3.493548387	30.20470016	0.1616352201	0.6407407407	2.189219331	42.18844985	1.01980057	42.26450742	3.066727605	1.296587537	2.15224647	43.4412037	2.065348399	2.168043088	1.95480226	0.9128038898
680	Chr2	379397	379558	0.7246376812	76.08695652	59.72222222	2.548529412	0	0	62.3047619	10	0	68.46756757	50	65.82666667	64.05423729	8.586363636	71.25625	2.687096774	2.95	58.856	54.83870968	0	57.98888889	0	0	0	0	66.44333333	68.29047619	0	0	0	1.513636364	0.3676470588	3.75	0.4032258065	0	61.34482759	42.505	0	NA	0.7575757576	0	1.492537313	0	0	100	0	0.852173913	1.189285714	100	47.90833333	61.7902439	0	0	0	5.895588235	46.0425	54	60.1030303	33.10754717	11.95652174	0	4.254545455	58.33333333	0	70.98064516	1.931884058	0.4771428571	0	NA	4.282857143	0	0	0
683	Chr2	500280	502096	3.879069767	25.63112033	29.14528875	11.52965116	3.125	2.976293103	24.66959248	21.31244635	3.700260417	26.3625	36.69235294	39.66982544	29.52391304	5.112113402	31.11934426	4.162264151	4.123893805	23.7556196	24.9746594	3.356937799	25.37476923	11.28991597	18.32135417	3.445189504	1.68875	28.57201087	24.08451613	3.268648649	1.286407767	1.317788462	2.788537549	4.618	7.062041885	7.443712575	7.419444444	20.42588832	22.6525	4.730310881	26.75857988	10.69202899	2.03956044	8.696209913	3.111369509	4.689577465	16.52348485	2.60443787	3.245405405	4.675471698	32.06546053	22.87370242	27.14	6.712025316	17.25160256	3.976811594	0	27.32197802	24.65391705	28.12380952	21.97031802	15.55869018	2.657435897	3.867938931	29.56262887	5.848739496	27.41017812	2.801769912	2.776717557	3.394509804	33.51090909	8.653097345	4.353865979	2.845767196	4.839344262
684	Chr2	542690	544203	0.3055045872	34.39027778	35.94741379	1.189285714	1.453691275	1.943333333	27.43536585	44.5556962	0.5222891566	45.336	31.93974359	41.99230769	30.82935484	0.798630137	31.55526316	8.004918033	6.4072	18.18802817	19.32086331	0	22.3880597	3.618421053	25.73333333	1.905988024	0.8335714286	24.35925926	39.86666667	2.220740741	0	0	0.1415254237	6.522459893	5.519354839	1.767424242	12.25702479	23.69669421	22.15704225	3.400955414	37.38448276	15.48387097	6.535294118	0	2.23880597	0.36	4.467272727	1.900877193	0.6910569106	1.977118644	40.70744681	17.45097087	28	10.80446429	12.36960784	1.569863014	0	26.49213836	30.04634146	19.79120879	23.26286645	10	1.615384615	2.713595166	35.52625	1.219512195	25.56838906	4.166176471	0	2.684571429	40.92321429	0.9433962264	2.998076923	0.7142857143	0.09285714286
685	Chr2	560104	560496	0	68.31216216	33.33333333	0	0	0	32.70142857	49.72903226	0	66.66666667	64.47428571	49.99830508	70.52285714	0	50.26774194	0	0	49.56111111	37.78113208	0	45.67962963	0	22.5	0	0.444	48.60123457	38.22340426	0	0	0	0	0	0	0	NA	0	0	0	NA	0	0	0	0	0	0	0	0	NA	NA	36.98461538	NA	3.224752475	22.55740741	0	5	56.1225	14.5875	32.42545455	37.64310345	6.057692308	0	0.1116071429	62.38	0	53.96090909	0	0.3571428571	0.2544642857	52.08333333	0	0	0	0
686	Chr2	584302	584549	0	0	6.818181818	0	0.1886792453	0	22.15116279	8.974358974	0	10.668	0.406097561	0	10.2960396	0.3964285714	16.15978261	0	0	28.88933333	34.67741935	0	0.5	0	0	0	0	30.6122449	29.18095238	0	0	0.2924528302	0	0.1336448598	0	0	0	6.309183673	3.732291667	0	6.729245283	0.2	0	0	0.5681818182	0	0	0	0	0	7.577272727	22.2872093	40.625	3.335514019	3.064367816	0	0	0	4.056790123	0	5.896774194	0	0	0	0.2197802198	0	0.1168224299	4.15443038	0.3201923077	0	24.075	0	0	0	0.5045454545
691	Chr2	818905	824705	7.056860321	30.04250814	23.72605863	3.90378882	6.664939987	5.722623434	25.18400735	25.5747541	3.972277228	26.31119134	29.84013761	24.5922963	29.99877112	4.732094176	28.95990099	4.570231959	4.94128655	29.00178344	27.43228731	4.498467688	24.98137155	7.810803324	27.55355372	5.14911155	4.596712689	27.22922374	25.62173489	4.109328969	8.460780488	6.257039711	6.418594104	6.916140714	2.938796992	6.61265482	4.942160279	26.13968401	21.73643836	6.832237674	25.74219858	4.472160149	3.510793651	4.144796954	5.537472284	4.715702479	4.135301353	5.286200194	5.178200692	4.214639321	23.10101523	29.61561713	29.88488372	12.64561899	18.84398305	6.259386068	4.764964447	19.79451872	28.56422764	23.31308725	22.80590501	4.246285018	3.376135164	5.371956718	28.62255639	3.926437302	28.73936585	6.250037965	6.162252346	6.437622878	28.45714286	6.308958991	5.235040161	4.646973094	5.954461335
695	Chr2	973685	973754	0	12.06896552	16.67083333	0	0	0	13.10344828	31.48148148	0	20.37407407	2.083333333	0	9.085185185	5.744827586	16.66666667	0	0	40.47857143	33.33333333	0	36.36363636	0	43.34	0	0	46.875	11.78275862	0	NA	0.8620689655	0	0	0	0	0	20.42142857	6.034482759	0	0	0	0	0	1.189285714	0	0	0	0	0	4.937037037	29.35769231	36.43793103	0	18.8	0	0	0	0	0	0	0	0	0	30	0	0.3448275862	0	0	0	19.64285714	0	0	0	0
698	Chr2	997276	997359	0	0	18.809375	0	0.3363636364	0	43.036	14.28571429	2.083333333	22.22222222	35.00333333	0	21.81	0	30.86666667	0	0	27.75862069	52.27272727	0	17.41034483	0	34.09090909	0	0	54.34782609	23.10344828	0	0	NA	0	0	0	0	0	44.165	17.91875	0	40.15454545	2	0	0	0	0	0	2.272727273	0	0	13.63636364	26.16086957	0	10.332	20.41	0	0	0	16.86969697	0	0	0	0	0.2088235294	46.36363636	0	20.96060606	0	0	0	43.33333333	0	0	0	0
700	Chr2	1025515	1025586	0	32.35833333	20.83333333	0	0	0	12.8	0	0	37.82307692	4.838709677	0	0	0	2.190625	0	0	0	0	0	32	0	40	0	0	0.8064516129	26.11333333	0	0	0	0	0	0	0	0	13.21428571	12.5	0	14.03684211	0	0	0	0	0	0	1.189285714	0.5387096774	0	9.21875	0	21.26206897	0	NA	0	0	0	0	0	0	0	0	0	0	0	24.13870968	0	0	0	32.22333333	0	0	0	0
701	Chr2	1044396	1044431	0	1.513636364	22.70833333	0	0	0	31.80416667	30.55833333	0	31.16086957	21.59583333	0	23.68333333	8.33	10.71428571	0	0	32.15416667	39.58333333	0	14.5875	0	22.33333333	NA	0	20.83333333	0	0	0	0	0	0	0	0	0	0	2.317391304	0	0	0	0	0	0	0	1.3875	0	0	0	0	35.55416667	25	10.52631579	22.72727273	0	0	0	10.41666667	4.545454545	13.8875	0	0	0	14.92272727	0	16.90833333	0	0	0	0	0	0	0	0
703	Chr2	1068461	1068527	0.8928571429	27.5	25.521875	0	0	0	29.8862069	30.46875	0.78125	25	16.38666667	0	24.44666667	0	23.86363636	0	0	0	29.16875	0	50	0	28.125	0	0	33.33333333	33.33448276	0	0	0	0	0	0	0	0	27.77777778	4.757142857	0	20	0	0	0	NA	0	0	0	0	0	27.77777778	30.46875	29.6875	5.769230769	29.21875	0	1.85	0	24.63913043	5.555555556	4.347826087	10.55333333	0	0	28.57142857	0	20.990625	4.684375	0	0	NA	0	0	0	0
704	Chr2	1081809	1082124	0	0	0	1.162790698	0	0.2475247525	0	0	0.1923076923	0	27.48139535	0	36.01875	1.180172414	0	2.12	0.4838709677	0	0	0	18.62702703	0.7483146067	0.8087378641	0.3171428571	0	19.53606557	0	0	0	0	0	0	0.4690140845	0	0.1724137931	0	0	0	0.2631578947	0	0	0	0.45	0	0	0	0.07345132743	0	0	0	0.8333333333	0	0	1.85047619	0	0	36.62857143	5.234117647	26.1754902	0	0.1606741573	0.1379310345	0	0	11.32844828	0	0.2895652174	0	0	3.75	0	0.2173913043	0.9469135802
705	Chr2	1123610	1124107	1.216853933	17.85714286	34.71698113	0	0.5946428571	6.407692308	23.70704225	40.48943089	6.382978723	17.92191781	24.69818182	19.15438596	42.14777778	0	28.18181818	3.846153846	3.975238095	28.4258427	41.36870748	3.488372093	19.23076923	0.7936507937	55.55362319	0.5208333333	0	12.81538462	15.83333333	0	0.7085106383	0	2.259322034	0.2222222222	4.846788991	12.95806452	6.437593985	27.32545455	24.24090909	13.95964912	32.84102564	6.061363636	0.8064516129	0	0.4807692308	1.26952381	5.184444444	3.333333333	1.861702128	3.632330827	42.16343284	36.19363636	68.178125	8.5584	21.25137615	3.49516129	5.555555556	26.90555556	19.89625	27.27272727	30.18349515	16.98653846	1.202830189	5.768548387	16.6675	2.642477876	28.77227723	0.812195122	0.7317647059	0	21.275	3.287387387	2.895402299	2.307692308	1.602884615
706	Chr2	1134042	1134640	1.931788079	32.27359551	22.75514019	0	2.11048951	0.4086092715	28.03564356	23.90505051	1.380606061	42.47809524	34.27536232	17.10648148	22.38627451	3.205732484	30.96756757	5.223648649	0.7352941176	22.05755396	27.46171875	0	25.73271028	0.8345679012	25.58333333	0.9553956835	0	30.33883495	22.6125	0	0	3.428	0	0.3394904459	0	0.7976047904	1.642957746	22.27570093	11.47434211	2.388495575	26.81538462	0.3784090909	0	1.118120805	0	2.847945205	0	NA	0	1.118666667	26.98432836	20.78148148	25.4525641	1.634177215	10.05283019	0.1655629139	0	29.65211268	12.01647059	17.80340909	20.69493671	0	0	0.1329341317	24.44571429	0.2724719101	25.53220339	5.17607362	0.1445086705	0.0748502994	25.56125	2.356578947	0.1398601399	0.55	2.700689655
707	Chr2	1137837	1137951	0	27.40740741	0	0	0	0	35.29411765	1.134042553	0	3.297916667	28.26086957	0	5.871698113	0	22.55294118	0	0.3211538462	27.84634146	26.02075472	0	32.05192308	0	0	0	0	7.7075	16.97674419	0	0	0	0	0	0	0	0	0	0	0	0	0	0	0	0	0	0	0	0	0	0.3773584906	27.14285714	0	0.69375	0	0	0	0	1.744186047	0	0	0	0	0	11.41632653	0	0.7320754717	0	0	0	25.2862069	0.3921568627	0.7085106383	0	0
711	Chr2	1265632	1271617	0.1794258373	23.60350877	35.268	1.375	1.280487805	0.5535055351	23.31422594	23.06135266	2.831595092	26.4027027	38.82613636	27.19380692	27.99591503	1.77366167	31.00394089	1.523351648	0.7013024602	31.9206379	28.88732854	1.522047244	27.95296167	9.209187279	22.79285714	7.10235426	6.948555241	26.1130538	22.83086053	0.1593301435	1.140526316	0.5138888889	0.5643712575	2.257821229	6.947956403	8.034597595	10.80509356	21.76171694	21.74650913	6.068769716	20.71424542	0.4253424658	0.8823408624	0.4824786325	1.578961039	7.619727891	9.227650728	1.633677686	1.720781528	8.945434047	23.50549451	24.48456014	22.39908257	13.54858491	14.98023256	1.779816514	8.216887417	10.34389205	7.07994012	6.740972222	20.86101949	10.68665689	1.960661765	6.066780045	23.75728814	1.001794872	24.23398184	6.664806867	0.3676659529	1.096198347	22.62379421	8.828043478	1.167226891	1.384615385	1.446282974
713	Chr2	1362336	1362665	0	23.16049383	3.333333333	0	0.1282051282	0	28.31449275	23.8971831	0	17.30769231	28.08507463	60.24081633	7.142857143	0.6296296296	30.95263158	0	0.6580246914	20.54634146	17.23235294	0	20.00121951	0.2816901408	2.083333333	0.7571428571	1.040625	34.68030303	3.62173913	0	1.541791045	0	0.42875	0.5192771084	0	0	0	32.43529412	15.69354839	0.7744186047	18.51851852	0	0.7239130435	0	0.6403846154	0	0	1.388461538	0.3228915663	0	12.57142857	17.11410256	23.68421053	0.2631578947	0.9514285714	0	0	0	NA	10.37111111	21.76285714	0	0	0	20.39733333	0	28.9972973	NA	0	0.4518072289	11.9047619	0	0.7106666667	1.063829787	0.3012048193
714	Chr2	1391949	1392345	3.833333333	28.3640884	31.55119048	5.994805195	3.578021978	7.323863636	28.12905028	29.51007194	4.2625	28.98783784	32.18053691	32.47527473	28.56428571	3.954666667	34.08863636	2.631578947	2.400746269	28.055	29.11978022	5.875956284	11.53846154	6.449180328	29.34939024	4.45	2.716393443	19.56166667	32.29016393	3.460629921	2.503658537	3.575555556	5.008024691	4.353846154	6.167058824	7.468508287	6.240555556	28.47111111	26.46111111	NA	26.81340782	6.659668508	5.79010989	4.584567901	4.615384615	5.780769231	11.31111111	3.820879121	4.32032967	5.098333333	29.64475138	24.85164835	29.73918919	14.70446927	20.55169492	5.324590164	5.423756906	29.32087912	22.71	28.0595092	27.8989071	12.39293478	1.6	34.375	27.17569444	4.449726776	NA	6.911731844	3.462222222	4.239226519	37.44691358	8.807647059	6.241666667	3.661452514	3.763888889
715	Chr2	1428551	1428890	0	42.17638889	36.27352941	0	0	0.6166666667	42.94807692	45.42352941	0	25.36086957	30.63454545	43.1622449	38.69126214	0.1477876106	44.33375	0	0.2358490566	44.90116279	44.89139785	0	43.6972973	0.4545454545	32.42857143	0	0	35.72745098	41.146875	0	0	0	0	1.020408163	0	0	0	50	16.66666667	0	33.99210526	0	0	0	0	0	0.2325581395	0	0	0	25.88723404	50	57.03125	10.95904762	32.57727273	0	0	24.56309524	10.92068966	35.67863248	36.0816092	0.1146788991	0	0	44.52835821	0	39.77075472	0	0	0.15625	48.4375	0	0	0	NA
718	Chr2	1447930	1447980	0	0	0	2.378571429	0	0	16.128	20.65217391	0	31.94166667	35	25.79166667	35.096	0	9.090909091	0	0	33.19583333	30.7	0	28.125	0	0	0	0	25	26.42857143	0	0	5.263157895	0	0	0	0	0	29.216	21.42857143	0	32.332	0	0	0	0	0	0	0	0	0	22.56153846	25.90416667	28.82083333	0	0	0	0	0	3.982608696	0	0	0	0	0	22.83809524	0	24.732	9.370833333	0	0	33.33	0	0	0	0
719	Chr2	1494243	1494286	0	1.447826087	0	0	0	0	26.34782609	28.51052632	0	0	0	0.3608695652	0	0	20	0	0	19.26875	16.48461538	0	0	0	0	0	0	0	33.33478261	0	0	0	0	0	0	0	0	7.5	8.769565217	0	15.33	0	0	0	0	0	0	0	0	0	2.777777778	22.1	32.57727273	4.473913043	25	0.8695652174	0	0	0	0	0	0	0	0.4347826087	0	0	6.37826087	3.171428571	0	0	25	0	0	0	0
721	Chr2	1505255	1513468	1.155891848	33.32404773	32.35525982	0.8848035582	1.413669065	1.482625118	24.86100069	29.03421859	1.751294401	25.78563636	31.8244	31.67006156	30.03441367	1.078166585	32.3553142	0.9574013158	1.013571098	29.96956522	30.84827377	0.8079883382	28.43017422	6.822874807	26.11498929	6.510403397	6.474022989	31.10763889	27.075039	0.9905928466	1.322101628	1.098511166	1.293350063	1.201702473	4.879146502	6.724189064	6.678159757	24.43429487	18.47276456	4.01552795	24.16189225	1.434025974	1.113842334	0.8833795014	1.526252646	4.714064634	9.760080878	1.042849193	1.27428356	7.573210634	22.62544861	28.54280094	26.86217672	12.48435013	21.73566434	1.625925926	4.757823129	6.275539568	9.664931087	8.644277539	25.29221267	8.985303514	1.458113208	4.637709497	35.12530713	1.32702828	29.23907368	7.063302091	0.7748394409	0.9394095434	25.8308642	7.133910891	0.9774496644	0.5199306759	1.690694888
722	Chr2	1521094	1521202	0	41.7047619	31.62307692	0	1.612903226	0	NA	35.05897436	0	NA	42.06666667	28.59772727	46.67	2.495348837	32.78	0	0	24.35	24.48125	0	45.3030303	0	53.51052632	0	0	51.85	0	0	0	0	0	1.219512195	0	0	0	20.83076923	6.123529412	NA	18.33	NA	0	NA	0	0	0	0	1.217857143	0	16	16.66666667	41.14375	0.7045454545	0	0	0	0	NA	0	29.90294118	0.9514285714	0	0	NA	0	55.05	0	0	0	5.555555556	0	0	0	0
723	Chr2	1562627	1562928	0.8333333333	40.07234043	30.03777778	0	2.664	4.596491228	42.48852459	27.14576271	0.4464285714	6.308108108	17.10163934	0.2666666667	0	3.508333333	41.17916667	2.157627119	1.601923077	25.37037037	28.736	0.641025641	22.51190476	3.0828125	33.40434783	2.564102564	2.668	9.709677419	30.25	0	1.176470588	4	5	1.315789474	3.604054054	0.6415384615	1.536923077	9.358	4.889189189	0	36.17560976	2.591111111	2.272727273	0	0	2.205882353	0	4.074074074	2.531818182	0.8211267606	20.07857143	25.01315789	26.82926829	3.356164384	7.142857143	NA	2.108333333	NA	NA	NA	0	0.5285714286	0.4561643836	0.1881578947	20.28536585	1.017808219	0.08815789474	6.475	0.4897058824	0	25	0	4.241071429	2.163829787	1.810869565
724	Chr2	1664790	1668402	0.1900369004	1.01708502	1.306726094	0.06310312204	0.04078303426	0.1194223108	26.81139742	2.142556918	0.0920441989	0.05555555556	0.3915953307	0.1329918033	0.373728223	0.1276276276	16.17325444	0.1873015873	6.30735426	30.09597523	26.94664879	0.09945770065	1.79494333	0.005560165975	28.42891089	0.1257588187	0.04541326067	0.04392156863	0.06130514706	0.1297016861	0.1078748652	0.3870218579	0.1923593619	0.1871134021	0.04885426214	0.01625183016	0.1544378698	0.4321486268	0.215	0.09992503748	0.4935397039	0.07773333333	0	0.08235294118	0.1362985685	0.09123076923	0.05510548523	0.04075887393	0.07514534884	0.05226480836	0.2466507177	27.77809917	1.633016627	0.04966342558	1.336509275	0.09099630996	0.119886823	0.04862778731	0.03973747017	0.2415019763	0.291741619	0.07993951613	0.1091433278	0.09600523903	0.267032967	0.06630824373	0.1936842105	0.2219679634	0.1650238474	0.08448623237	0.3054862843	0.01342723005	0.04151090343	0.02378686965	0.08159552134
725	Chr2	1672298	1672732	0.131496063	39.78740741	40.12345679	0	0	0	34.24632353	28.50731707	0	33.22016807	34.71349206	39.97913043	36.45238095	0.1911111111	40.19529412	0	0.1612903226	31.55116279	35.82666667	0	31.66796875	0.843442623	41.43870968	0.3682926829	0.4037878788	37.16018519	19.76744186	0.1518181818	0	0	0.1865671642	0.1953125	0	2.291666667	2.980869565	33.04573643	35.35916667	0	36.10123457	0	0	0	0.3160583942	0.4778688525	2.004511278	1.704545455	0.3164556962	3.048245614	32.04132231	48.195	39.83888889	10.78571429	19.814	1.637593985	0.2485074627	0.26015625	18.90149254	14.96117647	35.24776119	2.800787402	0.1639344262	0.2664233577	34.23189655	0.3784090909	35.86642336	2.2	0.1222222222	0.3088888889	NA	1.600793651	0.4424778761	1.104651163	0.5681818182
727	Chr2	1740531	1743208	2.614117647	35.87407407	28.84775583	6.908411215	1.74964539	3.615165877	30.85294118	30.77366071	2.988118812	33.27591463	32.36354167	37.87754569	30.48559783	3.748418491	30.34844828	6.596022727	14.62592593	26.88316327	24.09289827	7.432569975	31.26395062	6.253688525	27.62878049	3.352519894	5.532063492	33.33766234	34.5380805	0.07857142857	1.364327485	0.8555555556	0.7360406091	6.151933702	7.494573643	10.79422311	5.422695035	26.51166253	18.09619565	2.246961326	25.31278195	5.225773196	12.08148148	3.888946015	3.635123967	9.735174419	9.00390625	0	4.045945946	4.401240695	25.50694864	30.51021898	37.75848214	6.467625899	20.73055556	0.7880398671	4.790295359	22.09710145	19.95142857	18.84277108	24.60555556	5.112561576	5.759816514	1.364649682	26.33190789	6.751094891	31.94333333	16.72394958	0.4192982456	0.1840163934	17.17268519	0	8.479492188	3.146261682	3.642391304
728	Chr2	1760416	1763919	2.484946237	28.43633218	32.78703375	5.19260355	3.389614243	2.655604396	24.16193694	24.96164773	2.419824341	27.00888889	32.74822695	31.67959866	34.97309417	2.575493612	31.31062802	3.569905533	4.283091149	28.1373928	23.65581081	3.590794979	25.44501661	2.950130548	25.59954545	10.28917379	8.146460177	27.70833333	25.73860759	0.288184438	2.358490566	3.505809129	3.028822496	1.546812749	3.721428571	6.479315961	4.61334504	27.58951613	20.18619289	1.703658537	25.791494	4.807407407	1.232183908	8.617714286	1.195689655	2.719893048	11.03212996	3.620689655	4.366778523	4.487701442	20.12770732	29.20931587	25.17894737	12.88951456	24.43032787	0.9447368421	2.064046392	1.2552	7.660805861	9.033333333	26.0960199	7.746747967	1.968891403	2.358958959	30.59627229	4.17582205	28.78979592	6.074455206	2.24205052	1.802240566	20.95858586	1.529518072	3.835135135	5.84251269	1.817520661
731	Chr2	1828045	1829089	5.535737705	30.69748428	33.2	1.212206573	7.696238245	5.75969697	26.79873016	32.66666667	1.121606648	11.06908397	30.80076336	36.86477987	18.49592476	3.35601023	28.92027027	1.568421053	3.94601227	30.21127273	26.50424528	1.27388535	23.87947761	6.047211896	6.665843621	7.005072464	2.84137931	29.35579399	27.84603175	1.604207921	7.467105263	6.335580524	6.867465753	6.871857923	2.172699387	4.684102564	6.417793594	26.32527473	15.49798387	5.341803279	35.37878788	3.637016575	0.7275541796	2.415695067	3.175984252	4.63601108	6.879807692	3.95915493	2.955555556	4.075724638	22.25131579	27.71773585	28.3027027	6.029781421	23.84666667	3.834218289	2.496202532	0.09581005587	5.234078212	2.892528736	9.026589595	1.998704663	0.6087078652	3.683256881	23.91719745	2.856296296	19.17021277	2.536231884	3.015724816	4.782474227	31.64391892	8.289398281	5.343037975	3.037931034	6.789711934
732	Chr2	1873880	1873973	0	21.66808511	16.28	0	0	0	30.3030303	NA	0	16.66666667	11.66666667	20.61315789	23.03829787	0	11.11111111	0	0	NA	26.85277778	0	17.4804878	0	16.26666667	0	0	26.85277778	0	NA	0	0	0	0	0	0	0	23.33333333	13.80652174	0	NA	0	0	3.846153846	0	0	0	0	0	0	21.40227273	25.69583333	13.04347826	0	24.30555556	0	0	0	NA	0	0	0	0	0	19.81142857	3.495238095	24.92608696	1.072	0.7407407407	0.2361702128	14.81481481	0	0	0.7744186047	0
733	Chr2	1874667	1874728	0	5	0	0	0	0	30.7	0	0	5.2	0	11.11333333	0	0	23.95625	0	0	45.45454545	26.94583333	0	0	0	0	0	0	0	0	0	0	0	0	0	0	0	0	0	0	0	2.173913043	0	0	0	0	0	0	0	0	0	0	27.428	12.268	0	0	0	0	0	0	0	0	0	0	0	0	0	0.364	0	0	0	0	0	0	0	0
735	Chr2	1937631	1937912	0	40.21956522	31.67	0	0	0	35.28823529	5	0	26.19285714	4.411764706	0	NA	0	0	1.6921875	0	12.25588235	25	0	25.89464286	0.2385714286	37.99444444	0	0	24.25333333	24.64545455	0	0	0	0	0	3.846153846	0	0	38.40434783	0	0	NA	0	0.6097560976	1.233333333	0	0.9794117647	0	0.8333333333	0	0	28.07368421	27.24883721	23.42162162	0	NA	0	2.031707317	0	0	NA	0	0	0	0	48.27586207	0.07701149425	33.66623377	0	0.444	0	7.142857143	0	0	0	0
736	Chr2	1995849	2011116	16.2601626	33.89508197	30.86297975	7.920407734	9.20376569	11.8081761	27.54845594	29.466	8.047685185	26.94178082	36.90317708	38.05034674	36.00171958	8.663994534	29.67267057	8.283582917	0.703343949	30.68463343	29.62653174	7.214402578	27.14499078	10.90424886	28.80084786	9.117296949	9.804706504	27.672204	31.47205503	6.342477876	9.210526316	14.33611111	9.547682119	13.91925926	9.261899152	7.228778468	5.955698925	30.7452381	24.18826087	1.651980527	23.89886792	8.139522109	7.027440321	7.188548987	6.819166667	8.648830841	2.904150943	5.736511628	7.544121715	5.388690476	19.97133333	31.4848508	27.61963381	18.49960159	21.74545455	6.272598253	7.332670807	34.44313253	15.51836735	21.43954704	18.79877384	6.676779026	9.41799308	1.684456408	14.1028169	7.18869141	30.03611714	8.261973203	8.029555556	9.174669187	30.11797583	12.67176542	7.194129979	5.411577424	7.708333333
737	Chr2	2047823	2048354	4.785714286	33.23857143	31.06136364	3.07755102	3.430392157	10.0943662	28.57333333	32.88979592	6.24691358	75	42.57173913	35.44947368	33.79911111	7.017716535	35.36976744	5.012389381	0.1666666667	41.58765432	35.60578512	4.999555556	32.17712418	9.391747573	36.40273973	5.534862385	3.664473684	31.35837838	33.94438202	5.696202532	3.936170213	4.777941176	3.772222222	11.36582278	5.855135135	5.430088496	5.96372549	37.83283582	36.75753425	0	40.78947368	4.727225131	4.622727273	3.747826087	1.207246377	7.87	6.857894737	0	3.51971831	6.259302326	36.95652174	28.19166667	36.665	38.10454545	38.07692308	6.510126582	4.284269663	35.20231214	25.54941176	34.56888889	38.57962963	7.217948718	3.693457944	1.821176471	33.61896552	5.424206349	35.94148936	4.117961165	5.967682927	5.58372093	37.19512195	6.6	4.943529412	4.513888889	1.639344262
738	Chr2	2048355	2050807	7.811666667	31.26893733	28.61005484	6.595764706	8.348847926	7.659007833	32.20131579	32.47006369	5.094666667	31.26943522	35.75402299	37.99939759	35.20681537	5.83125	28.59213198	9.332318501	0.4472368421	29.30523139	32.40666667	7.011049107	29.90133556	11.47718631	30.38351206	6.319029851	8.117702227	31.1373913	35.45106036	3.339350181	5.170722433	6.319655172	4.616271186	8.669685767	7.720804438	7.347218453	9.290540541	30.96375618	28.04788419	0.4524804178	28.99382151	7.618930958	7.353819036	4.475323149	8.115830116	7.396278317	11.10761905	7.187080103	6.131231672	9.441818182	28.30373665	36.08102467	29.67829099	14.9960452	31.70184758	9.16346382	5.044610282	32.42169014	32.68306452	33.05583333	31.93127413	9.160196078	7.921492537	0.9993720565	33.26885246	6.414300306	32.63131868	6.450865052	5.402310924	7.066438356	32.10206349	10.12790974	7.565587045	5.957790368	7.102941176
739	Chr2	2051037	2054439	10.94698163	32.75498155	37.24810811	10.97104651	10.52311734	12.35709091	33.0471831	27.86578947	9.126984127	30.9347541	38.57341772	35.61463415	36.84502762	11.14486842	33.11153846	12.19264214	0.3589244851	32.86595745	31.73848168	10.13601322	29.33430353	17.00557276	34.12057971	10.27375231	11.26556557	30.29359504	31.59160935	3.456446991	11.59714286	10.0972973	10.56004016	12.6698152	12.13512397	11.19985229	11.44488189	32.74520202	28.02943925	0.7294871795	35.06653386	9.141847206	10.07532328	7.939622642	6.711564626	13.33428571	20.24868421	9.167808219	10.63430493	10.51836735	25.24169184	30.84488889	26.32111554	12.5770979	27.52045455	12.38471276	7.226244344	31.39667944	30.14141732	33.9774744	30.31402918	13.47311475	7.600574713	0.9502097902	28.37167832	10.72236287	39.02869757	13.28302326	7.601336303	8.943181818	32.74942308	12.83527607	12.07286822	10.1537037	10.63180915
740	Chr2	2081977	2082741	0	0	24.42824427	0	0.117370892	0.1091703057	29.63793103	21.81717172	0.6756756757	37.66153846	30.53709677	0.06872427984	0	0.6366336634	17.43491124	0.2631578947	0.2222222222	14.895	14.15588235	0	23.0394958	0.1184834123	30.46911765	0	0	34.42605634	20.83214286	0	0.2107594937	0	0.0956937799	0	0	0.0619047619	0	17.07445652	8.502721088	0.08298755187	18.08510638	0	0.1968503937	0	0.6060606061	0	0	0	0.1184834123	0.2173913043	17.16363636	17.82315271	26.42857143	1.093367347	9.229032258	0	0.09615384615	0	0	0	0.1796078431	0.2162337662	0.2192982456	0.2157303371	2.11779661	0.0462962963	21.88518519	3.234759358	0	0	20.76271186	0.3970212766	0	0	0
741	Chr2	2092670	2092914	10.29565217	33.9923913	28.17534247	7.116129032	6.316304348	8.469662921	30.6076087	32.84262295	6.997849462	27.74782609	33.66222222	0	33.12580645	7.777777778	31.35	4.26	3.714117647	29.15131579	26.7695122	6.249462366	24.28571429	13.9326087	31.56666667	2.378021978	0.9514285714	1.518987342	30.64021739	7.723170732	5.731182796	5.816853933	8.631182796	8.429787234	5.150909091	8.477419355	6.647311828	27.52282609	24.80543478	12.27204301	32.44431818	5.915789474	5.270967742	8.017204301	8.891397849	4.784615385	0	6.759139785	6.695698925	9.430769231	16.30543478	30.26052632	26.38787879	11.76195652	25.42903226	7.416129032	5.587058824	28.37634409	24.61038961	22.75116279	35.28172043	0	8.906451613	7.670967742	0.8903225806	7.012903226	31.69354839	6.7625	6.578723404	5.596774194	39.05517241	9.447311828	0.1344086022	0.2688172043	7.229787234
743	Chr2	2126364	2129104	10.7603928	34.63265602	0	9.658930741	12.70576671	12.53203593	28.47222222	NA	NA	NA	38.39383562	40.41584416	33.31376812	7.550345781	27.79268293	7.17967033	6.504186047	31.45669399	30.92877442	7.195638629	30.95823864	14.90913811	37.4735786	4.762801205	7.559404389	32.90934959	36.68033794	6.305046729	9.901147776	11.35818182	10.78063291	15.79586984	9.720833333	10.84256837	12.5657754	36.41674718	25.85245902	5.729927885	31.76781003	8.590583804	6.276890157	10.13348365	NA	0	14.59192872	6.968867925	6.314643932	7.996595745	29.47024952	32.45378007	31.63073171	14.65393258	9.657954545	10.29789343	3.017333333	14.41970509	28.09786951	16.37984032	23.73588924	15.06577993	NA	5.745041705	32.14536082	7.834936212	32.2041461	3.902109705	9.111550468	10.35064166	32.27548387	11.9015625	7.448933902	7.739233371	10.45794814
744	Chr2	2183178	2183219	0	0	0	0	0	0	15.53181818	35.71428571	0	40	17.46190476	1.136363636	19.04761905	0	0	0	NA	NA	0	0	30.63529412	0	40.47857143	0	0	27.87222222	32	0	5.555555556	0	0	0	0	0	0	0	0	0	0	0	0	0	0	0	0	1.136363636	0.65	0	0	0	33.33333333	19.40454545	15.90909091	0	0	0	NA	0	0	0	0	0	27.5	0	0.3772727273	6.66	0	0	33.33636364	0	0	0	0
745	Chr2	2191221	2191576	4.31484375	33.98598131	33.81264368	8.159793814	6.745238095	4.99875	24.7025641	31.51636364	1.351351351	12.5	47.6375	45.67433628	36.76547619	3.63125	31.832	2.880434783	7.839130435	33.53043478	32.5203252	3.234117647	28.20925926	8.700884956	38.46486486	8.472897196	5.914634146	34.39787234	25.91792453	4.113492063	7.940178571	5.087368421	6.304347826	5.680869565	4.937383178	5.672868217	3.511650485	33.41772152	36.43061224	5.92519685	26.61492537	6.228282828	4.513385827	2.644444444	7.183495146	3.67311828	2.312403101	2.083333333	3.807751938	2.870634921	27.6925	34.09677419	23.80952381	8.733846154	16.57169811	2.964935065	3.50877193	17.15784314	25.32207792	20.09705882	29.83712121	4.776859504	4.027350427	4.255223881	28.16206897	3.924615385	31.55075758	7.005309735	4.378947368	5.380597015	37.06716418	5.554901961	5.012977099	3.651639344	7.482653061
746	Chr2	2209843	2212383	8.575867052	31	0	10.01752381	7.772302738	7.938173653	23.75677966	19.80352941	2.777777778	30	32.79677419	14.81090047	22.94923077	0.3205128205	28.62596567	0	12.28352713	28.34874214	26.93574661	5.643333333	13.33333333	0.7874015748	24.07843943	2.960526316	2.776666667	19.23076923	25.11966292	5.52962298	7.410671937	8.99375	7.371786311	8.005362319	2.697122302	0	0.8771929825	17.28333333	33.89	0	NA	11.20914634	3.756734007	10.46855576	NA	0.346875	2.531843575	6.11300578	5.460113422	0.2777777778	56.66666667	28.99362101	21.54148936	3.796449704	7.692307692	1.5625	1.465384615	28.08518519	15.31914894	6.25	12.9862069	7.466517857	NA	5.123966942	1.2	4.94751861	33.96791045	3.669047619	4.233379694	7.278027466	30.46456044	1.548837209	0.3846153846	0	7.707526882
748	Chr2	2260685	2261188	0.612745098	36.11111111	30.002	10.08434783	0.7692307692	1.530612245	8.490566038	5.813953488	0.938028169	NA	33.3325	33.33333333	29.09491525	12.752	24.91238095	5.107526882	5.52	24.02909091	31.58285714	1.35483871	33.56805556	0	19.90819672	1.388541667	6.52173913	34.84266667	29.17293233	0	0	0.157480315	2.280263158	9.115384615	7.255752212	3.448275862	16.59466667	50	0	2.06185567	4.347826087	1.492537313	2.319587629	0.5208333333	NA	4.014772727	NA	2.150806452	0.7651162791	1.612903226	1.785714286	26.22133333	17.30769231	4.077868852	9.756097561	0.3846153846	12.46624204	18.62745098	16.67142857	17.20322581	35.8325	NA	1.25	2.285344828	20.53802817	0.4136645963	32.90223881	8.973076923	0.833125	5.173053892	15.38205128	6.014814815	2.198319328	1.700793651	5.360869565
749	Chr2	2266707	2267376	0	24.88538813	27.30581395	0	0	0	26.99215686	22.08443114	0.7075342466	24.10559441	24.46355932	25.98134715	7.088990826	0.4523809524	19.56304348	1.222222222	0.4558823529	20.51196581	20.95144231	0	24.20618557	0	23.12297297	0.3048780488	0.1257861635	23.95879121	12.70617978	0	0	0	0	0	0.5079268293	NA	NA	NA	NA	0.3816793893	NA	0.4958333333	0.2564102564	0.3285714286	0.2176470588	0.2777777778	0.4491017964	0.520625	0.2046082949	NA	NA	14.59662921	24.4625	4.996551724	15.18389831	0.2826484018	0.7936507937	0	4.209482759	0.6696428571	1.291866029	0	0.1860465116	0.2665178571	28.86153846	0.07044334975	23.29822222	3.313471503	0	0.08789473684	31.040625	0.901875	0.4315508021	0.9446666667	0
752	Chr2	2343661	2343843	0.2698113208	0	0.3703703704	0	0	0.1886792453	33.04615385	37.81176471	0	37.49583333	38.1245283	0	41.02820513	0	25.34285714	0	0	34.85	39	0	45.12820513	0	40.62708333	0	0	31.82325581	18.90769231	0	0	0	0	0	0	0	0.5849056604	37.83478261	32.23137255	0	37.9	0	0	0	0	0	0	0	0	0	27.0754717	32.1625	0	3.898113208	21.24	0	0	0	24.07777778	1.041666667	1.067307692	0	0	0	33.33225806	0	34.16226415	0	0	0	0	0	0	0	0
753	Chr2	2352116	2352179	0	0	0	0	0	0	22.73181818	27.45294118	0	0	0	0	0	0	18.75	0	0	32.14285714	19.585	0	4.545454545	0	0	0	0	0	25	0	0	0	5.555555556	0	NA	0	0	0	0	0	0	0	0	0	0	0	0	0	0	0	0	25.23809524	0	0	5.25	0	0	NA	0	NA	0	0	0	0	0	0	0	0	0.7352941176	0	7.142857143	0	0	0	0
754	Chr2	2417425	2423193	5.807072042	33.53991989	29.03333333	9.32778157	6.01079173	5.693320236	32.14232246	28.85179153	6.041767554	28.78628429	35.51613316	35.03359375	32.84743833	10.97410714	31.85821256	12	6.45562701	27.5747782	29.90853778	4.956222865	23.45824	7.243487859	33.47770035	6.296971882	5.280457053	29.50882016	32.13101266	3.359924528	5.091145038	5.290666667	6.14922619	8.904369538	6.034833795	6.513195777	5.067827208	31.81570133	25.55221675	8.523747681	29.59365854	8.289473684	7.092117889	8.279879102	4.887246622	5.464994882	9.592400483	5.32441421	5.749522901	5.894017535	23.86344828	27.78258123	26.00796767	9.369195046	19.38731942	5.212707775	6.175740026	7.245820984	23.02075472	15.20374618	24.49257732	3.840806452	5.325938567	5.62496935	28.05035026	7.606144068	29.95019531	7.911184646	4.548846321	6.377090164	30.76764045	8.140367647	7.607938462	4.780191912	8.131446908
756	Chr2	2439766	2442053	2.575925926	28.43477444	26.82445759	1.634107143	3.019897959	2.950586265	25.74371585	24.48962963	3.953793103	25.726703	29.72989899	28.97574893	27.08624	3.796973865	27.35985915	4.825908373	3.712757974	26.35124378	20.50695825	1.053834586	25.35348837	5.404712813	26.65948276	4.815101289	4.473018868	26.91138716	27.48007737	1.664262821	2.090039841	3.640227273	2.096557377	2.898360656	3.725276461	5.571059432	7.156115108	29.04441041	16.20210773	3.115204678	26.72051282	2.575757576	0.8348462665	1.472878536	5.144158879	4.916581197	4.494878706	5.555294118	4.680663781	5.203394256	23.61009709	28.7503006	25.15497512	7.80013459	17.18272358	4.863865546	3.052727273	3.834615385	17.04904762	13.139254	18.11494607	0.5132553606	4.514183381	2.339814815	29.10910714	1.346067416	21.45180723	3.281541582	1.569656203	1.76152968	28.57136564	4.931141199	6.22776886	5.986151079	2.086428571
757	Chr2	2460517	2460956	0	29.40222222	29.59545455	0	0	0.2134328358	28.06607143	NA	0	23.90526316	24	13.94054054	26.26333333	0	30.4025	0	0.5319148936	26.1969697	26.42857143	0	8.31	0.3571428571	26.38888889	0	0	22.73492063	16.24375	0	0	0	0	0	0	0	0	18.5125	14.2	0	27.085	NA	0	0	0.4032258065	0.3174603175	0	3.332	1.724137931	0	18.26307692	27.17142857	20.78	3.7	16.67142857	0	0.3278688525	14.02297297	0	11.32564103	18.4804878	0	0	0	17.71428571	0	24.47763158	0	0	0	33.33529412	12.5	0	0	0
758	Chr2	2511503	2511938	12.39901961	40.11744186	38.22301587	5.398333333	9.616296296	7.097191011	37.72857143	26.68896552	9.778333333	23.54829932	39.45714286	31.23121387	36.46823529	8.432142857	34.18717949	7.757731959	9.05	24.68490566	31.86060606	11.85151515	28.88933333	10.20222222	33.80782123	6.642446043	8.4125	31.13626374	36.62790698	6.779661017	9.196551724	8.312658228	10.92377049	13.12515337	8.859210526	8.364646465	8.155	34.75166667	63.89047619	7.019047619	32.32027027	14.31913043	13.7375	8.207575758	10.6672	8.562893082	6.524031008	10.54609375	4.285714286	6.243478261	28.98405797	30.86818182	24.77387387	15.76687117	25.54568966	10.312	7.710204082	27.91219512	30.84415584	25.334	35.65138889	7.028695652	9.083516484	7.788942308	35.84492754	14.09320388	30.32318841	8.456020942	8.077710843	4.883703704	36.9047619	15.75337838	9.732608696	10.67512953	5.279831933
759	Chr2	2514368	2514701	0	29.68068182	25.19418605	0	0.2597402597	0	32.04782609	28.84945055	0.3784090909	29.88833333	22.73	28.96263736	26.02967033	0	27.19122807	0	0.3406593407	26.12391304	24.04	0.2150537634	23.76153846	0.1795698925	25.88701299	0	0	29.86875	25.64626866	0	0	0	0	0.3	1.158536585	0.1329787234	0	22.87619048	27.28795181	0.3542553191	31.64032258	0.5376344086	0.7744186047	0	0.3125	0.758	1.307594937	0	0.3406593407	0.3676470588	30.64516129	26.76777778	29.72941176	14.10215054	24.44305556	0	0	25.33225806	40.41212121	38.7625	26.68611111	0	0.1233333333	0	31.10731707	0	24.44680851	5.02972973	0	0	11.29032258	0	0	0	0
760	Chr2	2564022	2568087	2.20756396	29.55273369	28.7202963	2.318232558	2.821769499	1.619744059	26.47504817	26.56586345	2.167223065	26.78328982	28.0001233	34.62630792	29.17633712	3.011214953	30.19347826	3.127924791	1.823935389	32.0231593	31.29768161	2.431503759	26.26258352	4.554824936	28.70396396	2.448275862	2.272379216	24.55656566	32.41108033	2.984210526	3.466666667	1.988729875	2.463064516	2.41621074	2.105977797	2.422990844	2.828031496	28.94747292	21.72813853	2.827356747	29.44990291	2.732823649	3.345800177	0.9267504488	1.951923077	2.583986656	3.162740077	3.337681159	3.24088	2.267349398	28.29660633	28.84007538	30.14618321	10.15917202	18.63183432	2.365217391	1.407940447	17.08456189	19.00051546	15.74759825	15.90166667	2.485138249	1.873850032	2.579417353	27.22594937	3.610238908	28.98602682	4.175384615	2.459313215	2.130516432	27.04625551	3.164875622	3.779958246	3.086858974	2.545394737
763	Chr2	2674827	2679107	2.074161074	39.17456647	26.62670227	4.727608347	2.542857143	2.37704918	26.28198971	30.76603295	5.956828598	25.57877095	32.07947598	33.53865248	41.02615385	6.902669718	29.70292326	5.733399405	0.5486547085	28.88370221	25.420625	5.565577689	29.77522037	7.289004815	22.93375796	5.996602388	4.894433594	29.15576251	30.49400353	5.610958904	4.997272727	2.697029703	3.477927928	1.66504065	6.656347032	6.058333333	7.004347826	38.77361111	21.66538462	1.989552239	29.67121212	5.555565863	3.851314673	4.171008029	6.817431193	6.178739496	0.9065116279	6.599097292	6.5218529	5.357264957	31.86507937	29.98916877	29.26055046	11.64681953	20.16858757	3.846153846	4.518079096	0	NA	0	39.13043478	0.4101960784	5.901171875	1.911498258	42.43737374	5.596323047	36.15467626	5.016161616	1.096172249	1.487943262	30.90649718	7.623783359	4.882278481	1.388738739	3.288095238
764	Chr2	2680168	2681814	6.724534161	24.67276119	23.2080402	4.774709302	5.799753695	5.048184818	25.51086262	21.30231788	4.497272727	21.48905775	29.20537084	32.55380117	22.93606557	2.765289256	28.8983871	3.043847875	4.01009901	30.58274112	27.75833333	4.952888889	24.51348039	5.007061069	28.58711656	2.61511879	2.575257732	27.56052632	33.85901163	3.778899083	7.175090253	4.761093248	5.823006135	7.175409836	2.275480769	4.137956204	5.016504854	31.05673077	9.939520958	2.726683938	28.20576923	4.302118644	2.309375	3.668313953	5.076049383	5.993043478	1.48111588	3.942474916	6.170772947	3.77357513	24.41744186	20.16072607	25.32207792	11.21316456	17.07011494	1.973684211	4.288953488	31.59583333	18.51851852	17.64705882	8.658823529	1.204819277	2.730712531	3.902923977	24.69032258	3.975830258	29.04183267	2.740594059	5.411445783	4.225330396	31.40802139	4.633101852	3.471080139	2.82527881	4.386768448
767	Chr2	2740293	2741934	12.43270142	40.44690722	35.27171315	10.31338912	9.386065574	8.031896552	33.715	28.3656338	5.369923372	33.23491124	37.222	NA	33.40510949	6.886313869	28.73762887	6.822905983	6.536968085	31.18088803	30.6501548	6.526550868	25.77911227	15.99872449	28.47623762	8.517821782	8.965454545	26.38958333	35.07871622	8.489968652	8.495631068	8.436024845	9.370304569	9.266894977	10.12131439	11.46820809	10.65337187	34.11424658	20.3895966	6.445945946	24.23427562	9.619302326	4.491289199	7.933219178	7.638692098	8.718536585	NA	10.35710594	8.761034483	9.564385965	21.41406926	37.81090909	29.47244898	11.3672326	17.51272727	11.67598945	8.325555556	2.68071066	15.11148325	21.17979798	19.51659292	NA	4.347580645	4.808247423	37.46507042	6.409256662	28.61198083	7.961609907	6.875588865	9.025	21.2226601	15.14098361	8.315028902	8.743991853	9.111282051
768	Chr2	2746770	2746922	0	31.5220339	33.56666667	2.705263158	3.845762712	1.924444444	30.40877193	26.12115385	1.933928571	26.90689655	32.43333333	37.38793103	32.81016949	1.424137931	23.79767442	3.606896552	1.978571429	46.48947368	35.11785714	3.06440678	32.32372881	9.288135593	30.72542373	2.320689655	2.774418605	19.35483871	34.64666667	2.062711864	5.305660377	0	1.120689655	1.271186441	6.146428571	3.554237288	3.111864407	34.26440678	24.71864407	3.277966102	31.57	1.045762712	4.272881356	2.525423729	2.731034483	0.9559322034	5.034615385	1.707692308	1.876271186	1.659322034	33.08135593	42.33	42.01206897	20.80677966	24.73220339	2.055932203	3.038983051	32.59152542	30.36545455	32.38	28.55084746	5.397619048	3.915517241	2.588135593	36.93559322	4.215517241	32.74745763	10.14745763	3.184615385	1.250847458	25.55333333	5.006779661	2.594827586	4.445762712	4.221568627
769	Chr2	2769016	2774822	4.341980831	34.62438495	30.22193065	3.840159046	4.741328211	4.937814465	31.06043339	30.63254393	5.853295933	26.24906054	32.93782435	35.59746544	33.27853364	4.053990964	27.34279793	5.038016529	3.77144593	28.46542461	29.95880551	3.948987854	30.07911164	6.78397398	28.87963844	4.233452169	4.539403213	26.48838437	32.49498258	2.586991369	5.644485635	6.025834292	5.779885057	3.567616192	4.795596477	5.217720307	6.093979058	32.68916607	27.69142857	3.391814721	29.0625	3.58279321	2.616512631	4.295957588	5.856962025	4.713739469	6.82988741	6.139844358	4.680387409	4.951956182	24.34274981	28.21420188	27.07633833	8.53992731	22.15984252	7.635958718	4.229020468	24.02071481	32.98042986	26.22726231	28.24320828	3.463644289	4.375785266	3.162320186	26.29846154	2.895370808	29.78593516	6.54839939	3.750674105	4.615460674	33.2790224	8.144136598	5.491189427	5.983875969	4.790028011
770	Chr2	2814941	2816328	3.594067797	31.86438849	29.79395018	3.410909091	5.447461929	2.789425982	31.25	33.64179894	0	30	25.26636156	35.78878924	30.1125	3.976572668	26.37493113	4.279583333	2.393438914	25.9956229	29.98658892	1.793034826	25.91853659	4.964564565	31.25389831	7.178498294	6.140540541	27.34910714	27.50288809	4.224305556	3.60704698	3.489115646	4.772272727	5.895634096	5.982619048	6.045356371	5.269590643	27.33714286	16.81968254	5.906617647	28.07724868	3.633942559	2.535877863	2.528794643	3.252232143	7.614285714	5.271009772	6.318786127	4.346076459	4.507275804	19.7271777	28.66455331	15.38365385	12.49396752	18.38139535	6.152641509	4.632679739	13.7717833	21.91725352	17.19455782	18.41962264	1.286029412	2.803738318	4.476950355	25.44872727	3.593174603	28.44294235	8.87231405	4.053584906	4.654939341	29.2838843	8.142890995	5.486046512	7.31015873	5.616542751
771	Chr2	2843772	2845205	1.42034384	27.79050633	31.31570681	2.16130031	1.731853786	1.461165049	24.38807947	30.19579288	1.078151261	22.26153846	25.87784257	40.61264368	28.87386018	1.3246875	29.87734628	1.282905983	1.281736527	21.0557047	15.23971119	2.96677116	29.80404412	1.491989664	29.78307087	0.7636645963	0.130078125	34.05032258	26.06787565	1.305945946	0.2830097087	2.04047619	2.003663004	1.871808511	1.225210084	1.399726027	1.768994413	28.17673716	22.0858156	1.075757576	28.80546075	4.045414847	2.003738318	1.583710407	0.3367003367	2.02578125	2.793700787	1.33877551	0.9945679012	0.9136363636	22.07484663	19.5995	35.89876033	2.257480315	15.26153846	2.42748538	0.5284345048	12.77105263	16.44940476	7.676642336	12.8040404	3.458823529	0.3224137931	0.4825870647	33.54102564	1.452173913	25.4852459	1.02862069	1.070940171	2.842679901	40.85813149	3.738028169	0.8852140078	0.4992509363	1.382058824
774	Chr2	2923274	2924130	0	13.33333333	11.00833333	0	1.315789474	0	16.66	3.966666667	0	4.166666667	33.30806452	44.18372093	18.09421488	0	26.52666667	0	0	20.64363636	20.75586207	0	19.65641026	0	100	0	0	19.37959184	25.9122449	0	0	0	2.03877551	0	3.06122449	0	0	17.85510204	21.17818182	0	36.27142857	0	1.074193548	18.18181818	0	0	NA	0	0	0	36.55555556	19.05657895	15.37692308	1.19047619	4.695454545	0	0	23.70364964	15.90757576	36.36692308	6.595505618	0	0.8	0	10.4125	0	20.51927711	0	0	0	10	0	0	0	0
775	Chr2	2980081	2980794	0	42.15294118	36.32797203	0	0	0.8	63.58478261	25.2991453	1.630434783	41.6625	30.37580645	25.6	31.49022556	0.3731343284	38.43536585	0.5986928105	0.6944444444	23.32214765	25.36062992	0	38.36813187	0	38.31168831	0.4076086957	0.7203703704	31.38373494	28.87931034	0	0.1904761905	0	0.2973214286	0.46875	0.4929577465	1.218791946	0.3505263158	26.62013889	24.4773913	0	24.86470588	0	0	1.020408163	1.447826087	0.4359477124	0	3.175	0.3855491329	1.209677419	28.2292517	31.23195266	31.90408163	2.465816327	13.48363636	0.4928994083	1.141071429	23.13797468	26.98452381	16.37956989	20.33661202	0	2.482978723	0.253164557	29.49568345	0	21.79074074	3.888461538	0.08564102564	0	61.11111111	1.47007874	0.7832214765	0.4069767442	0
779	Chr2	3222836	3239289	4.972689512	36.70602007	32.32965272	3.906765524	4.839906103	5.721156373	28.13182553	26.08022642	4.795911111	27.86951673	28.18508863	32.60280374	32.71864701	5.679953835	25.06296607	5.968524728	4.993828829	25.96646778	25.19610159	3.567313585	24.97939869	10.95320896	24.09566015	6.969937979	6.590301863	23.94539559	40.7676512	5.00266223	3.598816568	4.990213049	4.764778857	3.892469352	5.06360515	2.394277929	2.026017442	31.08077601	17.7334507	2.935703246	30.17920792	3.081221719	5.12311609	2.741038198	2.801787995	5.220631068	4.912978142	1.125587467	1.711191336	2.077247706	20.42808399	25.95146045	28.47398477	12.97476532	19.89026998	5.334366577	5.103490909	26.58235824	12.85615234	23.13917051	15.9595791	4.775704568	4.314345992	1.701094891	27.46345912	4.024558587	29.80328426	4.136832413	2.819945568	4.810154603	29.77581903	8.539254386	6.605414552	6.81861492	4.626284875
782	Chr2	3552340	3552946	2.63081761	36.86842105	33.87096774	1.254819277	2.292907801	6.896551724	15.78947368	23.98939394	5.707874016	40.625	23.54782609	36.3610687	33.04714286	4.148351648	46.96818182	1.886792453	5.250731707	35.06717172	39.18918919	0	27.95645161	5.335074627	37.99459459	7.727777778	5.76	34.16153846	26.52535211	3.580991736	NA	3.530463576	3.465536723	3.243624161	3.863768116	2.873103448	4.519491525	30.747	30.95357143	1.697163121	24.25223881	0.8860759494	0.6329113924	2.258064516	5.94173913	3.365131579	7.943925234	1.748148148	5.181904762	3.165384615	18.75	30.34791667	NA	7.376855895	15.70116959	4.286746988	9.676699029	19.55167785	21.55172414	32.34745763	23.068	3.03030303	7.817266187	2.394520548	40.666	2.518378378	31.6311828	9.882352941	2.08375	5.532183908	32.58426966	3.709022556	7.146892655	6.254867257	6.685393258
784	Chr2	3751267	3754398	2.496924829	39.39728682	31.23595113	2.08375	3.875376344	2.82993007	38.66166667	22.34955556	2.397540984	18.98225256	30.45886736	41.09542683	32.28386684	5.32352415	26.02317708	2.445724059	7.298322148	27.3859944	27.51578947	3.205769231	29.36885714	5.889092762	31.70331633	6.078737233	5.605820106	27.75693431	27.02020202	3.158404908	3.378219396	2.839440204	4.246504559	3.266048035	5.167559055	6.674117647	0	23.04198113	14.7485	1.350157729	22.55	2.23880597	0.5494505495	4.5	5.243484419	3.814357262	3.77877412	3.111634349	4.057525392	5.057803468	27.34871795	30.46501502	26.6664	6.791527988	14.89210526	7.201474531	5.674206349	4.919733656	17.22647482	12.49479769	7.661032258	0.7463356974	3.168791946	1.808770053	30.14532164	3.956521739	31.41173815	6.053982301	3.352490421	3.609677419	20.13611111	6.847445255	5.70626186	5.914321926	2.361554622
786	Chr2	3784373	3784585	0.9881355932	31.41	29.10985915	1.315789474	0.3968253968	0.8333333333	31.08133333	21.86440678	2.976785714	22.61551724	33.775	30.49354839	30.11666667	2.371621622	21.875	0.6756756757	0	13.03777778	27.25441176	0	20.54651163	0.8823529412	25.94827586	0.8586666667	0.8219178082	30.94477612	32.24565217	0	1.87260274	1.639344262	0.5333333333	1.170175439	1.601923077	1.910810811	0.2551020408	20.70821918	23.53934426	0	19.9195122	0	0	1.712328767	0	0.2941176471	6.832	1.470588235	0.2830508475	0	24.86129032	26.41076923	33.7037037	12.42266667	18.89111111	1.439393939	2.638356164	29.43733333	27.96034483	30.4037037	23.85714286	3.411111111	2.47027027	0	29.38133333	0	28.8	9.809677419	1.112	0.2226666667	62.5	0	0	1.87260274	1.063829787
787	Chr2	3862535	3862688	3.966666667	100	NA	2.379591837	6.352380952	6.52173913	58.33333333	34.95185185	0.9	40.90909091	37.22333333	37.87727273	44.11764706	1.867241379	37.5	4.963829787	2.08125	49.60238095	40.18666667	7.57173913	38.46153846	5.466666667	28.55576923	5.338596491	1.513636364	38.88888889	49.68888889	5.555555556	0	4.1625	4.166666667	7.5	0	3.702777778	8.227083333	36.59347826	21.01086957	3.125	75	5.026666667	9.409677419	7.5	2.142857143	0	4.764285714	6.086956522	7.594736842	1.577586207	32.94333333	38.23529412	NA	13.15102041	32.00192308	NA	8.603225806	NA	41.66666667	NA	33.35	2.561538462	7.763414634	3.89	37.3173913	3.719298246	42.45	6.66	2	4.563043478	43.33333333	17.702	4.038983051	4.851111111	5.436842105
788	Chr2	3934927	3935372	2.196703297	29.89292929	28.07765957	0.8967391304	1.368333333	0.7404040404	33.50673077	29.41296296	2.732786885	25.90909091	17.75217391	33.15495495	28.56034483	1.282417582	34.52307692	0.9417391304	0.4672897196	28.74017857	29.02068966	1.875	28.81682243	2.972321429	24.79444444	0.9931034483	0.98	24.95535714	25.94732143	0.5128205128	1.388461538	0.5644067797	0.85	2.956862745	1.3125	1.961206897	2.300892857	23.45363636	27.81052632	1.696363636	29.23614458	2.75	0.3378378378	1.577027027	1.62300885	2.018965517	1.455172414	1.803278689	0.7853448276	1.912121212	24.0587156	28.58785047	47.57083333	10.15217391	30.39368421	2.803738318	0.752688172	27.43113208	16.66724138	13.24464286	32.4372093	1.090517241	2.3625	1.441322314	24.20365854	1.435652174	30.31322314	12.999	0.9100840336	1.016666667	22	1.278947368	2.834579439	0.6842105263	4.233663366
789	Chr2	3977646	3986145	4.497936137	32.05489314	31.59181058	4.087401986	5.14478683	4.032556675	NA	30.62786885	3.292201592	28.35452342	30.04010327	33.83279656	33.48170732	5.973922652	30.56869119	5.849311927	3.95095358	30.73824363	31.19759358	3.783902162	29.86365105	8.174273664	15.67164179	5.309688233	4.312710039	26.79508197	28.53869188	3.051466001	2.623067916	6.118139049	7.204166667	4.328967814	4.180511182	6.761925099	7.041523342	31.81155867	18.05931579	9.523809524	28.38020165	5.316703418	2.611091626	4.695224719	4.889304258	5.262363495	5.40629398	4.921405579	3.682787168	3.632904564	24.53742775	29.36010863	31.09	11.04904731	18.47597214	4.45165104	5.158356546	1.796323789	11.83032391	10.073659	16.06246637	2.495903407	2.781811263	20	32.98741518	6.30889392	18.51851852	7.871919771	3.75194274	4.523742331	36.04110032	7.487081892	5.631746032	5.67342753	6.068281573
790	Chr2	4024461	4025010	1.633333333	22.22222222	27.67798165	9.801960784	0.5842105263	5.427272727	25.37745098	17.0279661	0.4098360656	26.50097087	44.94285714	30.825	30.7804878	1.985826772	24.88396226	2.694308943	3.160869565	19.6888	17.74845361	68.59230769	22.79051724	7.853061224	37.59764706	3.715789474	2.755454545	21.23551402	36.36363636	0	0	1.086956522	2.727586207	1.724137931	3.654054054	1.25	1.009090909	12.54705882	22.96333333	2.897391304	NA	0	6.559574468	38.36666667	0.4180851064	0.5225490196	10.09387755	0	0.8350649351	2.397260274	25.88510638	24.76226415	22.46117647	6.108064516	13.93153153	0.5579365079	5.957943925	28.32096774	27.13882353	27.67567568	23.80081967	8.705376344	0.1403361345	0.9177419355	24.46701031	5.4375	30.40243902	3.551351351	0	1	10	0.2929824561	2.366935484	0.6475728155	1.665714286
791	Chr2	4035724	4037196	5.544478528	30.92810811	25.91128049	11.35640244	4.584249084	5.044727273	25.78564232	22.06968085	2.463661202	24.41764706	28.852	29.51299735	26.46914414	7.059866962	24.42460317	15.29291553	7.431818182	27.75719424	28.395189	9.378436658	28.98333333	7.504422604	27.56138211	2.619952494	2.756965174	26.75475578	23.25648536	1.908880309	4.946184739	6.0562249	5.838596491	13.74	2.797553517	2.663488844	3.859810875	28.91082803	24.71371237	6.154794521	23.42754491	5.899319728	10.24559271	4.47236534	3.339642857	8.690818363	8.921035599	3.866766467	3.875824176	4.337843552	24.72098361	26.75044248	29.50061728	8.129588015	21.27425743	3.269871795	9.473937677	27.31922006	33.57172131	25.89211618	28.84213483	9.393674699	2.77208589	7.980252101	29.25721519	4.215625	25.13788462	8.587048193	5.35152439	8.321385542	22.21348974	7.165656566	4.27324263	2.445038168	5.764940239
792	Chr2	4040103	4041972	1.555956679	37.33768844	39.10205128	1.258912387	2.091549296	2.556040268	23.00969529	23.40560748	1.497512438	24.92651515	27.46143791	29.13314286	30.94861878	1.018495935	24.01992883	0.8144104803	1.084040404	31.90052493	23.7017094	0.9343096234	27.66603774	1.785714286	31.83862069	1.265771812	0.9022222222	26.58539326	29.95537459	1.562311558	2.55	2.683823529	2.614583333	2.26519337	1.194132029	1.642458101	1.974603175	24.09786325	22.16007326	0.5566810345	28.47388535	1.520350877	0.4372928177	1.838793103	1.195813953	1.303389831	1.325647059	5.363099631	2.912954545	0.6540716612	26.57376426	27.19962687	36.56666667	1.2978389	18.55348837	0.9873966942	1.004609929	0.1	9.700816327	13.45973451	19.34790419	0.7101092896	0.7300353357	0.8346830986	32.13139535	1.419475655	28.54673046	1.677198697	0.9930232558	1.344242424	26.64767442	1.547142857	1.044234079	0.8832618026	1.048984772
793	Chr2	4237590	4240187	2.202140673	31.07068966	38.42043478	2.047258486	2.441605839	2.964797508	31.90530504	32.08972332	2.972596154	29.13574661	41.56470588	33.64262295	31.42172996	2.138155515	37.97058824	1.77762605	0.9164730729	36.03399558	26.80404412	2.971933962	29.2596291	4.687810384	28.66246418	1.543525571	1.94129902	30.61442543	33.08879056	0.6973105134	1.993004115	3.135568513	2.219714964	2.541866667	3.164261168	2.051136364	2.121489002	28.0878628	29.00905512	2.951505017	36.66116505	2.627136752	2.59977221	1.501308901	3.14820296	4.95297619	2.759270998	3.777729258	1.232828283	3.484732824	23.3986532	28.25361446	33.2773913	13.52909535	28.559375	3.62503888	1.994645669	22.54	21.41114865	16.37483221	16.77971698	2.5511883	2.794871795	3.529674797	32.2312709	2.659395973	31.68692308	3.277325581	2.635108959	3.638666667	34.65336538	6.399423077	2.607683742	3.230285036	1.973101266
794	Chr2	4240284	4243267	2.173924731	29.22527822	26.0715311	1.080714286	1.601680672	1.501579779	23.77798165	26.1105948	1.952747253	28.69137168	31.20520231	28.90424658	28.17070707	1.638030303	25.39554731	1.855990603	1.018518519	30.39450867	33.26803874	1.761771562	26.80852641	3.794688222	24.6738437	2.646570703	1.718809318	26.34185111	26.63583208	1.274018692	1.1786	2.113884298	3.01364486	3.162190352	2.839839034	2.268181818	1.621259843	27.43358209	15.31137072	1.620072115	25.9643026	4.94272997	2.809331652	1.015112161	2.368443198	2.751020408	1.963934426	2.639663462	1.330452128	1.909623431	26.84683027	32.11234568	26.52769679	11.32554113	20.21563126	3.255457552	1.147071823	18.2742126	15.83783455	16.67303371	13.82370452	2.394687131	2.188515406	2.20943756	28.01880342	2.466428571	29.2156708	2.039957492	1.989625668	2.161197917	27.66363636	3.821886792	1.878920742	2.822099915	1.421776504
795	Chr2	4362435	4368887	3.820220412	34.4618099	29.36781609	4.044749125	4.7359035	4.43976177	30.05005203	NA	5.488373656	27.32212389	33.92708102	43.55925926	29.52661692	3.922703023	30.70059382	3.339584685	3.083218269	31.02169421	28.85890497	3.270950027	27.77246544	6.051023322	33.90115607	4.902336671	4.492326431	29.44234973	31.20268714	2.029114642	4.032247115	4.815675676	5.843959008	3.581944444	4.263333333	3.103993251	3.580977897	33.41748439	21.90978774	4.121374046	28.88962656	2.931055429	2.28388009	2.171108558	5.579016875	3.791686461	3.690384615	5.156821378	4.489292035	2.719904932	21.57847731	30.90918654	27.2704826	NA	NA	4.681179775	3.181604343	7.238037866	17.1014218	18.29765886	19.81179625	0.1534562212	3.966288595	2.739168317	29.64478764	3.245426236	27.71183585	6.388704128	2.551048951	2.706834134	32.81629213	6.060927961	3.722142857	4.346351243	4.267564259
796	Chr2	4492254	4499544	5.727749361	39.93013294	34.94795487	5.334909265	5.277625392	4.917302193	37.75303384	34.78356164	3.453939394	34.32835821	40.2344519	38.7755102	40.22154648	7.865411765	36.3435049	7.047560976	3.395559211	35.076	37.03305842	6.077298206	37.01915104	9.58541576	27.46759777	NA	12.5	NA	43.03374525	4.380422961	5.538400529	5.02873633	6.556084437	5.419570815	6.352330695	5.526490066	4.897368421	47.61428571	NA	6.047232626	18.75	5.208493771	6.091699956	5.670833333	4.328571429	5.392145015	3.731343284	8.281178233	6.565790491	0	NA	39.52956522	NA	12.06420582	24.80138191	5.89614631	4.09	7.974579691	22.20184729	15.41473272	30.46939444	7.063576159	5.354618474	5.782278078	39.47555556	6.963630653	39.39750929	10.82649573	2.913924051	4.410727095	39.79787879	9.498124023	7.862236287	6.924894515	5.48072
797	Chr2	4807719	4810819	0.2915451895	37.63044693	36.22511416	2.70709571	0.8601100413	1.020408163	28.90957096	33.05916955	3.077462121	26.78208955	32.90984683	36.61278195	36.85921053	2.57503268	31.58836478	4.802542373	1.657486631	36.31677704	29.13348783	0.3102189781	30.18555556	3.314448052	34.84618474	3.288652482	1.573553719	34.39456522	28.74035088	0.1495515695	0	0.462086514	0.1385041551	0.1911468813	0.8332692308	2.386981132	4.932436975	30.10883838	15.63624454	1.458105263	32.18763158	0.3844863732	0.1204545455	4.291556728	0.9510869565	0.8789046653	3.123595506	0.7792703151	0.8591836735	2.172006221	24.87515924	32.21263021	32.03387097	7.825158028	15.97084639	0.3770862801	2.642302544	0.1252890173	11.95375254	12.51979434	16.15494253	0	2.670979667	2.608704062	39.54277108	1.202880658	33.16670082	5.738297872	0.07320644217	0.1113798009	33.61982759	2.33982808	2.668650794	2.790638298	0.705186722
798	Chr2	4810837	4815984	1.118157895	39.65438596	33.09469835	1.190939597	1.883104126	0.4338394794	31.78149466	33.06394316	1.189296636	27.36679463	35.75708738	38.25961538	40.05680934	4.502281369	31.40870337	2.575435203	1.676842752	34.90104621	36.32573179	0.3247077163	23.18795181	4.599785254	35.44140625	3.098617512	1.686159844	31.81458333	32.25856079	0	0.1453488372	0.380952381	0.1506024096	0.3204326923	1.994915254	3.232916667	4.662711864	35.65778894	20.40819367	2.053788904	35.85352941	0.6327307326	0.1971871969	2.396218487	2.973445826	2.408939709	1.744003451	5.145588235	2.681175913	4.018671249	28.26702454	35.88313253	39.38101266	7.189626934	17.70888889	0.1128668172	3.112240185	0.2412645591	18.58716707	8.14028021	10.59601329	0.08782358581	1.493076421	2.067270946	42.97170543	1.006670747	34.24429752	5.46535009	0.1154867257	0.1106930693	34.34408284	3.297379455	3.563132137	5.096847636	1.282103611
799	Chr2	4816230	4819670	4.826530612	31.4507109	28.17336449	4.747009736	6.058916479	5.58764881	27.96259781	29.01777778	4.509462617	34.22982063	29.04611765	22.06558989	33.90553746	5.675618375	28.41171171	6.521369863	3.340711462	34.18740157	30.89531773	3.081924198	25.28617021	10.95270655	31.31138354	6.65469223	4.888816645	27.49787611	31.67470687	2.081848185	3.861788618	6.989827586	5.856214689	5.503829787	6.929801325	6.678082192	7.956653992	30.32947368	22.91947149	4.303136531	30.84689922	5.043172691	3.156826568	6.94107946	6.895601173	7.725644172	2.673370064	8.172879331	3.448491379	6.073512907	26.5494186	32.60329835	26.75042017	9.284839045	19.31901082	5.685874649	1.770757737	0.6075117371	13.13675676	11.59040853	15.26214953	1.123704663	5.514220705	3.94047619	25.81854637	5.619734151	30.78678112	4.759035005	3.768509378	4.406493506	29.56334842	8.2	6.759251101	6.878144854	7.842375
806	Chr2	4912221	4917584	5.818181818	33.3295539	29.96757143	5.51347207	7.051630435	6.801364522	29.04222689	25.91374474	4.748373984	29.6465035	30.39450935	35.43925501	28.1798773	7.799041534	21.45817308	5.065660377	9.637822111	24.58197158	26.17063563	6.799474238	28.1681592	5.689123548	30.91128085	3.669940476	2.487352445	27.96462882	31.47418478	6.2328	6.171895425	5.889105058	7.575930521	6.36515625	5.040659341	3.366005666	6.354166667	28.52484848	28.72272727	6.528472222	30.55595238	5.686754967	5.587669544	5.429784537	4.658139535	7.274403183	1.19760479	6.465240642	5.89103139	1.46484375	18.27349398	25.90819672	29.64353312	11.25922208	23.68970588	5.236633663	4.953636364	15.29958217	19.95135135	21.04651685	14.4902994	4.563485477	4.106823266	6.880820513	35.0617284	4.987572816	28.02889126	5.865129683	6.219378428	5.45669587	31.02911011	7.643933589	3.689860835	5.923569024	7.910135135
807	Chr2	4917719	4920398	10.17473118	34.14296296	25.96188811	16.3118705	8.246411483	4.272649573	34.25743243	27.92956204	5.612759644	19.19321267	36.72473958	30.95428571	33.15855856	6.0152	22.41481481	15.07961165	9.596905222	31.50833333	29.94481013	5.372335025	25.21941748	8.671214953	18.30273973	9.652816901	8.093852459	32.80979592	28.50027778	3.439215686	3.449425287	3.156818182	5.049305556	14.62247706	9.664102564	6.384615385	6.49382716	30.7546875	26.42987013	9.811794872	25.51690141	4.972530864	7.983739837	12.93343558	5.726690391	5.37585034	18	4.521176471	6.080582524	3.829310345	23.22539683	27.65016949	33.91803279	10.62825553	22.96013514	7.381707317	10.58428571	28.47681159	31.59911504	13.02384106	15.44846154	NA	3.073897059	8.035555556	24.99240506	5.535071942	32.91016949	15.66990741	6.660645161	6.506966292	28.92717949	7.962857143	5.842180095	4.080645161	3.918685121
808	Chr2	4947671	4948259	0.2824858757	37.83154362	32.99030303	2.702702703	0.2571428571	0	30.67124183	33.65680473	0	33.85855856	28.37478992	40.52631579	30.88235294	1.128272251	29.75373134	2.613793103	0.3551912568	27.63669065	32.24320988	2.82	31.65541401	0.6329113924	35.27368421	0.4952702703	0.9230769231	29.49814815	50	0	0.6622516556	1.338392857	0	4.810404624	1.686470588	0.7697802198	2.994117647	33.56190476	27.68508287	4.388333333	30.34397163	2.589320388	0.2450980392	1.612903226	0.3869918699	4.261702128	1.799453552	0	NA	0.4647435897	27.95169492	29.63726708	34.9983871	11.26740331	26.12705882	0.7205357143	6.597315436	30.2803681	35.32482759	21.72564103	30.75315789	5.850641026	1.470588235	3.184126984	40.92536232	1.412380952	27.79047619	7.118181818	0	0.2507772021	NA	0	1.872222222	1.447513812	0.4934911243
809	Chr2	4979519	4984571	4.484082734	40.1459375	35.09542857	3.535600579	4.99141791	5.236432161	34.76561845	35.36589327	3.184867725	37.77100977	39.04725275	39.74283904	45.83271028	5.133101045	34.08830189	5.238946163	2.083242259	38.47906067	37.7161103	5.072116788	34.33198653	9.082122905	40.84513889	4.118016529	3.196551724	37.00677966	32.84586466	3.552487961	5.580453258	6.573537234	6.32247191	3.768646081	3.793987976	4.619126819	5.996142857	37.12140468	22.30038536	2.357356828	40.56397059	4.13974359	6.504459459	2.867808219	2.743768116	4.954724818	6.3500612	6.424472574	4.616428571	4.744432071	23.57885463	36.98694405	33.47672414	10.95350978	18.79814503	5.589555822	5.061875	23.60708955	23.88346457	17.28557692	24.74958949	2.523391216	3.434306569	3.094852574	36.53619403	6.584294872	35.99822738	6.617063492	3.711879804	3.648595338	44.4641791	8.13030303	5.964469619	6.626422018	3.888412017
810	Chr2	4984572	4987589	5.325238745	34.5448505	32.88966667	5.267077682	6.711126187	5.977520436	34.05599214	34.49878234	4.621382843	27.96828704	41.52672414	37.93698113	33.96941964	5.140828402	32.85402299	6.645583424	2.306922126	31.73355482	42.50703812	5.62283737	33.74880546	11.46711027	34.26642599	5.456196944	5.781378026	33.27795918	35.36777547	5.914671164	5.053521127	7.007010309	6.973913043	6.62126367	10.54664132	6.966698473	7.558721934	34.6966129	21.55346687	6.18006135	34.9787234	5.63419062	7.201902497	7.207034483	9.065808298	6.956944444	7.563685152	7.869714286	6.339229844	6.010425532	25.55165289	30.47900552	29.851	9.760857143	14.21344697	6.800558036	4.922342065	20.68767773	32.66095238	22.35748503	33.56280788	2.739256198	6.882650273	6.677367576	29.08906667	8.145414069	36.1357201	9.586597938	5.147438753	6.372981878	34.04782609	16.99330454	7.276319018	7.107218684	4.869280206
811	Chr2	4987639	4993232	5.523300971	47.75681818	35.62857143	6.9372	7.033041192	6.484042553	34.47841727	37.64169492	9.714201183	34.64943182	41.1092437	40.52248394	37.16201117	6.690422535	35.046875	7.349648712	10.65130586	38.69883721	38.36263009	10.39737157	40.29330986	10.45286849	35.97959698	5.66962306	8.70619137	35.80746812	36.29795322	3.92724595	3.12661157	5.662448418	6.884134615	6.28618267	9.806437768	9.245395683	7.212703102	41.07549168	27.05079826	5.584229391	29.64041916	13.21882058	9.825877633	7.545690673	17.97043478	10.78792271	11.25285714	7.408856089	7.40808	6.930618637	31.10676329	40.31140642	33.97918288	12.50651408	22.45625	6.225967628	11.50035714	23.64183673	33.55885167	24.08517398	32.52215569	7.988251121	8.689268293	10.36215385	43.71859296	10.01411043	33.83905013	8.945519713	4.371388499	7.160964409	46.2890625	9.566408669	6.433177132	5.517191719	5.758802817
812	Chr2	5006276	5006322	0	22.72727273	35	0	0	0	27.93809524	38.57	0	33.33	30.30909091	0	34.36666667	0	39.0625	0.7952380952	0	36.67	37.5	0	20	0	18.05555556	0	0	30.26315789	25.44210526	2.142857143	0	7.015789474	0	0	0	0	0	27.85714286	9.1	0	13.88333333	0	NA	4.757142857	0	0	0	1.19047619	0.5952380952	0	18.88666667	37.5	36.10952381	2.271428571	11.76470588	0	0	0	26.56	0	0	0	0	0	19.23076923	10.2047619	37.70526316	0	0.680952381	3.176190476	34.91904762	0	0	0	0
813	Chr2	5020570	5022326	4.426509186	27.05274725	23.49117647	5.654700855	3.650271739	1.847008547	24.90958231	21.26132931	0.7333333333	27.6996124	20.79517241	28.34723404	26.20384615	1.610144928	25.71713147	1.709137056	1.995176849	32.80852018	22.57576923	2.490350877	20.24318182	2.806666667	18.90375587	1.891317365	1.761812298	28.69549839	24.80769231	1.15012987	1.472180451	2.000884956	2.816066482	3.117924528	1.500877193	2.481067961	2.941475827	25.19953704	26.09345794	1.71026393	29.71467577	3.241979522	1.162790698	2.090378007	0.2605769231	1.596551724	5.218367347	1.510416667	1.817460317	1.577570093	19.836	28.71369863	24.33039216	2.815233415	17.59478827	2.007731959	4.243962848	15.82647059	18.45686901	20.47006803	11.76460396	4.745454545	0.4522613065	1.822149123	22.87811448	1.792813142	24.54183267	4.415804598	1.550537634	0.7947686117	23.93170732	2.402013423	2.830684932	2.7875	2.148117155
814	Chr2	5037275	5049054	8.363190184	15.99435484	31.95285714	6.074299065	14.22413793	5.446927374	28.72544399	13.61435644	5.903943876	28.25018155	32.82911011	26.13636364	19.88413793	7.538890864	30.34365798	7.470856354	8.704567376	31.1802974	30.0108713	10.60534759	26.39376125	10.33713851	34.74296407	6.666713043	6.090711111	28.57545918	23.48454545	2.801769912	11.08618421	11.22941176	6.707407407	16.32138365	8.749548488	7.751147626	9.923989484	30.16778291	23.85367722	6.471733506	33.22125706	4.117261905	1.625609756	8.181818182	7.750831557	7.717422722	8.404761905	6.020539419	5.801301775	8.203570237	26.30827858	28.69995434	30.83445671	7.94	14.55588235	13.32303371	7.487465292	10.15368421	28.82443609	14.97932489	9.774370709	8.424725275	7.920728929	6.964500549	12.96296296	9.716372796	33.86032338	9.953188119	7.976282051	9.353755869	20.78817204	11.48954248	7.298496241	2.966101695	13.84132231
816	Chr2	5056354	5058285	2.771851852	25.16778523	32.9610687	2.955839416	3.024774775	2.159322034	24.62705314	24.40034247	1.579197995	25.3165493	27.56038647	29.74554656	22.46542553	2.164030612	24.79161074	6.851587302	3.896217494	33.25182927	20.26899767	2.38907563	28.86632653	2.748770492	24.66914601	4.394059406	4.464054054	24.550625	23.37643312	0.1930501931	1.566	2.060597826	3.93382716	3.863690476	9.281360202	4.425287356	3.361085973	22.86383562	24.79348442	4.706849315	31.42352941	4.764012739	2.89389313	4.852134146	1.538461538	3.100277008	12.9254902	0.5241721854	1.236635514	2.094236311	26.49086022	23.38496042	34.50845771	5.597445255	13.1261745	2.599513382	4.864229765	16.09978678	14.02546584	10.06536797	17.47084233	9.613809524	1.766518847	1.395537525	20.13360324	4.378794179	25.42622673	6.168145161	1.11002045	1.555357143	28.61466667	2.502921348	3.138211382	2.185854617	2.168324607
817	Chr2	5070453	5070487	0	0	28.79090909	0	0	0	37.5	38.15789474	0	25.44210526	30	5.263157895	15.65	1.192857143	12.5	0	0	23.18181818	33.33076923	0	34.03684211	0	44.375	0	0	33.06842105	0	0	0	0	0	1.588888889	0	2.5	0	31.14210526	NA	0	37.88181818	0	0	0	0	0	0	0	0	0	7.307692308	25	0	0.8789473684	0	0	0	0	0	NA	0	0	0	0	0	0	0	1.388888889	0	0	0	0	0	0	0
818	Chr2	5100095	5102694	6.247794118	41.0299458	43.73897436	3.925464191	7.118568465	6.565071151	32.98679775	37.502267	8.578490566	31.37773279	43.80165289	39.12104121	41.7613079	6.805596621	32.18448276	6.824907522	5.117993457	39.69336283	39.81344697	6.245269017	35.67794677	7.843993232	32.56605263	8.512210526	6.346254072	45.73234201	34.60108696	6.362135922	7.647094801	8.14892916	7.042293465	6.393233831	9.188309859	6.746589817	6.433095578	34.85436364	23.6673913	7.248597194	32.13917197	7.709342561	4.988489209	5.026111111	7.377865613	7.002293121	11.49774347	8.080921053	6.373589165	8.107217695	27.63655462	35.38025316	36.79877676	14.89495798	19.36596491	8.373511905	6.314369159	26.2188	34.98577406	29.12920354	30.8787234	7.650197628	7.89751434	7.613714286	33.76550117	5.778465063	34.55285205	9.147196262	6.405960946	7.622058824	29.87882883	12.95603448	7.959177215	6.869905533	5.814022989
819	Chr2	5102695	5104189	8.765616798	39.01805054	33.21678082	7.158333333	7.128176796	8.619313305	29.79757576	32.6676399	8.29843342	29.56333333	29.51612903	34.12060086	39.42395437	7.305144033	34.85414847	8.693656716	4.147628866	35.03681818	31.87370441	4.855378486	35.62302158	5.68828125	33.50203562	4.868200837	3.854375	33.06085409	32.18515284	6.84921466	10.25744681	9.484691358	7.461706783	7.733206107	5.997994987	7.62761578	9.31573499	34.39864253	36.04831461	6.689463221	37.48202247	7.75047619	5.835638298	6.909734513	9.298209719	5.248754448	7.636503067	4.952571429	4.962439807	6.649442379	25.67660167	36.23048128	35.11660517	13.86007828	17.80655738	8.521296296	5.436888889	30.22723404	30.63713355	20.34557377	29.60554156	8.903816794	6.407951807	9.251399116	36.25230415	7.102073365	37.64071082	9.610512821	5.608687943	7.790074074	33.47206704	4.166666667	7.985925926	7.247073171	5.689760349
820	Chr2	5104190	5112471	5.899412916	37.04985591	38.53555114	13.46997972	5.609173871	5.661465893	32.23776547	33.2168798	2.267795016	31.09311828	32.92939394	36.69727947	35.35895722	4.135311284	36.11606607	3.797873633	3.803763901	34.26072386	32.97435575	10.06471409	29.7616567	6.693621868	35.03426459	5.749577465	5.754035874	29.32576177	32.81334923	3.13757764	3.517981283	6.665159782	5.825082508	7.490799562	4.953463203	3.775832127	4.277040041	29.26177118	21.3872549	4.772280419	32.73947368	8.692611465	9.536318898	9.430718336	2.340318772	4.636637734	12.28993135	1.183940397	1.29495549	4.282309689	23.76689703	32.49291092	36.08497899	14.21355591	20.89732906	4.025656224	5.428657315	25.4246124	31.64283361	18.5593361	28.3948	9.119774011	2.837735849	4.781788793	36.07509191	5.523158482	32.55470893	8.409650924	3.92012987	5.822730399	31.34711246	8.400373832	4.923076923	4.153509781	6.507046477
821	Chr2	5190945	5211928	7.910081633	35.08421918	33.18446834	7.231768838	7.802335884	7.685756677	28.84834066	27.68705067	6.105097765	29.66576577	39.37384393	35.1504746	31.77163068	9.596998263	27.29490223	8.355857988	7.848511268	26.68218615	25.56714903	4.776116896	26.73794212	10.97875579	30.1068568	5.507331278	6.603278689	27.82908367	31.74971591	5.177349624	7.943514377	8.199717035	9.040996325	8.238313253	9.303852789	9.457525952	9.351077137	30.77919243	24.20564149	9.161841896	30.20636979	6.91153691	5.219676259	6.55225063	4.307355865	9.504268796	12.88749528	6.055813953	9.037662338	8.272905119	24.8520185	27.16104601	32.88964374	7.346052262	17.32467228	7.686987736	4.796613333	11.04695624	20.91441838	18.70396862	24.78391508	13.50784499	5.977202381	7.389514787	34.55270142	6.108926528	26.7534147	6.141794001	5.580587893	6.698322965	29.69235003	12.32128165	6.929700272	4.796666667	7.199256813
823	Chr2	5294157	5313580	4.339035088	28.24440716	25.35383966	4.358548531	4.64274744	4.213697362	25.52521459	26.33650794	4.044207836	22.92924071	24.95689513	32.6860173	28.57351672	3.856730457	28.66543362	3.653330852	1.625868476	25.83269874	26.73822121	3.636498906	21.04034392	7.173801514	27.10056232	3.737555632	3.474256506	21.27065712	24.01239174	3.968110831	3.464917326	4.085683531	4.019056879	5.302391053	3.389170507	3.658776933	4.928	23.20134111	17.50057045	3.498003571	20.57099237	4.197772567	4.013914989	3.229727096	4.337698604	2.936020408	4.689226332	5.551511879	3.410364753	4.045637034	20.88633508	27.44476621	23.9297227	8.304699378	15.39469226	4.975179856	2.872437888	6.134807562	16.49490343	14.54173789	18.0754589	2.286957332	3.462276258	3.343134418	23.91561983	4.85258298	29.12299575	4.295581802	2.55904908	4.035897436	24.36171617	6.713231552	3.766666667	3.44891469	4.171756299
824	Chr2	5392681	5393334	0	25.9469697	23.46578947	0	0.4504504505	0.7407407407	33.33287671	20.83478261	0.2068322981	29.35084746	24.27795276	33.67537313	3.272857143	1.357777778	20	0.3246753247	0.2280821918	23.98111111	19.1336	0	23.6016129	0	29.69787234	0	0.8771929825	25.46388889	23.71923077	0	0	0	0	0.4711864407	0	3.059562842	4.705442177	27.16493506	19.75068493	0	NA	0	0	1.428571429	0	0	0.7671957672	0	0	1.253846154	31.73913043	23.0275	26.19107143	6.862745098	3.125	0	0	0	1.723275862	0	0.2994011976	0.5917159763	0	0.496	33.33333333	0	25.21718062	0.1785714286	0.07106382979	0	26.81304348	0	0.09049773756	0	0
825	Chr2	5468400	5473989	4.552980132	29.03598485	33.62224532	2.962872629	5.1668	6.219421488	24.47033898	23.65690789	4.645411765	31.52740047	23.21473684	36.17581395	27.75040431	8.333467742	34.50970971	2.966101695	3.273759921	34.17741935	31.80707648	3.994318182	25.28161765	5.674728261	30.0245098	3.620760456	3.960166359	32.5477237	20.8902834	1.033333333	1.631468531	4.684023669	6.843	6.658651026	3.016213086	3.800352113	5.882845188	22.00324074	19.31767677	3.981438392	24.01032609	7.917793594	5.239932886	5.58875502	5.441078838	3.783028571	5.93656215	4.741390374	4.309435096	3.150530035	16.37962963	31.37894022	24.89627329	8.740266667	15.41532567	2.84213198	3.795180723	23.27640751	30.15343511	20.83137255	21.35140665	4.127278521	3.424604317	3.887604623	26.11681818	5.5125	32.50284281	2.092857143	5.450248756	6.052982456	31.12244898	4.46171875	4.588013699	3.102803738	3.031318681
828	Chr2	5542172	5542611	0.8620689655	28.64316547	27.92467532	0	0.833	0	33.42714286	35.64918033	0	26.94893617	7.142857143	25.45555556	30.99333333	1.697222222	13.19333333	1.096969697	0.6023076923	36.10425532	36.82527473	0	34.43865546	0.5017699115	42.60877193	0	1.492537313	31.68783784	47.46304348	0.3055045872	0	0	0	0.2016129032	0.3651851852	0.472972973	1.606024096	29.79555556	31.81818182	0.1666666667	17.56756757	0.298013245	0	0	0	0	2.619047619	0	0.2450980392	0.989010989	17.35833333	22.66911765	32.29107143	3.609615385	10.78018018	0.2503759398	0.4807692308	20.00142857	18.95490196	13.63636364	20.07864078	0.3649635036	0	0.2337579618	39.5394958	0	32.54585987	1.161797753	0	0.1351351351	40.05483871	0	0.7239130435	1.546391753	0.2409638554
829	Chr2	5556764	5568525	5.733858727	33.91455989	32.9	5.226670288	6.673900148	6.813495025	30.87705015	30.80374463	5.875200756	30.16704289	34.31843729	37.42901376	35.48161458	6.330301742	32.375	7.115021834	10.39075016	34.22886313	30.90310771	5.84635	28.36935484	10.78687202	31.0264619	7.010771114	6.641586538	31.8836341	34.27966772	4.310193452	3.15329713	4.381963928	4.414752116	6.654319894	5.854356846	7.400865312	7.902988731	32.59601093	20.84865182	10.15693084	31.52863248	5.181702598	4.067047817	4.788843258	5.217756512	6.488214565	7.459604743	6.903997335	7.243419689	6.447718808	25.18034759	30.13339085	32.57063953	9.274248748	18.97025463	5.256466019	5.299410526	11.29156676	19.00479904	24.8952487	28.59777778	6.564145755	7.362455304	11.71319367	32.37355257	5.573462453	32.91014593	9.007880299	3.929130967	4.864699074	32.30610619	9.75147541	7.16574103	8.840150971	5.834310428
830	Chr2	5573808	5576859	12.78144044	31.69493671	27.11492537	9.555944056	15.16098131	14.45357143	31.9562963	33.33333333	13.1	21.18451178	34.21020408	32.59422067	36.04871795	5.786075949	28.83564356	11.42834395	15.23714822	31.6228223	33.66019185	0	18.85245902	12.1218845	28.41687898	10.69013761	8.851941748	35.16835821	29.06976744	13.24561404	11.92777778	13.41346154	14.47959184	12.04638783	11.80592334	14.32043011	11.18242187	25.51020408	26.07875648	20.05372849	24.66370968	10.78431373	8.860759494	10.76788321	12.45143885	13.69573643	13.14172494	11.24593496	15.50446429	10.60454545	31.81818182	28.10507726	NA	34.9293578	22.72727273	9.852195122	18.18181818	38.48550725	22.80736842	37.81044776	24.01911765	9.626444444	10.92560386	16.7028348	29.93120393	25.39097222	33.67730845	0	13.80831234	15.36473684	50.00416667	15.61192661	16.28747204	14.973125	14.25806452
831	Chr2	5578636	5580882	0.2870813397	38.36077348	23.4375	1.634883721	1.247281324	0.9996666667	33.37814208	41.14553571	0.1928020566	40.70983607	38.88777778	40.95131579	44.82834951	1.328020566	37.02956522	0.8803439803	2.999831933	44.41422222	34.33870968	0.4464285714	37.85681818	1.422268908	43.76756757	0.3715542522	0	31.68765432	38.52352941	0	0.5494505495	0	1.747826087	0.04266211604	0.5875518672	4.747272727	1.327433628	39.87419355	15.224	3.366563945	0	0	0.1369863014	0.5917159763	1.277955272	1.560150376	0.9978473581	3.521126761	8.880291971	2.356020942	9.045714286	33.36892857	45.47407407	9.311699779	19.12210526	1.244380952	1.666176471	2.456461233	18.36174863	19.76440678	36.56694215	0.6998043053	0.314375	2.515113872	42.7718232	0.7466562986	35.65348226	5.787276786	0.04222972973	0.2846364883	36.92307692	1.134368071	1.499833333	1.110666667	0.4127358491
835	Chr2	5679417	5679739	0.5660194175	0	0.1538461538	0.3435114504	0	0	25.93220339	0	0.2525252525	1.189285714	4.58375	0	0	0.398245614	0.2100840336	0	0	0	0	0	10.52631579	1.654744526	8.125	0.1401960784	0	21.71818182	16.996875	1.126373626	1.538461538	0	0.7075471698	1.420930233	0.2985074627	0	0	0	0	0	0	0	0	0.3175925926	0.1754385965	0	0	0	0	0.4134751773	0	0	4.988489209	0.4778688525	0.2380952381	0	0.2380952381	0	0.1007042254	0	0	0.7315789474	0	0.3082191781	0.1428571429	1.563013699	0.2280821918	1.144029851	2.777304965	2.356944444	15.61711712	0.1346774194	1.265822785	0	0
836	Chr2	5774244	5775481	3.087898089	27.26223022	17.883	2.644160584	3.190662651	1.817757009	33.25625	25.49183673	0	21.87272727	21.82598684	27.71450151	29.20029586	1.228268551	23.52121212	0.395256917	0.04440993789	24.47510917	24.05718954	6.783396226	18.5462069	1.459312321	30.93280423	0.2747252747	0	29.33025641	26.54587629	0.4066929134	0.9790874525	1.745016077	3.155095541	10.59683099	0.4468	0.2643504532	4.52625	21.41583851	17.93978495	0.1369863014	33.87561983	11.60412844	6.615075377	2.179084967	0.7433846154	0.4013245033	12.82886905	0	1.102777778	1.760681115	29.73774319	21.3237037	28.91010101	3.605333333	9.631794872	0.1876582278	3.086425339	16.96018519	19.58326531	21.30448718	19.9943787	12.75339233	0.3841317365	0.8371104816	30.32874494	2.122222222	22.41355932	0.686637931	0.5914201183	1.637891738	29.56117647	0.8557228916	2.73982808	0.5017605634	1.793478261
837	Chr2	5815923	5823005	3.738184791	27.1719611	24.66342525	3.423369036	4.037365369	3.289963504	23.68795769	21.57992832	3.119786096	18.11575342	31.90090253	30.19314966	26.30430464	0	24.70810329	0.5555555556	2.706714628	25.23763756	21.92527076	3.909201213	NA	3.288286164	23.32029657	2.07005814	1.874883411	21.89873773	23.75087539	2.769614984	2.476358149	2.724883937	4.251196581	3.946675621	4.817835052	4.596715584	7.074521073	30.65427046	21.09141165	3.15	29.91367742	2.781176471	2.697097378	3.007888446	2.333246753	6.709609121	10.93069977	3.698861912	3.72722372	3.855086072	25.94715026	23.33820725	22.05083579	5.205957944	14.24307974	4.559985262	4.825059382	19.22176744	27.31157233	14.78599562	20.58115345	8.912219812	2.704555315	3.121823529	27.02074468	3.589107243	27.95646259	5.004591195	2.701325301	2.532794457	22.35157546	2.965395894	3.641349481	2.907206406	3.098895028
838	Chr2	5835333	5835760	0	27.98121212	11.11060606	0	0	0	0	23.1225	0.3505263158	43.57272727	0	0	3.035964912	0	37.5	0	0.3554878049	22.94014085	24.0576087	NA	0	0	0	1.036144578	1.503896104	24.13580247	0	0	0	0.3657894737	0.2296551724	0	0.9321678322	0	1.555454545	26.8902439	32.8125	0	39.62888889	0	NA	NA	1.204819277	0.2777777778	0	0.1391666667	0.72875	0.9540880503	39.70754717	23.40909091	0	10.51650485	13.63766234	0	NA	0	4.837096774	0	7.294202899	0	1.012337662	2.131386861	0	0	33.96	0	0	0.7609467456	0	0	0	0	0.1628205128
842	Chr2	6044077	6045200	10.75561224	38.59029851	35.09703704	16.26802721	11.15911111	14.72378641	25.94032258	31.95945946	0.6769230769	27.40192308	35.15057471	33.54108911	NA	17.95229008	18.32875	19.84932735	24.58852459	30.45956284	29.11227273	33.02075472	30.35052632	11.80555556	34.90466321	3.854666667	6.848888889	28.21693122	26.28755981	0.5555555556	4.714473684	10.39801325	5.267763158	20.18060606	6.148407643	6.796341463	12.43192771	25.84375	32.43939394	16.1	17.64705882	19.9625	20.24101124	19.70071942	0	8.753535354	29.29692982	4.564795918	9.823770492	6.128387097	29.55227273	34.68229665	41.40608108	9.413366337	25.19190751	NA	16.19051095	NA	NA	NA	NA	17.32932692	0.1532319392	12.47047619	42.48139535	11.20976744	39.44267101	17.72844828	5.180952381	7.09028777	25	11.63333333	13.31407035	10.38196721	8.911046512
843	Chr2	6105554	6122388	1.446357471	33.68817762	37.01113586	0.8509003601	2.107616839	1.9753712	28.85676109	31.66567358	2.457870008	17.70350318	35.74839506	31.47783297	32.88083845	4.220906801	31.82482202	5.236619718	1.969868473	32.36418967	29.61638734	1.981228374	28.82313084	5.634668508	33.1	4.294333043	2.864109589	27.2778626	22.58242925	0.6605071613	0.6719352831	1.519420145	1.085948798	1.13583143	3.949677419	6.294	5.18164557	25.21275089	20.10989673	2.573587674	23.96876877	2.097278912	1.608757637	2.042793462	2.571442591	4.92379562	3.236865751	5.32259887	3.706	5.027106518	15.67400821	30.81335727	21.75020161	18.83395745	28.77038168	2.968106201	1.862705436	3.993188332	13.14973367	13.15428648	17.11583561	1.427526821	3.347655786	2.984312394	26.24761905	1.11372549	25.85671918	5.90782726	0.908538398	1.083163039	16.73076923	7.519612591	3.919893293	4.219803747	1.90397595
845	Chr2	6188115	6188195	0	27.68076923	10.48157895	0	0	0	20.23157895	14.92972973	0	7.692307692	1.724137931	9.868571429	17.01052632	0	13.72352941	0	0	34.725	27.63157895	0	22.23	0	7.6	0	0	25.46388889	26.55789474	0	0	0	0	0	0	0	0	11.13103448	4.508823529	0	5.35	0	0	0	0	0	0	0	0.6578947368	0	4.039393939	22.59705882	25	4.7	5.166666667	0	0	0	1.332	0	0	0	0	0	0	0	0	NA	0	0	30.09444444	NA	0	0	0
846	Chr2	6228698	6229389	6.404109589	46.76229508	26.89318182	15.18982036	8.49787234	17.41495327	29.87179487	31.33888889	10.24041096	27.81923077	36.482	58.81860465	35.99891697	11.2035533	36.53377483	8.622009569	6.219463087	29.91927711	30.18733333	8.291935484	27.28846154	9.473245614	35.57564103	7.577542373	7.679896907	40.00081967	45.04	6.793478261	6.391764706	8.245294118	12.13493976	9.885714286	10.62336449	10.87793594	14.41094527	41.3723301	31.01497326	8.09017094	37.50087719	8.165644172	6.752427184	3.498675497	5.515458937	8.97839196	10.39628099	7.95625	9.141111111	6.317674419	23.21457286	36.68375635	37.62990654	13.48679245	25.69806452	14.59948187	5.542391304	25.55859375	28.43058824	29.73636364	28.16	10.90495868	9.194423792	7.803960396	44.271875	9.072222222	29.83066667	12.66810036	9.686624204	10.44897959	45.83365385	12.01388889	7.785950413	11.43443709	11.22798165
847	Chr2	6232518	6234400	5.046910112	31.34061135	26.77312253	3.744927536	5.47431694	5.029503106	30.82357513	24.22440605	5.020529801	30.93809524	36.85157895	37.70968586	33.33132184	5.564273504	32.41870504	5.257349896	5.398069498	34.18555556	28.46925795	4.033114035	33.1337884	10.54964539	28.9449827	4.610673235	6.26589698	29.2979021	28.56635071	3.620658683	3.561864407	3.907389163	5.83712297	2.849867374	3.624538259	6.728596803	7.938866397	30.71738035	27.94213333	4.355391121	34.98468468	3.155324074	3.2	5.835033259	6.985770751	4.212798265	6.662135922	5.25477707	5.812741935	5.426829268	25.54709419	28.59116022	30.58156425	9.234956522	19.71944954	5.941550696	6.539095745	16.18584906	25.54813754	22.42327273	23.63099415	8.474103586	7.601769912	4.30328125	30.94027397	4.362462462	30.32893175	6.548357664	2.201966292	2.805102041	31.36458333	16.10480769	4.529904762	5.173345259	2.767883212
848	Chr2	6234401	6234991	16.57012195	36.74859155	28.56393443	18.86039604	20.08958333	14.5248062	42.19056604	36.28046875	6.114569536	40.3950495	41.6954955	46.93605442	40.07954545	13.77252747	38.01409396	18.23815789	16.01585366	38.940625	34.39655172	22.29459459	34.02708333	10.52260274	37.0519685	13.81741935	10.21292517	35.72534247	33.00967742	0	9.563551402	11.75727273	14.3528169	15.83311688	12.50503597	15.36190476	21.9057554	38.70152672	34.97712418	10.79509202	38.63980583	18.3025641	13.46576577	15.98695652	6.288815789	15.91862069	25.79382716	2.62248062	6.870238095	15.84507042	46.28795181	33.03289474	35.448	14.77315436	27.1859375	10.70763889	12.00446429	35.82981366	37.39230769	31.82792208	32.845	19.98	5.589285714	12.05443787	36.41567164	10.26428571	35.52840237	17.940625	7.043506494	17.53795181	25.43603604	11.93939394	10.61030303	7.687012987	15.10555556
849	Chr2	6234992	6236565	1.352201258	30.54919355	26.19921875	0.5266467066	0.3166666667	0.3947791165	24.12643312	25.64984026	0.9129230769	26.74731183	26.40415094	33.27226891	25.36131805	0.4679775281	23.14092527	0.78	0.6041420118	23.66941581	24.50957447	1.068361582	24.62834008	0.5381231672	25.42313725	0.3969512195	0.04664179104	30.86422018	24.69494382	0	0.2068322981	0.98	0.6957805907	0.3456221198	0.2323442136	1.0275	0.1839142091	25.62044818	24.1788162	0.2717868339	24.69094828	0.6910569106	0.05839160839	0.3024390244	0.6637450199	0.540060241	0.7980501393	0.3588516746	0.5699186992	0.6885885886	22.58178439	22.89461078	23.18181818	4.912698413	20.79886792	1.419714286	1.311313869	24.20659341	23.17839506	22.77117117	27.22616822	1.675	0.3799479167	0.2750677507	29.80206186	0.3	24.78210526	3.485152838	0.1519756839	0.5047222222	23.28755365	1.368348624	0.8202492212	0.6756756757	2.228571429
850	Chr2	6329483	6345179	9.976642336	29.31547619	33.24873913	11.23412758	11.03333333	13.67830189	26.28852459	30.66620659	10.95482625	28.66962025	34.98599823	32.589	36.17491333	11.97042405	33.29348818	11.74710198	0.7095022624	34.65912432	31.80441899	12.89144819	30.72293658	15.74365452	30.8240099	12.09175297	12.06017122	31.50944039	34.29711786	7.415254237	8.771929825	4.923863636	4.813235294	9.151889169	13.7678733	13.91742603	13.53797416	30.87186712	30.21831466	0.9972972973	31.47175738	11.19349112	11.80243161	9.705206631	10.49143969	12.85417396	11.2059816	9.947691748	9.094452415	13.06111446	30.70525146	32.67719101	28.04878049	16.11051388	25.79440594	11.89807023	7.448208469	31.7819084	36.82504892	31.8337158	32.33920596	11.89245283	10.68345324	1.487931034	31.56468011	11.25313418	30.85805593	4.210526316	6.525454545	7.695322581	34.43929648	14.02786099	10.7725	10.69158345	7.2915
852	Chr2	6391187	6391976	0.9433962264	0.1902857143	0	0.7352941176	0	0	34.7969697	0	0.3031818182	28.04701493	1.523529412	3.323913043	0	0	25.48823529	0	0.2107594937	31.87801418	31.13985507	0.3067484663	0	0.2409638554	42.62459016	NA	NA	NA	4.16641791	0.1515151515	0	0	0	0	0	0	0	0	0	0.2265306122	0	0	0	0.7343612335	0	0.2793296089	0	0.346875	0.3355704698	0	0	28.77052632	30.62093023	1.408450704	19.81351351	0	0.08835978836	0	0	0	0	0.1344086022	0.08520408163	0.3512048193	NA	0.4494382022	29.6540107	0	0	0.07225433526	33.666	0.8130081301	NA	NA	0.1453488372
853	Chr2	6402453	6402804	0	19.65	21.66666667	0	0	0	26.39166667	13.33333333	0	32.00434783	25.52285714	35.55777778	36.175	1.647727273	18.60232558	0.664556962	0.7246376812	29.24415584	10.07246377	0	23.33333333	0	26.09354839	0	0	28.26981132	29.21494253	2	0	0	0	0	0	0	0	37.5515625	18.96039604	0	31.39069767	0	0	0	0	0.45	0	0	0	0	41.89189189	33.61525424	33.88289474	4.827835052	23.12857143	0	0.6632653061	13.50517241	16.66428571	37.20930233	17.85714286	NA	0	1.417757009	3.846153846	0	25.65774648	3.122916667	0	0	11.53846154	0	0	0	0
854	Chr2	6405677	6406024	0.4111111111	48.72307692	27.04081633	11.66576577	8.808860759	4.74556962	33.86272727	23.52941176	0	31.41076923	46.98795181	44.48108108	28.30185185	13.74354839	40.2173913	0	8.58974359	43.24871795	34.211	9.444444444	40.90943396	1.919327731	41.36551724	5.863392857	3.935632184	37.27125	32.97349398	0.3571428571	2.561538462	3.350515464	0	0	1.020353982	3.36173913	7.878632479	29.44893617	23.11304348	1.1925	36.9047619	0.9947368421	1.824657534	5.6875	0.8928571429	0.9465909091	19.03	0	0	3.690654206	42.87536232	28.88888889	38.57142857	19.75609756	25.97941176	0	6.248611111	35.30923077	24.75294118	37.5	26.80333333	17.43218391	0	4.466666667	46.44464286	0.4622807018	30.82790698	7.392957746	1.351041667	2.364935065	52.56410256	6.358536585	11.27567568	3.333333333	3.475609756
855	Chr2	6450462	6451068	1.139316239	43.67833333	31.24761905	1.74	0.1028776978	0	39.25526316	29.99705882	1.195652174	35.332	27.04275362	35.41238095	30.59538462	1.379310345	18.12033898	4.904375	0	16.83673469	24.49615385	0.09662162162	23.81566265	1.667213115	32.60869565	1.895098039	0	26.67979798	16.16903226	0	0.2561538462	0	0.5639097744	0.6358778626	0.8035714286	2.726153846	3.405217391	28.59111111	26.44054054	4.768461538	31.47777778	0	0.3048780488	7.259633028	2.127659574	2.492913386	6.48	0.7042253521	1.358227848	1.162790698	37.96875	21.49381443	27.68709677	8.364189189	21.0556962	0.6661016949	0.946969697	35.09117647	24.88061224	26.88684211	21.354	10.72772277	1.237837838	2.408333333	22.91617647	0.550867052	24.03975904	0.3937007874	0.1014184397	0	22.35609756	2.431531532	2.416793893	1.43129771	0.8082089552
857	Chr2	6506603	6506852	0	0	11.76470588	0	0	0	37.50208333	0	0	0	0	0	0	0	2.040816327	0	0	0	0	0	10.97160494	0	0	0	0	32.41764706	23.16282051	0	0	0	0.4716981132	0	1.460493827	0.2525252525	0	0.346875	0	0	0	0	0	0	0	0	0	0	0.3233009709	0	0	0	16.30243902	0	0	0	0	0.1524390244	NA	0	0.6849315068	0	0.2141025641	0.1575471698	0	0	0	0.7528846154	0	0	23.07692308	0	0	0	0
858	Chr2	6509780	6510995	0.4579787234	32.90040816	28.41123188	0.3989316239	0.6401459854	0.8474285714	31.94923077	42.85714286	0.4119096509	28.88612245	NA	41.62592593	30.26792453	0	33.25451264	0.8403361345	0.6356687898	35.82388664	30.990625	0.5735602094	26.28809524	3.267105263	36.73009404	5	0	0	39.7262931	0.2435606061	0.8275985663	1.013175676	0.3135313531	0.7438967136	0.3958498024	0.1852886406	0.3271334792	32.47181572	29.88611898	0.4367139959	29.62139303	0.5393678161	1.313216958	0.2908554572	1.237789203	0.977752809	0.4139423077	0.8941025641	0.7010080645	0.7386554622	20.61340206	33.02453704	22.62198582	6.968531469	37.50357143	0.9174311927	0.8228395062	12.14405594	11.79550562	11.53846154	12.03473684	1.973157895	0.5995959596	0.5345259392	28.97163743	0.5660550459	31.99775701	4.262015504	0.733604336	0.8955813953	37.133	1.870408163	0.4278688525	0.5011111111	0.8332453826
861	Chr2	6555285	6558289	0.1048565121	37.85523256	43.88086643	2.905408516	1.288173178	0.3833024119	33.50497512	41.49910314	2.926144578	36.34935733	42.73951613	41.9873838	38.24918999	3.67761807	37.23670886	4.531076923	1.658823529	41.49238095	35.0120983	1.132392777	32.09514925	2.34741784	36.24573379	1.197244898	0.5136729223	39.47417943	38.70406699	0.1090314136	0	0.1010398614	0	0.1393877551	0.6834507042	2.860057748	3.064712778	40.02669553	12.43370014	1.743830571	39.56788321	0.6755868545	0.8454960091	3.121293801	5.464888337	0.6324087591	2.393969849	1.207009346	0.535006605	2.191088083	26.35524476	47.27512077	30.99394619	7.027219626	19.30304183	0.09470284238	1.062087912	0.1541307028	12.23257403	13.52635468	30.05574043	0	1.373497854	0.4894803549	33.75267857	0.7869639794	32.67694407	1.870942111	0	0.01611603546	36.11472222	1.162790698	0.9322763307	1.254918033	0.2636158192
863	Chr2	6610274	6612366	1.162302839	34.08560794	32.93952802	2.16453202	1.639001848	0.5038696538	24.43333333	20.64262735	1.041727941	36.18724832	29.54545455	35.83074266	14.43443038	2.737774295	24.02367601	3.088888889	1.89328215	32.15947867	29.11906694	1.684973166	27.34658385	0	27.79632107	3.62626087	3.503787879	30.37980456	22.94629213	0.5627413127	1.015135135	2.797031963	2.142459397	0.6895348837	1.190780142	2.548364154	3.114663951	30.2988345	23.39507389	1.06967632	35.72684366	2.808368201	2.55229202	2.14368	1.441649899	2.025271318	2.068801314	1.0666	1.277647059	1.655094991	26.40254453	27.33340858	27.45105105	5.879477612	12.40364964	0.1498269896	3.372962227	8.936658354	1.710557185	16.58975265	22.28176101	1.727052239	1.216006885	0.9223738063	31.48796791	1.612796834	28.3722449	4.060502283	0.8488514548	0.7882740448	31.66512605	0	1.881481481	2.610820896	0.979245283
868	Chr2	6742974	6743432	0	38.20258065	24.16571429	0	0.1736111111	0	38.78909091	42.43538462	0.2752066116	35.66164384	25.29529412	33.9484127	35.26	0.1091503268	41.66785714	0	0.2525252525	58.33333333	34.27042254	0	38.06190476	0.07299270073	40.88814815	0	0	43	34.00714286	0.1851851852	0	0	0	0	1.315789474	0.2836734694	0.5363013699	36.52173913	20.34411765	0	41.81818182	0	0	0	0.1255639098	0	0	0.4310344828	0	0.1179245283	30.42380952	39.51612903	30.18035714	11.47307692	47.81904762	0	0.2066115702	1.067549669	20.92068966	11.41304348	34.08220339	0	0.2858333333	0.04465408805	28.14888889	0	35.13164557	5.743902439	0	0	41.95581395	0	0	0	0
869	Chr2	6765460	6765617	0.5952380952	30.79814815	38.20178571	0.7660714286	0	0.6166666667	38.65614035	29.90175439	1.315789474	25.98214286	52.65818182	35.59	36.63584906	1.235714286	17.77555556	6.240350877	5.466	37.33090909	24.79464286	0.2982142857	17.57636364	0	25.45964912	1.020408163	0	38.66315789	32.43653846	0.975	0.7590909091	0	1.744642857	0.2358490566	0	11.76607143	3.633333333	22.95087719	18.70943396	0	34.04444444	0	0	0	1.110416667	0.4545454545	7.712962963	1.447826087	0	0.6811320755	37.17857143	33.166	30	9.263157895	15.57755102	0.4385964912	0	21.42857143	26.31578947	15.78947368	22.16964286	3.465217391	0	0.6210526316	57.809375	0.6696428571	28.12807018	8.049122807	0.5535714286	0.6607142857	21.42857143	6.419298246	2.88245614	0.4385964912	0.7272727273
870	Chr2	6778950	6787114	5.57474796	31.61408638	31.28302439	0.07102272727	6.746988906	7.50988806	16.58241206	10.98846154	0	19.49071038	24.04343891	28.73954248	16.61092437	0.5234972678	29.5296146	0.6066666667	6.031529959	27.54457663	27.81938724	0.1132653061	14.18943662	1.473469388	21.04907407	0.4899653979	0	22.10479042	10.24125	3.729684482	5.150126103	5.501579587	7.192767031	4.677933916	6.436873968	6.431134565	8.024874791	26.91687877	19.41560241	0	27.43514451	1.053448276	0.04489247312	0	0.1369863014	5.278880866	8.6783798	0.1237918216	0.3930131004	5.946844444	22.04170507	30.10323383	28.72470588	3.060244648	6.773262032	0.0518134715	0	0	9.066824645	7.960930233	19.22215385	7.096285435	0.5330666667	0.2511754069	29.92474438	0.04032258065	25.0647482	1.02739726	3.970931497	4.345799116	7.142857143	0.6711409396	5.53194508	5.623056995	6.501357285
874	Chr2	6852408	6853417	0.6059090909	26.98102564	31.37368421	1.520175439	1.0328125	1.723275862	29.08677686	23.53407407	0.5572953737	22.26351351	35.45084746	25.76652174	30.44191919	1.870408163	22.69222798	3.846153846	2.335981308	24.28815789	18.89950495	1.119774011	0	0	NA	0.3179389313	0	19.80337553	20.18529412	0.09398496241	0	0.4895104895	0.4368932039	2.329885057	3.831034483	0	0.4465909091	20.02534562	21.62878788	0.2453488372	26.54818182	0	3.68021978	0.4506756757	0	0.4	2.311981567	0.1117318436	0.1701818182	2.516666667	25.05458333	22.43080569	29.18455882	9.178991597	17.18128079	0.6012195122	0.7098360656	22.69672897	19.7275	31.99464286	24.23214286	1.449339207	0.1693950178	0.06267605634	31.76271186	0	24.70355872	3.401327434	0.0486631016	0.6501886792	22.93076923	1.597959184	1.034210526	0.5050505051	0.2105263158
875	Chr2	6853418	6854144	0.2734693878	23.64019608	19.44615385	2.453488372	0.1757894737	1.095918367	20.84842105	27.129	0.4117647059	26.02142857	32.27719298	22.98029197	22.44333333	0.9647540984	20.35192308	1.240243902	4.391216216	17.46779661	23.45031056	1.091358025	37.40882353	1.254794521	24.55333333	0.5201219512	1.894230769	17.7808	19.14233129	0.2420289855	0	0	0	3.214634146	1.456666667	1.668484848	2.592638037	19.18411765	19.043125	0.3982035928	24.04913793	3.337777778	1.828571429	2.106432749	0	7.902777778	8.326056338	0	0.1722891566	2.305063291	27.122	22.83394495	19.53189655	9.845744681	19.57765957	0.3839506173	6.485321101	14.23157895	18.70909091	27.45	14.21772152	3.753211009	0.1471698113	0.9401162791	27.62777778	0.6555555556	20.18128655	3.472277228	0.3580645161	0.09304347826	23.94	6.466304348	1.123595506	1	3.729896907
878	Chr2	6892195	6893287	9.0325	56.30784314	48.31627907	29.83136095	15.72964169	16.07269373	35.87882353	44.38	0.3184713376	26.57169811	61.76470588	48.68270677	47.77465753	15.66257669	36.61746988	28	36.45583333	37.14380952	41.25701754	27.92606635	30.43303571	7.294054054	48.99693878	10.78951613	15.31980676	36.1	44.4528	0.6328	3.633082707	7.704109589	14.44189189	31.09962687	12.72545455	25.58441558	24.71471698	33.97628866	55.09613527	26.09413793	49.12236842	27.975	17.74438503	29.97309237	0.347826087	11.84210526	31.32818182	0.3846153846	5.1903125	11.07956204	43.98148148	40.1966805	39.13813559	2.575076923	33.53966942	10.63108808	4.342553191	17.7078125	36.9967033	35.25510204	38.07671958	35.22330097	0.4136645963	17.47181009	42.91157895	17.28757962	50.4775076	9.970224719	6.687457627	8.885472973	57.0825	10.45294118	8.020772947	3.037878788	10.3404878
879	Chr2	6915938	6916154	0	0.5370967742	0	0	0	0	14.41041667	0	0	29.165625	0	0	0	0.2985074627	13.75555556	0	2.040816327	26.17647059	28.28032787	0.2049180328	0	0	0	3.571428571	5.921052632	25.62258065	13.45208333	0	0	0	0	0	0	0	0	0	0	0	2.380952381	0	0	0.4545454545	5.323913043	0	0	0	0	0	0	26.93255814	19.25172414	0	0.4970149254	0.334	0	0	0	0	0	0	6.730769231	0	0	3.010447761	0	0.9517857143	0	0.1492537313	0	0	0.666	0	0
880	Chr2	6922468	6925012	4.424274406	33.44433962	24.10430108	2.256534954	4.482768362	3.83057554	31.67433628	32.8913649	0.5361386139	29.34444444	30.77269076	33.46153846	38.2425	0	28.92446483	NA	2.241791045	29.82321839	21.93529412	6.24984985	10	3.544072948	38.89428571	0.1197841727	1.476595745	25.92164948	27.89295302	1.0125	0.8867741935	0.7125	2.279365079	9.749874687	4.261904762	5.179391892	3.969463087	28.41122807	21.09791667	3.957568238	19.45800866	5.19	7.020962199	0.9838582677	0.5	3.9921875	11.64608696	0.9936675462	1.572393822	4.659887006	32.24708333	26.85807229	30.73079365	6.989790576	15.67889273	3.226219512	4.776470588	26.51703057	22.67020202	24.63235294	25.05789474	12.78174387	0.2422727273	3.65161987	30.50914286	2.447126437	29.67672956	3.114150943	1.341288783	2.836446469	22.875	2.421761658	1.95207824	2.372647059	4.885230769
881	Chr2	6948243	6948961	0.7531073446	30.075625	28.09291339	0.3164556962	0.9384210526	0.2395683453	20.28175676	25.47171053	0	30.6936	30.74047619	31.59791667	20.16338798	1.167479675	35.59322034	0.7650684932	0.7978723404	29.72662722	30.54240838	0.3076923077	22.93539823	0.495049505	29.88867925	0.5714285714	0.4	37.61261261	18.71181818	0.05495049505	0	0.333	0	0	0.3825136612	0.4618421053	1.738095238	20.39235669	7.142857143	0	20.15809524	0.1212121212	0	0	0.4761904762	0.3164556962	1.620833333	0.5155737705	0	0.2743421053	19.38660714	27.81836735	29.60071429	3.930898876	19.12142857	0.2475247525	1.219512195	11.91742424	9.537837838	2.957943925	16.36722689	0	0.605027933	0.2568075117	30.8	0.4051401869	31.10552995	1.536666667	0	0	16.325	0.3401360544	0.1329787234	1.050420168	0.3689873418
882	Chr2	6990183	6992010	5.554761905	42.33678161	27.94117647	7.949230769	14.51612903	7.169832402	31.37070064	43.57790698	7.246376812	49.2047619	29.34266055	NA	38.51596639	13.93442623	35.29556314	7.647058824	14.46402878	29.59495268	34.80048544	5.930344828	28.87323944	12.61311787	37.93754153	15.89846154	9.827586207	57.14285714	23.52075472	9.513274336	5.445544554	6.968852459	NA	10.8043956	12.76463415	11.63970588	11.29032258	39.00425532	8	16.63770492	NA	5.714285714	10.45636364	22.44897959	100	0	NA	14.11290323	6.284117647	9.998461538	31.00588235	34.80391061	37.81684783	15.05778612	20.00746988	5.387878788	17.64842105	23.41896552	48.27586207	53.44827586	18.84761905	NA	5.035971223	10.09261364	22.36842105	6.693534483	34.22256637	12.00300231	6.223417722	7.5515625	24.165	18.2612069	7.54527027	12.25411765	10.25576923
883	Chr2	6993496	6994989	1.678960396	25.60051546	24.03474903	1.378761062	1.432541568	0.8736686391	23.94868914	27.04802432	1.104092072	23.11385135	27.7456044	31.60689655	20.54015748	0.9697399527	27.12076677	1.790625	0.9387931034	23.57104558	23.68631841	1.670994475	22.05644599	2.354358974	22.75755627	1.423595506	1.699344262	25.08120301	22.86387833	0.9389671362	0.2449579832	0.7872222222	1.095467422	1.776811594	1.914925373	1.044416873	1.362051282	22.95252809	18.89071618	1.123809524	22.99728097	1.084745763	0.4534810127	1.187123288	1.460632184	0.9100574713	NA	1.352313167	1.207894737	1.302619048	21.17341772	21.91343284	25.24983819	5.667037862	14.75335277	0.4087542088	3.005592105	17.63409091	22.39956897	13.18545455	22.46953846	NA	1.043847875	1.177676538	23.4047138	1.224772727	23.00758621	3.394055944	0.865	0.6206982544	20.89241706	2.306419753	0.9586633663	0.8378109453	0.9649164678
884	Chr2	7007101	7019918	8.438777185	32.10721116	30.70479063	9.463562092	10.07231365	10.30560345	29.32582112	32.32104327	11.12015794	31.05215618	33.8836446	31.0725641	36.30321046	12.70134933	28.06116901	9.867770419	1.65515	31.73187277	29.94363914	10.05150483	20.18249337	12.27783821	29.76268549	8.78744186	6.895839874	22.46600939	29.54263566	6.737375746	9.539209877	9.057273559	10.08610143	9.4803399	8.881384763	13.4401249	12.69436965	29.73929912	22.25141509	2.803906622	21.10155211	9.953649068	9.063823716	8.547598784	10.39259424	8.942459736	13.00409357	9.079241517	10.01081917	9.216076555	15.03540023	29.53534275	16.10670732	14.61790938	26.27331507	11.2881294	9.220963855	29.23555195	31.39756757	27.37250827	32.21110114	10.85613208	10.37833015	3.374319456	28.67217061	9.254832259	31.69240583	8.845533769	9.448761408	9.074350736	32.31137662	12.13515528	10.11281139	9.352123995	9.487540717
885	Chr2	7034972	7035388	0.1666666667	0.4037878788	14.71014493	0	0	0.5747126437	26.332	15.88709677	0.3024193548	16.66730769	27.16982759	23.24533333	23.97755102	0.1824817518	25.48543689	0	0	23.6702381	24.32695652	0	20.88073394	0.7506666667	26.49236111	0.4075862069	0	20.9557377	0	0	0	0.2707317073	0	0	1.136363636	0.09615384615	0	1.797931034	0	0	1.277181208	0	0	NA	0	0.1218978102	0.2684563758	0	0.5257575758	0.1438848921	0.8474576271	25.61666667	20.47890625	2.60738255	5.51547619	0.4212121212	0	0	9.1	0	6.771527778	0	0	0.1437908497	24.86324786	0	22.63660131	0	0	0	0	0.1143835616	0	0.6585365854	0
886	Chr2	7037975	7038275	0	0	0.2127659574	0.5808	0.09736842105	0	1.122857143	6.073333333	0.3027272727	0.1014184397	2.5	0	0.1644736842	0	1.272727273	0	0	13.33333333	5.333333333	0	0.3274509804	0	0.3816793893	0	0	2.270454545	14.98588235	0	0	0	0	0	0	0.1941860465	0.3408163265	4.705882353	3.25	0	28.94736842	1.851111111	0	0	0	0	0.20875	0	0	0	3.183146067	4.471544715	41.4893617	0	1.148275862	0.2252252252	1.772340426	0	0	0	0.1210144928	0	0.6529411765	0	4.74137931	0.1733333333	0.1311926606	10.40769231	0	0.1408450704	26.78571429	0	0	0.4897058824	0
887	Chr2	7066676	7067876	17.13506494	36.45846995	32.1718232	0	13.67765957	9.589714286	25.56523605	40.19319728	6.510928962	39.88051948	43.06870229	35.98756477	37.72268908	16.7093633	35.6416	17.1839196	0.21953125	28.80280702	24.77616279	NA	32.55227273	15.87583333	31.01212121	11.86825397	10.73540984	33.18552632	NA	6.793721973	6.286666667	12.5468	19.60068493	18.90657439	6.506914894	14.32801724	13.27063197	25.86968085	24.09730769	2.203020134	31.77307692	9.025	13.51351351	0	7.844827586	7.200740741	16.12866667	3.325125628	5.327777778	11.5245098	43.76433121	33.45541126	24.1025641	7.535117057	23.12900763	12.49095745	9.085526316	26.78715084	27.06182796	27.75692308	26.0592233	12.98367347	6.955244755	2.952021563	30.72300885	NA	30.9422043	13.89719298	8.385501859	9.899109792	NA	11.4634058	16.43523316	14.30242718	17.51494845
888	Chr2	7067877	7071075	4.005348837	37.12571885	29.96022013	0.5494505495	4.652437703	4.535208099	28.36101695	26.4635514	4.462178703	30.32003484	33.94113372	34.64643875	36.21396867	4.901829268	31.12956522	4.223212045	0.1617	32.37076101	32.34300518	0.5952380952	32.53054863	4.424795082	30.0455516	4.605297297	4.381392694	34.69255814	10.70113636	2.638202247	3.794403535	3.550070922	4.586149003	4.977628362	3.623891273	7.295429208	5.191970021	28.65129068	26.9837037	0.4454639175	29.5236755	8.546153846	1.126126126	1.459322034	3.801576577	5.025617284	8.700726392	4.613188406	4.207974816	4.775478065	30.09966667	30.07894737	31.5719764	9.74610984	26.6509542	5.395243363	4.177979569	28.28500564	28.41979381	27.08809524	32.19327146	7.401981506	4.375683891	0.6283194058	31.06755952	1.30531401	32.25333333	7.083173077	3.312567714	3.03280943	24.16666667	5.670541612	4.503133515	4.942349727	4.783044983
889	Chr2	7084947	7085441	0.565648855	30.59158879	25.65196078	0	0.4594827586	1.84587156	28.56341463	25.604	0.2522727273	12.6296875	23.80833333	0	29.84924242	1.123595506	30.0804878	0	0	31.48055556	24.59465649	0	29.28285714	1.025384615	27.87380952	0	0.444	36.26333333	10.36347826	0.7571428571	0.2212389381	4.407462687	0.5172413793	0.2296296296	0	0.06408450704	0	18.72589928	12.20782609	0.8198412698	22.71327434	0	0	0.2420289855	0	1.263157895	0	2.036666667	1.5	1.2	17.73853211	29.6893617	21.46363636	5.568309859	14.556	1.075	0.2192982456	0.6377952756	22.71666667	6.347619048	20.08125	0	0.3968253968	0.07872340426	27.1675	0.1028776978	29.99716312	2.45	0.13046875	0	29.54242424	0.6692913386	0.8328571429	2.00234375	0.4933333333
890	Chr2	7110799	7120110	3.075527883	32.56276151	30.98735263	4.41952381	2.741960784	3.760501982	25.97811881	7.407407407	3.129557874	28.04040248	30.47637795	31.53596442	34.28480502	5.578527828	25.34141274	4.40446281	4.043856794	28.08551007	26.65915493	5.183480565	24.05349693	5.772108576	27.03183743	5.994457716	6.548851351	29.25475483	29.57340206	1.341595814	1.323012048	1.892486852	3.288244275	3.365849673	5.333959819	5.591692581	6.433056641	28.64309838	22.04563164	5.852472188	24.9911	3.71992295	4.537478185	4.900044703	3.605487805	5.521941176	8.701994018	2.865978368	3.427352298	6.186810811	26.89238462	26.31790267	27.44122939	13.63636364	0	3.743543107	3.111841391	6.165868263	16.42179745	23.86403642	29.4862776	4.286206897	2.88484127	6.056393001	28.78739274	3.735287389	30.82036844	9.072897196	1.268111332	2.715244556	25.64225908	8.234749866	3.834232902	3.619434259	2.53728091
893	Chr2	7203074	7203127	9.090909091	29.17083333	46.8	0	5.877272727	5	38.19166667	32.60833333	0	35.20833333	47.89473684	52.5	33.05416667	4.263157895	50	2.272727273	0.7952380952	35.03333333	30.97083333	4.056521739	34.79166667	4.725	38.59473684	6.458333333	6.495454545	50	30.76923077	4.166666667	4.545454545	0	5.833333333	2.823076923	4.545454545	1.529166667	7.5	37.5	23.33333333	4.5875	14.81111111	2.083333333	6.944444444	1.585714286	4.761904762	8.823529412	7.270833333	4.166666667	2.45	3.295833333	12.5	38.89583333	52.17391304	15.4875	11.10952381	1.529166667	0	28.2625	33.33529412	25	22.70416667	5.15	5.258333333	6.4	50.69166667	0	36.79583333	16.66666667	3.495833333	3.758333333	62.5	13.76521739	3.266666667	4.347826087	2.5
894	Chr2	7224085	7229262	0.08028259473	0.4657943925	39.04857768	2.7359375	0.07566539924	0.07733691997	34.08467507	35.07048969	2.285003826	38.06200717	42.59295302	0.04533678756	0.4235802469	0.02842524161	37.04195402	0.1362707535	1.820504926	39.84019964	41.40788224	2.460318866	0.4200290276	5.576929134	38.15351453	NA	NA	NA	41.17330729	0.2058561898	0.05716463415	0.1402227723	0.09149933066	0.1992248062	4.536583101	2.471138846	4.858922364	37.05423341	19.90014652	3.625788497	41.06865979	4.329367089	1.174710597	2.917853457	3.405877804	4.526165623	0.02706359946	3.705536028	1.963307777	2.675905598	27.2366206	37.4784585	46.23326446	8.289105793	16.3893797	0.1115121344	1.64421729	0.09927492447	0.3220289855	0.243902439	0.190103218	0.05279838166	1.632837529	3.311727799	0.2234537661	2.833861083	42.40391517	4.527697161	0.1950692521	0.2882119861	40.84490741	5.259025271	0.0489001692	0.05494722955	0.08595814978
896	Chr2	7293545	7295750	18.24539474	27.18855422	23.63086957	35.48387097	6.459090909	11.11944444	30.80618337	26.45103734	8.281456954	32.2807947	39.63405405	38.42023609	30.64764826	17.05	27.24811828	11.20250896	0.8652892562	23.74262561	25.62535545	NA	31.44488449	10.54755382	23.23212121	12.5976378	11.05103858	31.46638889	21.05263158	1.200900901	8.974358974	6.247727273	4.98961039	10.51566265	12.50240964	12.57401392	13.98975069	25.89194631	25.01504425	1.807838983	26.35063291	9.58	15.51724138	8.823529412	5.966125761	14.12729885	29.2601476	8.342409639	7.259032258	10.67281192	28.35986842	23.76292135	36.66666667	8.961346633	22.97869822	11.15747368	8.333333333	30.74795322	32.58455882	19.9915493	25.13418367	20.06353468	7.914315789	1.546715328	22.11275168	9.75	27.62784314	9.457971014	2.320895522	7.530729167	NA	10.58487805	8.104565217	10.13877551	9.619417476
897	Chr2	7381158	7381786	0	28.73629032	22.91770833	0	0	0	19.27608696	24.45084746	0	25.64134615	38.33333333	29.03719008	26.64090909	0.3703703704	26.16642336	0	0	26.81153846	27.15925926	0	19.82954545	0	28.77686567	0.1006024096	0	28.61590909	18.6255814	0	0	0	0	0.3731343284	0	0.06529411765	0.2728915663	25.28040541	13.08095238	0	29.72384106	0.1709401709	0	0.1232758621	0	0.2280821918	0.1113333333	0	0	0.3761290323	20.84716981	22.49142857	23.77888889	0.1677852349	8.622972973	0	0	10.18450704	15.76621622	5.9	16.74144144	0	0.1633986928	0.1143712575	22.49015152	0	25.1030303	4.15	0	0.2798449612	16.1971831	0	0.1018292683	0	0
898	Chr2	7392964	7393057	0	7.969565217	25.73823529	0	0	0	25.16097561	28.59047619	0	32.42142857	0	0.3976190476	0	0	26.15384615	0	0	23.07692308	19.585	0	23.91764706	0	5	0	0	40.78235294	45	0	0	0	0	1.388095238	0	0	0	0	0	0	0	0	0	0	0	0	0	0	0.5785714286	0	0	39.0625	23.75	1.11	7.605128205	0	0	5.078571429	0	0	0	0	0.3976190476	0.2976190476	13.88888889	0.3404761905	7.180952381	0	0	0.4175	42.70833333	0	0	0	0
899	Chr2	7394836	7394921	0	28.37837838	6.39	0	0.9756097561	0	19.02058824	25.98529412	0	0	7.675	0	4.475757576	0	NA	0	0	20.7925	2.22	0	21.15172414	0	19.56521739	0	0	0	0	0	0	NA	0	1.851851852	0	0	0	0	0	0	0	0	0	NA	0	0	0.5882352941	0	0	0	0	25.27777778	22.22222222	3.086111111	6.129032258	0.6097560976	0	0	4.714285714	0	0	0	0	0	0	0	0.3487804878	0	0.9514285714	0	0	0	0	0	0
901	Chr2	7454721	7454817	0	0	0	0	0.9794117647	NA	33.13170732	0	0	0	3.920588235	0	0	0	32.72439024	0.4085714286	0	26.03448276	27.00882353	0	30.108	0	46.875	0	1.074193548	0	0	0	0	0	0	0	0	0	0	26.67	32.43243243	0	28.33428571	0	0	0	0	0	0	0	0	0	20.57428571	30.88529412	29.08157895	0	0	0.487804878	0	0	0	0	0	0	0	0	0	0	0	1.0275	0	0	0	0	0	0	0
903	Chr2	7535945	7537467	1.712328767	23.09615385	28.47527473	0.1538461538	1.837606838	16.66486486	20.7208	29.73606557	3.571428571	28.46025641	37.81793103	24.57321429	35.1460251	0.3171428571	37.94238095	3.28046875	10.0953668	28.2057971	27.92902098	1.723448276	23.66914894	1.877464789	29.16583333	12.51933535	10.05888502	37.54235294	13.74513274	4.761904762	10.37868852	3.804347826	10.47565217	15.79851852	4.05862069	2.594630872	7.684444444	24.1443662	24.51612903	2.477865613	32.55466667	0.987628866	6.171604938	0.6358778626	0.6010309278	2.457051282	13.54806202	0.7456621005	7.1828125	0.9311764706	27.9245614	29.29628253	35.79924812	9.341558442	25.0515625	0.3979757085	5.231386861	28.65743802	14.28955224	22.02835821	23.76734694	13.95289855	0.3225806452	2.424462366	31.87129032	2.470720721	25.06311475	5.146875	8.586607143	4.153787879	25.95641026	2.508791209	6.121238938	3.590974729	19.51714286
904	Chr2	7549133	7549316	0	33.58787879	24.6047619	0	0	0	41.53055556	13.34594595	0	36.11	40.668	0	0	0	21.42888889	0	0	24.26	36.671875	0	21.665	0	0	0	0	52.05652174	25.78125	0	0	NA	0	0	0	0	0	18.93939394	13.58913043	NA	33.34	0	1.724137931	0	0	0	0	NA	0	0	27.26363636	30.4027027	60	10.18611111	16.94313725	0	0	0	0	0	0	0	0	0	28.3326087	0	29.5075	4.176470588	0	0	NA	0	0	0	0
905	Chr2	7566527	7567260	2.279508197	27.42989691	8.170588235	0	1.094642857	2.817721519	17.94939759	21.65371901	0.8620689655	28.42727273	24.33	40.39225806	22.23218391	2.22826087	34.69379845	0	5.034375	26.39927536	34.17226277	3.75	21.18533333	0.9916666667	27.86752137	0.925	0	10.38461538	21.61891892	0.4897058824	0.243902439	0	0.3558823529	8.127737226	0.7590909091	0	0	19.73684211	33.33333333	0.3519480519	NA	0	0	0	2.986792453	2.90754717	7.401923077	0	0	0	33.93095238	37.88288288	14.28571429	7.874074074	20.18317757	1.529357798	3.693023256	21.09537037	24.35	36.42857143	24.61984127	7.75483871	0	1.249006623	35.10923077	0.1897727273	27.65214286	0.521875	0.3264705882	0.3688679245	5.882352941	0	1.63625	2.482781457	0.2232142857
906	Chr2	7581114	7583545	13.98150852	34.74609164	32.81176471	14.06601307	11.78882114	9.93627204	24.60836013	30.11428571	7.075529412	26.65125	33.77818182	35.75531915	32.80355191	15.1387674	33.41590909	18.09548533	0.2891447368	25.90529532	30.24209559	11.83592233	27.58314351	8.33697479	33.19690265	10.33449132	8.72037037	33.7908078	29.64	2.068604651	8.9576	7.88715847	7.807754011	17.23408624	8.434855769	6.257925072	10.58711485	18.45764192	23.85013477	0.213029316	23.56941176	10.48821918	9.709162304	10.21448692	6.129241071	7.073838631	18.08207885	3.501612903	5.05	5.888235294	25.56858238	25.68796499	26.57335907	10.24023372	21.78239437	9.577435897	10.38937644	26.20592593	29.798	29.79770992	26.32189542	18.58210526	4.694642857	0.2859375	30.99736409	8.646706587	24.52765531	13.48702929	5.885217391	7.513061224	31.68220339	9.033884298	10.27945736	6.764144737	10.86112311
907	Chr2	7616293	7616862	3.100735294	39.58175676	32.88571429	0	1.408823529	1.733980583	46.05177305	42.1755102	0	42.23009709	39.78129032	28.95090909	42.83868613	2.308888889	36.69722222	1.176470588	0	38.87636364	37.36056338	0.8684848485	27.32966102	1.774556213	24.52428571	0.1294573643	0.5281690141	38.02403101	34.32519084	0	0	0.7570247934	0	0.2427184466	0.3703703704	3.946153846	1.162790698	30.91724138	32.72439024	0	29.165	0	0	0	0.1418439716	2.23880597	0.4	0.3542553191	0.7211538462	1.22578125	41.6671875	35.84336283	34.92727273	11.25578231	25.91057692	1.018518519	3.822619048	39.82213115	34.89545455	42.43518519	29.68928571	0.3112149533	0.3184713376	2.475	27.39056604	0.8847953216	38.90784314	3.872027972	0	0.434351145	38.04347826	1.136363636	0.5467213115	1.616541353	2.432
908	Chr2	7687047	7687138	0	13.29428571	0	0.9090909091	19.57142857	25.48823529	11.42857143	6.428571429	0	4.166666667	10.9375	0	0	1.048571429	0	4.760714286	0.78125	1.009090909	0	0	0	0.5714285714	0	NA	NA	0	11.8875	17.52285714	30.12692308	25.85925926	30.3	28.42857143	0	2.037142857	2.120588235	14.09428571	4.952	0	11.36363636	0	5.711428571	5.244444444	0.7142857143	0	NA	0	0	0	8.774285714	0	NA	0	2.678571429	0	0	0	0	NA	0	0	0	0	0	0.5714285714	5.525714286	NA	2.122857143	9.42	11.76470588	0	0	0	0
909	Chr2	7775352	7775417	0	29.01111111	22.225	0	0	0	30	20.83333333	0	19.84285714	15.97083333	0	11.375	0	7.692307692	0	0	23.07692308	22.52962963	0	7.058823529	1.332	0	0	0	6	29.63333333	0	0	0	0	0	0	0	0	29.54545455	8.885185185	0	33.33333333	0	0	0	0	0	0	0	0	0.9615384615	16.34615385	18.82962963	100	3.333333333	17.26071429	NA	NA	0	5.555555556	0	11.07777778	0	0	0	23.76666667	0	26.45	0	0	0	42.85714286	0	0	0	1.785714286
910	Chr2	7813400	7815479	2.153076923	32.61832061	26.65130435	3.506617647	3.035714286	3.049226006	26.58114035	33.42955801	2.189028213	29.0480663	27.99861751	45.61206897	31.94094955	1.785918854	26.37205882	3.075067024	2.877860697	25.92786885	26.05816327	6.409375	27.06822917	3.426737968	38.89166667	4.097196262	4.080882353	34.10546875	23.4225	1.243589744	0.3585139319	1.664655172	1.673934837	6.536150235	3.099438202	4.324663677	6.603537736	20.85576923	17.58016304	2.653405995	25.7233871	7.16640625	4.206005222	2.674853801	1.961809045	3.483139535	15.15141243	1.970103093	2.1625	2.623501199	27.54	22.73381503	33.51282051	8.133181818	16.12267081	3.828426396	2.566527197	30.94945055	25.31036269	23.24812287	28.15338542	14.54435484	2.305707763	3.286666667	30.11778426	3.737528604	29.67523585	4.119565217	1.598473282	2.314189189	27.73122807	2.670326409	2.678537736	3.098469388	4.035501355
912	Chr2	7866569	7866609	0	22.72727273	0	0	0	0	16.42857143	4.757142857	1.315789474	31.57894737	18.18181818	5.555555556	0	0	50	0	0	33.33529412	28.94736842	0	0	0	40	0	0	28.57142857	20.37222222	0	0	0	0	0	0	0	0	40	17.89473684	0	37.5	NA	0	0	0	0	0	0	0	0	19.82631579	31.25	NA	0	3.125	0	0	0	0	0	0	0	0	0	0	0	19.98333333	0	0	0	NA	0	1.176470588	0	0
915	Chr2	7908589	7908628	0	21.53846154	28.94736842	0	0	0	20.83333333	50	0	0	57.14285714	0	31.25	0	44.44444444	0	0	41.66666667	21.42857143	0	29.82105263	0	17.35833333	0	0	50	37.5	0	0	0	0	0	0	0	0	0	3.510526316	0	0	0	0	0	0	0	0	0	0	0	NA	12.5	45.45454545	2.631578947	9.615384615	0	NA	0	13.88888889	0	NA	0	0	0.5842105263	33.33333333	0	28.27894737	13.88333333	0	0	NA	0	0	0	3.7
916	Chr2	7959768	7961574	3.652287582	39.05384615	31.34472843	3.410791367	3.258389262	2.97	30.42138728	28.30989761	2.237837838	28.90141844	38.18198198	37.92892562	45.96946108	4.86993865	31.93907563	3.217829457	5.571395881	29.69558011	32.94340176	5.902234637	30.42060606	7.907602339	43.92328767	2.214375	1.692727273	29.76691176	29.75	1.572777778	1.419402985	2.684722222	1.837735849	9.647154472	5.582422803	7.809567198	6.38640553	25.28246914	21.32657658	4.686338798	29.44289694	5.031683168	4.23258427	6.071428571	1.436231884	5.01	9.462666667	4.436492891	4.824165029	7.492521368	25.61827731	27.34337662	32.42460317	12.64125	19.02049861	2.678571429	7.537419355	38.27157895	30.34367089	35.34161074	28.36704545	11.97886179	1.4585	3.75721393	35.36253444	2.532057416	35.66782178	3.44047619	1.275980392	1.632642487	32.5223301	2.610958904	7.526666667	6.236885246	2.594656489
917	Chr2	7977379	7977918	0.2666666667	40.76351351	18.21860465	0.72875	0.4716981132	2.294202899	28.12112676	30.15258621	0.625	37.27894737	27.90465116	42.55316456	27.9375	2.579503106	29.16451613	3.504672897	0	32.26422018	32.51313869	2.783	30.97373737	0	15.38461538	0.46875	0.8893333333	33.15051546	29.0371134	0	0	0	0.6081081081	0	0	0.2	0.974025974	23.94473684	34.60526316	1.204819277	48.64081633	2.298850575	0.4	0	2.135897436	2.195789474	0.8217391304	0	1.282051282	0.5813953488	23.18514851	34.81139241	30.984375	8.929299363	26.033	0.756	1.179646018	13.30350877	4.545454545	28.96	31.2125	0	0.2192982456	0.3034782609	33.33666667	0.9967741935	25.24770642	3.852688172	0.8072164948	0	27.72727273	1.644594595	0	0	1.432258065
918	Chr2	8020498	8021283	0	0.4009615385	22.48763441	1.065753425	0.1157407407	0	0.1275510204	0	0.2205298013	0	0	0.04868421053	0.1012145749	0.05884773663	0.7572727273	0.1308900524	0.202020202	0.4388157895	0	0.3898477157	0	0	0	0	0	0.08146341463	1.188495575	0.3112149533	0	0.208125	0.8219178082	0.09175824176	2.570899471	1.123694779	0.1902857143	0	0.2304147465	0.1288659794	0.18	0.5617977528	0.5154639175	0.4098360656	0	4.28209607	0.2688172043	0.2958579882	0.06217391304	0.3260273973	0.3833333333	0	18.81534653	0.1648514851	0.1091603053	0.05580357143	3.181142857	0.09615384615	0	0.0715	0.1253112033	0.6896551724	0.1422018349	0.09847328244	0	0.02927756654	0.1057034221	6.781456954	0.1750972763	0.1751908397	19.8781457	0.3100502513	0.1154545455	0	0
919	Chr2	8035419	8035654	0	17.26071429	NA	3.846153846	0.5102040816	0	34.36875	22	0	0	50	38.85964912	11.11111111	NA	27.02702703	1.162790698	13.42266667	40.78085106	25.79701493	50	NA	1.649484536	26.26904762	0	0	34.22142857	25	NA	4.347826087	1.513636364	0	16	0	1.873033708	2.913761468	41.999	41.86	2.63960396	47.22222222	2.593333333	1.3015625	21.05263158	0	0	20.58823529	0	0	2.675968992	20.09705882	46.48	33.33529412	0	0	4	41.66666667	18.666	NA	0	11.10666667	22.72727273	0	2.17421875	15.38461538	0.9916666667	38.26484375	66.66666667	0	2.252727273	55.68409091	0	0	9.090909091	6.247916667
920	Chr2	8075957	8078205	2.365147059	30.52100162	23.80684211	1.491498881	1.678020566	2.051506024	22.30287356	23.82461538	2.063737796	23.62125436	29.45062762	NA	28.57142857	3.230718085	24.139819	2.108520179	2.458918919	29.43198847	21.66227106	3.1436751	23.04801272	1.226750449	22.38046647	0.7794156707	0.5555343511	24.84968553	27.7588064	0.4319654428	1.436651584	1.968939394	1.970844687	1.981682497	0.9192439863	2.974135546	2.03890785	26.87261307	21.05386221	1.201654846	24.01385135	2.061973875	2.430333817	1.078893443	0.6419254658	0.3935599284	12.5	1.060186625	1.134591195	1.062567812	21.36313559	27.23805601	23.50422535	1.76369863	14.57163462	0	2.9302391	NA	20	0	NA	20	1.12173913	0.9381635581	23.38549323	2.321329987	23.8135514	4.456638418	1.297680412	2.554263566	18.44021352	0.1730103806	1.974476987	1.398595506	1.772010512
921	Chr2	8102623	8103575	3.046875	50.73628319	26.19047619	5.192198582	4.962280702	5	29.65396825	36.16267606	2.673267327	44.57674419	38.9974359	46.62686567	45.03041475	6.44479638	37.1875	5.354494382	5.260130719	26.03073171	30.72352941	9.579638009	31.19563319	10.64259259	41.72411348	5.219665272	5.001570681	45.07628866	28.2877193	3.178350515	3.302777778	3.75	4.037820513	8.844230769	11.59185185	9.811428571	8.741269841	20.24767442	35.99587629	12.5	23.87297297	8.729069767	10.98212291	6.860294118	4.628888889	10.91373626	26.76777251	2.208433735	4.633128834	3.626760563	29.13435115	31.88801843	59.41145833	6.340201005	19.65418994	5.646753247	8.764444444	33.15829787	33.48805031	27.81893491	26.52773109	26.5252809	4.449152542	9.778494624	43.86057692	5.379423868	33.32676056	9.276470588	2.486956522	5.644776119	43.56338028	9.645864662	3.017857143	1.586904762	4.630555556
924	Chr2	8210727	8210759	0	0	0	0.9277777778	0	0	27.37777778	0	0	0	0	0	1.111111111	0	14.87857143	0	0	19.6375	23.17058824	0	0	0	0	0	0	0	0	0	0	0	0	0	0	0	0	0	3.536363636	0	25	0	0	0	0	0	0	0	0	0	3.571428571	11.53846154	0	0	0	0	0	0	0	0	0	0	0	0	0	0	0	0	0	0	NA	NA	0	0	0
925	Chr2	8217824	8218251	0	NA	10	0	0	0	18.055	0	1.280769231	17.915	23.6125	0	36.02285714	0	21.60493827	0	0	34.45945946	25.40769231	0	NA	0	12.5893617	0	0	0	35.44418605	NA	0	0	0	0	5.554761905	0	0	0	1.923076923	0	0	0	0	0	0	0	0	0	0	NA	0	18	11.42857143	0	NA	0	0	15.85533981	14.85434783	0	31.97888889	0	0	0	34.14891304	0	25.66976744	0	0	0	0	0	0	0	0
926	Chr2	8247818	8248011	0	9.620833333	2.967123288	0	0	0	15.94347826	6.528333333	0	13.79310345	5.11754386	0	23.15	0	24.04512195	0	0	25	26.73246753	0	NA	0	12.12970297	NA	0	0	3.846153846	0	0	0	0	0	0	0	0	4.471568627	5.701960784	0.2427184466	6.70326087	0	0	0	0	0	0	0.5434782609	0	0.3731343284	0	23.25581395	8.333333333	0	20	0	0	1.315789474	10.668	0	0.9433962264	0	0	0	5.871590909	0	0.1588235294	0	0	0.1225490196	12.22222222	0	0	0	0.1855555556
927	Chr2	8332445	8333571	1.775376884	28.07378641	17.57108434	1.265686275	0.2941176471	0.7246376812	21.85526316	21.38554217	0	25.19529412	17.59751553	7.368527919	9.582692308	0.727510917	18.79767442	0.9916666667	0.8771929825	18.16282051	25.37	0.78125	0	0.8913580247	26.9	0	0	24.444	11.18590604	0	0	0	0.1541666667	0.766091954	0.6024096386	0.4352941176	0	14.58333333	17.5372093	0.2840909091	22.8745098	1.514772727	0	0.6896551724	0.6578947368	0	0.5376344086	0	0.2598930481	0.5882352941	20.18732394	21.04434783	24.38823529	2.899421965	9.79047619	0.2795031056	0	0	2.44	2.777777778	11.7700565	0.5628378378	0.2522727273	0.7099730458	23.12625	0.2871921182	23.40807018	5.179487179	0	0.7462686567	35.71428571	1.566442953	0.3289473684	0.6835897436	0.2100840336
928	Chr2	8382088	8383497	0.1270992366	0	9.035263158	0	0.1388349515	2.8640625	22.67931034	23.8130137	0	0.2293577982	7.999293286	12.17696335	4.318835616	0.1388888889	32.47490347	0.2361702128	13.60447761	27.07830882	23.37627628	0	0	8.183180428	0	0	1.22293578	0.2587378641	0	4.487179487	0	0	0	0.5816568047	0.4510917031	0.2752293578	0.2234899329	0	0.2564102564	0.1256281407	0	0	0.45125	0	0	1.958823529	11.86175549	1.013513514	0	0.9210909091	0.0826446281	29.21830508	0	9.332916667	19.69276316	0.8823529412	0.3246753247	0.7117437722	0.1771276596	4.081632653	0.2516778523	10.65368732	0.1869955157	0.1612903226	0.07914691943	0.4370909091	0.1371710526	0.2824858757	0.4693661972	0.5613756614	0	12.38181818	0	0.09842519685	0.06900826446
930	Chr2	8435610	8435659	0	25.08947368	NA	1.5625	0	0	0	43.59230769	0	0	0	0	0	0	26.04375	0	0	35.86842105	29	0	0	0	0	0	0	32.42631579	1.315789474	1.388888889	0	0	0	0	1.752631579	0	0	0	0	0	0	0	0	0	0	0	0	0	0.8789473684	0	0	36.48947368	0	13.23333333	13.67142857	0	0	0	0	0	0	0	0	0	25	0	0	0	0	0.7526315789	0	0	0	0	0
931	Chr2	8439809	8439890	0	0	0	0	0	0	30	24.40416667	0	28.57142857	21.332	0	24	0	21.95	0	0	30	23.4375	0	18.75	0	26.85	1.041666667	0	22.284	25	0	0	0	0	0	0	0	0	0	0	0	0	0	0	0	0	0	0	0	0	0	0	17.39130435	0	0	15.15454545	0	0	0	3.7	NA	22.27272727	0	0	0	33.33333333	0	0	0	0	0	0	0	0	0	0
932	Chr2	8507693	8507762	0	22.83703704	20.83333333	0	0	0	18.85172414	13.58148148	0	23.165	15.15454545	17.868	19.53793103	0	18.75	0	0	10.52631579	18.10344828	0	20.98888889	0	20.68965517	0	0	37.5	17.52758621	0	0	0	0	0	0	0.9615384615	1.513636364	22.085	15.78947368	0	20.8375	0	0	0	0	0	0	0	0	0	25.17241379	19.82758621	20	4.886206897	13.04347826	0.2862068966	0	0	3.461538462	0	6.476	0	0	0	16.66666667	1.148275862	19.76896552	3.448275862	0.8620689655	2.931034483	14	0	0	0	0
935	Chr2	8568420	8569993	0	20.05892857	15.45	5	0	0	6.944444444	22.725	4.593589744	32.98225806	0	0.9808823529	21.667	4.100433839	26.66666667	2.951929825	2.925791855	29.08018868	28.52410959	1.970967742	34.67613169	0	5.357142857	2.731092437	1.017557252	17.32368421	24.165	0	0	0	0	0	0.6097560976	3.278688525	0.4189189189	4.347826087	7.291666667	2.825423729	0	1.020408163	0	1.785714286	4.337554585	1.877464789	0	NA	0.3937007874	0.7352941176	6.578947368	28.7732	38.48363636	5.675	15.0862069	2.542372881	1.168421053	7.142857143	9.513461538	3.571428571	14.52520325	0.5203125	3.357075472	3.397378277	23.79666667	3.3859375	24.53897059	1.097468354	2.137179487	1.36	NA	0	1.129661017	0.6097560976	0
936	Chr2	8625707	8627156	1.026540284	6.6671875	24.48741259	1.294594595	0	1.030927835	NA	23.02642369	0.4398826979	13.25089286	43.72588235	NA	29.46029412	0.4570484581	21.9887218	0.4089820359	1.682835821	24.45147929	24.31957105	0.2939306358	23.03366584	3.158791209	24.14205607	4.134673367	4.186627907	18.44660194	18.30752688	0	0	0.6493506494	1.243283582	0.4032258065	2.189830508	6.066666667	0.6048387097	14.9734375	13.23129771	0.1582278481	32.84666667	0.06053268765	0.1892857143	1.571698113	0	0.2688172043	0	1.020408163	0.6972111554	1.274117647	8.169369369	22.896139	27.00164609	1.082365591	5.613333333	0	0.16075	7.477575758	9.775	19.11428571	12.61147541	NA	0.1275510204	0.04727272727	26.24808511	0.426899384	17.39775967	0.6661214953	0	0.1405063291	18.75	2.836879433	2.467840376	1.705945946	0.1640394089
937	Chr2	8643573	8644121	1.85	34.375	26.50416667	0.4826086957	1.245454545	1.961764706	46.63870968	42.06666667	0	28.95423729	30.47945205	20.98014706	42.58170732	1.52875817	36.75363636	0.6185714286	0.3401360544	29.93730159	24.2	1.436206897	27.59041096	0	41.66666667	0	1.904285714	41.89146341	27.11214953	0.3619565217	1.219512195	2.666	0.3827586207	3.125	2.407777778	0.8474576271	1.790425532	37.85964912	52.77777778	1.25	37.53636364	0	0	2.083928571	0.7142857143	0.2272727273	0.1572327044	2.058024691	1.7	0	34.54375	26.32978723	26.59468085	11.74761905	24.10714286	1.224761905	0.26	25.50900901	46.03333333	30.46153846	38.44459459	1.07295082	0.4814814815	0.4723404255	37.55102041	0.3639344262	36.39727273	1.507936508	1.71025641	0.3676470588	45.18444444	0	0	0	1.811956522
938	Chr2	8728435	8728480	0	44.44444444	31.05909091	0	0	0	24.51176471	30.55555556	0	0	25.49411765	0	20.13888889	0	3.863636364	0	0	0	0	0	0	0	40	0	0	31.25	34.12857143	0	0	2.083333333	0	0.9090909091	0	0	0	0	0	0	0	0	0	0	0	0	0	0	0.65	0	0	0	26.66666667	5.981818182	32.57727273	0	0	0	3.125	0	6.818181818	0	0	0	0	0	34.9	0	0	0	NA	0	0	0	0
939	Chr2	8843667	8843708	0	0	0	0	0	0	24.24545455	6.818181818	0	37.5	19.04761905	0	0	0	17.70625	0	0	25	22.72727273	0	0	0	0	0	NA	0	3.846153846	0	0	0	0	0	0	0	0	20	NA	0	28.75	0	0	0	0	0	0	0	0	0	15.95238095	24.49130435	0	0	4.891304348	0	0	0	NA	2.380952381	0	0	0	0	NA	0	25.36086957	0	0	0	NA	0	0	0	0
941	Chr2	8960037	8960137	NA	12.5	18.335	0	0	0	25	0	0	0	36.36363636	12.27894737	14.44333333	0	20.96774194	0	0.89375	32.22	23.80952381	0	NA	0	0	0	0	45.45454545	6.25	0	0	3.333333333	1.25	0	0	0	0	16.30857143	13.06486486	0	16.66666667	0	0	0	0	0	0	0	0	0	18.89333333	24.75588235	0	0	0	0	0	0	7.8125	0	2.938235294	0	0	0	22.72727273	0	0	0	0	0	7.692307692	0	0	0	0
942	Chr2	8993603	8998269	18.92414487	33.50507042	30.16311264	23.4477997	19.80717017	17.91397436	0.3994100295	21.93393352	23.07140523	27.08304432	0.04481830417	0.1771084337	0.4851157663	15.45423256	29.82291667	17.71706827	14.88086304	28.19681621	30.82924436	11.36231884	26.59041794	0.09973214286	0.06211180124	19.12148481	18.12735294	32.39749373	23.30041322	14.09962963	26.46311337	14.69399076	21.01890496	19.77028398	15.26465677	21.72666174	20.09918946	26.23171156	23.46460573	0.03722084367	26.06703297	16.65010081	15.40732538	19.54722892	15.46855346	16.80411585	0.1779026217	0.9673052363	0.1815242494	19.61366071	25.35415473	27.55756155	35.82875226	17.83872742	20.93570487	0.07855014896	16.17154725	0.1417679558	0.2394636015	0.05485996705	0.06542056075	0.4019273536	16.3531804	0.1056165268	0.56936	16.25271669	0.2806790123	20.14678414	16.09468792	15.16054197	30.31691843	0.110619469	0.26087308	0.2893967093	20.53068783
943	Chr2	9104288	9104330	0	18.51052632	0	0	0	0	26.66666667	32.5	0	11.11111111	0	4.165	0	0	43.85625	0	0	75	20.83125	0	0	0	24.585	0	0	11.10833333	21.875	0	NA	0	0	0	0	0	0	0	0	0	0	0	0	0	0	0	0	0	0	0	0	73.34	10	0	20	0	0	0	0	0	0	0	0.5	0	20.835	0	0	6.25	0	0	33.33333333	0	0	0	0
944	Chr2	9136464	9136537	0	38.72647059	40.90909091	0	0	0	35.95142857	0	0	0	0	0.9514285714	0	0	31.48148148	0	0	22.085	32.47241379	0	0	0	0	0	0	20.55333333	0	0	0	0	0	0	0	0	0	0	0	0	0	0	0	0	0	0	0	0	0	0.5714285714	0	17.39130435	16.73428571	0	0.835	0	0	0	0	0	0	0	0	0	18.88666667	0	0	0	0	0.2777777778	13.88888889	0	0	0	0
945	Chr2	9186021	9186110	0	0	0	0	0	0	0	0	0	0	0	0	0	0	0.668	0	0	0	0	0	0	0	0	0	0	0	33.40416667	0	0	0	0	0.668	0	0	0	36.732	24.124	0	31.81818182	0	0	0	0	0	0	0	0	0	28.62105263	0	34.924	0	0	0	0	0	0	0	0	0	0	0	0	0	0	0	0	0	NA	NA	0	0	0
946	Chr2	9192606	9195573	2.272727273	29.45813953	33.54822581	10.52631579	4.369512195	2.477027027	0	0	12.65533088	29.68354978	0	4.583214286	21.71616162	6.818181818	35.79678801	1.886792453	12.99752066	37.51359571	29.49148148	0	31.66714286	0	9.375	0	0	0	5.263157895	0	0	3.81875	5.742016807	4.251181102	10.79612832	1.018705036	0	19.04821429	21.79487179	0	0	0	1.136363636	0	10.71536643	11.64397163	0.2525252525	8.872285251	10.8302356	0	0	28.30391156	0	0	0	3.531192661	6.25	4.953211009	5.940594059	6.3	3.897802198	0.3355704698	8.971303395	0	0.7299270073	0	6.275308642	0	3.797468354	3.017241379	0	NA	0.4524886878	0.7246376812	0.6896551724
947	Chr2	9268143	9268188	0	0	0	0	0	0	40.22173913	17.85714286	0	2	0	0	0	0	0	0	0	6.818181818	24.36153846	0	1.3875	0	1.447826087	0	0	0	33.33478261	0	0	0	0	0	0	0	0	6.2875	10.6	0	0	0	0	0	0	NA	0	0	0	0	4.757142857	8.333333333	0	0	18.42105263	0	0	0	0	0	0	1.958823529	0	0	0	0.5208333333	0	1.3875	0	1.136363636	40.90909091	0	0	0	0
950	Chr2	9445258	9445909	0.3597122302	36.97906977	27.082	0	0	0	27.2664	24.43602941	0	22.584	23.08101266	20.43859649	22.63	0	29.39324324	0	0	33.6219697	29.01959459	0	16.665625	0	34.47875	0	0	28.80080645	19.57317073	0	0	0	0	0	0	0.4951515152	0	27.74144144	15.68181818	0	30.27517241	0	0.3012048193	0	0.625	0	0	0	0	0.1212121212	21.04196429	31.30086957	29.62962963	4.875757576	25.94059406	0.2	0	20.71278195	23.38208955	6.847945205	24.81367521	0.6666666667	0	0.2055555556	30.23809524	0.4273504274	24.45818182	2.291549296	0	0	46.97272727	0	0	0	0
952	Chr2	9457441	9457653	0.2403846154	0	0	0	0	0	0	0	0	0	0	0	30.84727273	0	0	0	0	0	0	0	0	0	0	0	0	0	0	0	0	0	0	0	0.7936507937	0.390625	0	0	0	0	0	0.2609375	0	0	0	0	0	0	0.2325581395	0	0.2693548387	0	0	0	0	2.631578947	0	17.97741935	51.85555556	0	34.68636364	0	0.5769230769	0.1378787879	0	0.2234375	0.1681818182	0	0	0.1923076923	0	0	0.5644067797	0	0
953	Chr2	9528767	9530230	5.936020151	37.03662551	38.62666667	4.274319066	8.566828087	5.596721311	31.53010204	37.55125	5.33828125	36.20239234	36.0962069	38.01816284	38.92737557	10.15746835	26.99347826	8.310648148	8.26004415	35.55720339	31.94911765	9.775744681	26.94728261	7.50148368	30.3147541	2.047482014	3.943424318	35.74372093	29.9440678	0.5965174129	7.646311475	6.548148148	6.623876404	4.704250559	4.613471503	6.19616307	8.467493797	38.27428571	33.29898305	2.306842105	37.8245614	7.168817204	9.232467532	7.657703927	5.323809524	4.074393531	19.14	3.411956522	3.596341463	3.049673203	42.73071429	30.81542056	25.2630137	11.61568627	26.45137615	7.410769231	6.783726415	30.32841328	35.22772727	43.90483871	36.9173913	14.0891791	3.474438202	5.155857385	40.04174455	6.020522388	43.17850953	11.65093458	3.723180077	4.755338078	32.77368421	7.437100213	7.447953216	5.512735849	6.967979003
954	Chr2	9546991	9547046	0	28	25	0	0	0	29.48846154	28.57142857	0	38.46153846	4.545454545	0	30.43333333	0	18.09285714	0	0	15.625	9.615384615	0	32.60869565	0	31.81818182	0	0	19.52333333	23.57142857	0	0	0	0	1.033333333	0	0	0	22	0	0	NA	3.125	0	0	0	0	0	0	0	0	15.67777778	13.66666667	50	11.66666667	12.15416667	0	0	5.833333333	0	NA	27.72333333	0	0	0	0	0	30.80666667	0	0	0.4766666667	0	0	0	0	0
955	Chr2	9559174	9559777	0	21.75486111	29.64285714	0.6054545455	1.394776119	0	32.14285714	15.77714286	0	18.33666667	49.20571429	NA	21.7952381	0.2141025641	25.38518519	0	0.7866141732	23.80530303	33.36403509	0.3505263158	20.98148148	0	22.47352941	1.428571429	0.1815217391	15.44117647	6.748148148	0	0	0	0	7.955645161	0	5.553623188	1.933333333	25.64765625	29.90380952	2.137837838	36.83965517	3.525581395	0	0	0	0	NA	0	0	1.859504132	27.79871795	23.37070707	11.85111111	1.617449664	6.09375	0	3.888888889	34.09090909	9.027777778	19.79166667	17.35681818	NA	0.1773049645	4.787741935	25.81615385	1.313821138	36.0013986	0	0	0.3311258278	29.49230769	0	0	0	0.8333333333
956	Chr2	9584562	9585391	8.229069767	34.50518519	55.05333333	11.54605263	8.672262774	5.756329114	30.45609756	26.42386364	0	19.85196078	NA	22	33.57672414	5.297546012	33.57582418	7.732919255	8.202290076	23.61025641	20.90466667	12.63935484	22.07089552	NA	40.2154321	3.8	7.474626866	16.77	33.60264901	0.1091503268	3.114375	3.254716981	7.292592593	12.73012821	5.5656	9.672307692	4.584567901	24.98012422	19.67266187	4.863157895	23.70714286	10.16694215	20.93259259	5.461038961	0	5.7016	NA	0.6403846154	2.789855072	2.701754386	33.20844156	31.82911392	36.82242991	7.724203822	12.19405941	1.738738739	13.15090909	27.63405797	21.756	15.81923077	21.76778523	21.73913043	1.460839161	8.486896552	27.99104478	7.021518987	32.64785714	11.35078125	3.34	7.179518072	28.05779817	NA	9.097080292	4.552136752	8.069277108
957	Chr2	9591608	9592469	0.6189922481	26.07972973	28.89370629	0.2345070423	0.1316205534	0.4325471698	25.25204082	28.69537037	0	21.10506912	5.55625	0	17.92288136	0.04464285714	22.93087248	0.5015037594	0.07016806723	22.32824427	26.00938967	0.634057971	22.42824859	0	30.30480769	0.1081168831	0.2766798419	25.49035088	22.88472727	0	0	0	0.44604811	0	0.646124031	0.6896551724	2.111740891	21.56606061	11.57740385	0.3193979933	23.82718447	0.2590673575	0.4760714286	0.7336569579	0.5018072289	0.3076923077	0	0.5405405405	0	1.545517241	20.90380623	29.09088146	24.06363636	3.708960573	14.66889952	0.6711805556	0.9487544484	0	7.366091954	7.519379845	16.86333333	0	0.2426573427	0.5575144509	22.75754717	0.2604719764	28.32777778	4.317891374	0.1898734177	0.08387096774	11.54578313	NA	0.471024735	0.5836575875	0.2960992908
958	Chr2	9594625	9594812	26.45263158	69.31764706	44.05555556	3.409090909	38.22307692	21.26206897	62.95	53.10322581	7.948717949	43.62352941	NA	NA	63.72162162	28.18108108	49.484375	34.59090909	18.78484848	52.37894737	58.75833333	40.1516129	37.45405405	NA	55.86129032	29.28965517	17.30645161	56.21923077	42.22285714	23.656	30	0	13.5974359	24.07435897	2.638888889	30.81666667	28.84324324	54.57105263	56.52285714	14.60789474	40.72142857	39.90810811	37.93157895	7.755172414	7.869444444	2.419354839	NA	0	6.984210526	22.19736842	62.80833333	63.609375	21.10666667	21.54594595	36.41944444	1.223076923	2.45	63.58	73.46153846	69.04848485	34.38974359	NA	9.035897436	7.441025641	46.24375	12.22777778	62.57692308	20.21666667	28.19	20.91538462	50.4137931	NA	4.137931034	0.78125	19.57948718
959	Chr2	9623905	9623968	0	9.444444444	0.8695652174	0	0	0	0	29.48461538	0	26.66666667	0	0	19.25925926	0	33.86896552	0	0	34.7826087	41.72666667	0	0	0	16.78275862	0	0	22.12758621	17.88461538	0	0	0	0	0	0	0	0	0	0	0	0	0	0	0	0	0	0	0	0	0.6896551724	0	0	37.4137931	0	25.17586207	0	0	0	2.22	11.11666667	15.67777778	0	0.4766666667	0	28.54375	0	0.37	1.78	0	0	41.336	0	0	0	0
960	Chr2	9629424	9629471	0	30.91363636	0	0	0	0	23.204	0	1.332	2	0	34.375	0	0	0	0	0	0	0	0	0	0	25.69583333	0	0	2.272727273	27.468	0	NA	0	0	0	0	0	0	15.85882353	26.66666667	0	32.14285714	0	0	0	0	0	0	0	0	0	11.908	0	22.21904762	0	0	0	0	0	0	0	0	0	0	0	0	0	29.984	4.347826087	0	3.168	36.53846154	0	0	0	0
961	Chr2	9651693	9656949	4.302679528	25.62449256	25.90554593	2.233861835	2.92310559	3.283892617	23.021875	22.95655042	2.167174515	25.73298969	33.75239521	14.38819762	34.91123596	5.354130866	26.18741573	3.83588064	7.201812191	27.05051141	25.40819828	4.777509434	17.43505155	3.589436117	22.62736536	2.865929878	3.739818182	29.01129534	20.93838738	1.333188406	2.068263473	2.914204545	2.882352941	1.939622642	1.562903226	5.0171737	3.150114155	20.41559371	22.04454829	5.399237805	23.15766739	5.17657247	4.615092674	2.842506812	2.479607509	2.923855165	6.639525692	3.072082166	3.719689119	2.189361702	22.41498316	25.42813808	31.78765714	5.001880457	15.14014939	2.036247335	5.472727273	10.52872238	17.12653846	17.79418605	26.97054187	2.551973051	2.049478805	4.772080616	24.42847222	3.482478098	30.08660171	7.565961945	1.835054618	2.414886984	21.12056075	5.390134529	1.878808594	3.971379704	3.147263017
962	Chr2	9663650	9663695	0	0	0	0	0	0	25	16.66666667	0	40.15454545	0	0	0	0	20	0	0	25.83571429	42.05384615	0	0	0	38.23529412	0	0	NA	31.81818182	0	0	0	0	0	0	0	0	2.666666667	0	0	0	0	0	0	0	0	0	0	0	0	0	16.07142857	0	0	3.333333333	0	0	0	0	0	0	0	0	0	24.165	0	0	0	0	0	33.33333333	0	0	0	0
963	Chr2	9691261	9691301	0	0	14.28571429	0	0	0	23.86363636	21	0	25.75909091	0	0	16.51875	0	0	0	0	11.11111111	23.71363636	0	0	1.585714286	17.95384615	0	0	11.1	24.37692308	0	0	NA	0	0	0	0.5045454545	0	0	0	0	0	0	0	0	0	0	0	0	0	0	0.715	18.34	18.75	0	15.10625	0	0	0	3.076923077	0	4.366666667	0	0	0	21.335	0	0	0	0	0	0	0	0	0	0
966	Chr2	9803418	9803867	0.8757575758	23.29811321	22.54852941	0	0	0.4269230769	0	27.15145631	0	0	20.71851852	0	0.4464285714	0.9504347826	1.4575	0.9808823529	0	0	0	0.9090909091	24.6031746	0.2898550725	28.664	1.445783133	0	21.10307692	18.82435897	0.3741573034	0.7272727273	1.340229885	2.396629213	2.150537634	0.37	0	0.3432989691	0	0	0.5617977528	0	1.332	0.4897058824	0	0	0.5727272727	0	0	0	0.8333333333	0	0	18.0369863	9.98034188	23.31216216	0	1.162790698	0	0	0	0	0.1602564103	0	0.7762711864	0	0	25.72612613	4.389285714	0.3620253165	0.1439655172	50.89285714	0.5747126437	0.1144329897	0	0.892920354
967	Chr2	9827931	9828019	0	27	23.80952381	0	0	0	7.142857143	9.090909091	0	30	23.86363636	14.61538462	23.68421053	0	18.1173913	0	0	7.352941176	3.085185185	0	27.77777778	0	28.70555556	0	0	0	16.51428571	0	0	0	1.332	0	0	0	0	20	23.15	0	26.66666667	1.192857143	0	0.8928571429	0	0	1.785714286	0	0	1.310714286	42.85714286	10.95357143	11.07142857	0	4.932142857	0	1.189285714	0	14.58333333	27.27272727	20.225	0	0	0	8.810714286	0	0.8928571429	0	0	0	17.85714286	0	0	0	0
968	Chr2	9830883	9831282	0.6703125	25.975	29.781	0	0	0.2936	NA	21.0982906	0.6087301587	32.01754386	22.89256198	33.05350877	32.84418605	1.246456693	29.38552632	0.5700854701	0.4701612903	23.64653465	23.83277311	0.3083333333	25.7968254	0.3565217391	37.23404255	0	0.4587155963	32.04887218	18.8056	0.2973214286	0.157480315	0	0.39375	0	0.4712871287	0	0.4098360656	22.17640449	17.35178571	0.2642857143	32.14444444	0	0.1538461538	0	0.3083333333	0.1325396825	0.1336	0	0.6303703704	0.462962963	18.2442623	21.05217391	20.48240741	11.87080292	24.95049505	0.4924242424	0	19.62248062	27.444	15.55058824	27.0712963	0.4131782946	0.3237410072	0.104379562	17.85319149	0.2525925926	30.00583942	3.187068966	0.2430656934	0.1284615385	21.10169492	0.8490196078	0.2952380952	0.4739837398	0.4322580645
970	Chr2	9916582	9916970	0	30.17919463	26.44176471	0	0	0	29.83986014	31.66605505	0	22.8990991	27.68832117	0.5272151899	23.4	0.103626943	0.2622047244	0.4430379747	0.1234567901	0	0	0	23.62232143	0	27.73502825	0.1142857143	0	25.2377551	41.8775	0	0	0	0	0	0	0.07990430622	0	0	0	0	0	0.4975124378	0	0.1923076923	0	0.09076086957	0	0	0	0	0.2006024096	0.3378378378	0	4.108133971	21.22941176	0	0	0	4.359302326	10.96174497	22.30441176	0	0	0.1759433962	0	0.2277511962	21.93867925	0.2642857143	0	0.07877358491	0	0	0	0.1307189542	0.3401360544
971	Chr2	9922523	9923704	1.414391144	35.79198113	42.02826087	4.679310345	1.560067114	2.323809524	36.75888889	22.75576923	0	67.26071429	32.8459854	44.75524476	50.49272727	0	39.20140845	4.545454545	3.332508834	41.00643564	32.00154639	4.760089686	0	0.7051136364	32.74904459	0.3427983539	0.2252252252	36.70050505	39.89207547	0.1465201465	0	4.888	1.439130435	0	2.062207358	0	0.1858736059	26.42017937	24.00655738	0.5537267081	37.70327869	3.959116022	1.722955975	1.22293578	0.2192982456	0.7716049383	0.1716494845	0	0.3597122302	1.154492754	38.58085106	30.07028302	43.98589744	12.94637681	20.47283951	2.276954733	2.122049689	7.092198582	23.74833333	25.24104046	40.48034934	0	0	0.9399558499	44.32268041	0.9593967517	35.65384615	8.667333333	1.066490765	1.944312796	7.692307692	4.018439716	1.143627451	0	0.3575342466
974	Chr2	10001749	10003565	0.6230769231	36.21741294	29.85487365	1.040331492	0.4613861386	0.4487025948	23.7245614	31.24943182	0.6226544622	30.26435407	29.5326087	28.00555556	40.50296496	0.255666004	45.08054054	0.3100869565	0.6620320856	35.72307692	33.97707641	0.6120448179	33.68574713	3.080434783	40.08698885	3.50915493	1.702150538	16.668	40.60568182	0.4642436149	0.5066805846	0.4586614173	0.5083870968	0.2793684211	5.434355828	4.583941606	6.477108434	24.45248227	18.01485149	2.166666667	12.80614035	1.002621723	0.5116883117	0.588976378	0.6944954128	6.013357401	4.756291391	0.3554666667	0.3301843318	3.238271605	22.09871795	43.7991404	23.925	12.74596913	23.51979592	0.4145	2.315151515	4.296460177	9.323275862	11.12334495	32.19252577	4.397701149	0.3559865093	4.430841121	41.00657143	0.2516883117	24.78757396	8.320952381	0.2184704185	0.4516483516	41.13986486	0	0.06403940887	0.1905096661	0.5232633279
975	Chr2	10003815	10009629	0.5585632483	31.67030365	26.85168919	0.779970653	1.017023395	0.9684889118	26.45554324	24.97922211	1.274528915	26.39410319	28.43505155	27.45253991	28.92539573	0.4907822923	28.02927864	0.5408077155	0.3995212448	34.71491974	29.21129785	1.144429348	27.69143302	4.272151899	32.53555338	3.103703704	1.545967742	19.15403226	25.96483721	0.4234895539	0.7310914454	1.004617834	0.9092250923	0.784508547	6.742655699	6.72079566	3.227114967	26.72977413	26.77237687	2.010649351	27.19840426	0.9446766169	0.6875555556	0.613659238	0.7307030129	3.734125637	6.010881543	0.6957589286	0.8609125893	3.74361949	22.12761194	27.23126294	24.21875	11.87822678	21.33523459	1.278293674	3.116666667	5.032891247	10.61704036	8.99908046	24.41048437	4.383547558	1.260518199	3.328511822	25.17034291	0.5829124127	23.62922674	7.063309353	0.5795856493	0.6970099668	26.92684492	2.173913043	0.5126496616	0.6362955032	0.9062940584
978	Chr2	10089461	10091707	0	38.37565789	53.22688172	2.179230769	2.936885246	0.4098360656	28.16522911	37.69305556	0.8064516129	43.33333333	38.68928571	45.44736842	43.91505376	0	35.34701493	NA	6.677516779	39.47869416	33.11255411	0	37.59186047	2.032926829	26.34022989	4.408737864	2.646564885	43.18965517	40.1631016	0	0	0	0.6756756757	0.3571428571	4.62962963	5.16875	1.930952381	39.42424242	13.87375	0.4777070064	31.93675214	0	0	0.3701388889	0	0.8768421053	6.464435146	7.142857143	2.9765625	4.478074866	22.27261905	35.99803279	NA	22.31138614	25.3638756	1.063829787	0	26.11111111	15.78947368	17.60645161	48.7804878	6.775348837	2.191666667	1.296830986	49.18032787	0.4783783784	36.12167832	2.142857143	0	0.1903553299	10.93333333	1.588095238	2.948351648	1.807042254	0
979	Chr2	10144784	10145488	0.1441558442	32.49787234	28.08671875	0.1623376623	0	0	29.34782609	27.47837838	7.291803279	40	30.48780488	29.198	31.95454545	0	26.20288462	0.4385964912	0	26.9	29.77866667	0.09881656805	28.99396552	0	41.92857143	0.08771929825	0	35.26696429	34.08989899	0.2531914894	0	0	0	0	0	0	0	21.69655172	19.37449664	0	35.01616162	0	0	0	0	0	0	0.2328671329	0	0	26.74466667	26.36615385	35.44090909	12.45060976	8.95625	0.1300970874	0.09389671362	28.54797297	24.449	19.25681818	28.55980861	0.2541984733	0	0	27.34308943	0	24.30700637	3.418811881	0.1237623762	0.08733624454	40.81632653	0	0.1015228426	0	0
980	Chr2	10151640	10152320	7.863243243	34.18150289	32.686	9.781045752	9.80726257	4.633070866	32.88961749	32.08145161	4.023684211	35.88031496	31.89545455	35.56902174	33.99868421	4.353804348	35.29880952	3.576829268	4.067045455	26.91710526	29.15731707	5.626589595	37.43037975	4.417127072	34.22287582	7.538797814	6.710119048	33.99411765	28.60778443	0.8333333333	9.334265734	4.01459854	6.543262411	10.12486486	8.833128834	8.50862069	11.84751381	28.66862745	32.16482759	7.919858156	39.42459016	8.239490446	9.21257485	10.47012195	3.968148148	6.312222222	9.980446927	4.732867133	4.061827957	7.165027322	31.64657534	26.14751773	30.36888889	18.07877095	16.90647482	4.132768362	9.358823529	30.72159091	30.80625	20.84592593	28.86514286	8.31	2.596527778	7.225945946	38.92123288	5.557608696	34.32756757	15.10714286	3.965053763	5.392222222	43.68076923	3.768888889	4.844198895	5.769090909	9.458928571
981	Chr2	10194299	10194669	3.238095238	34.8271028	34.39206349	4.76031746	2.938947368	3.719642857	23.8655914	27.61084337	1.052631579	45.07857143	30.1	34.41792453	3.61	3.62745098	34.82820513	2.917307692	4.497590361	30.82063492	32.97419355	2.833	21.93823529	2.554347826	51.71463415	3.97875	3.397468354	20.95142857	20.21666667	0	0	0.7462686567	0.1605769231	2.185321101	3.626126126	3.979591837	5.0375	23.94953271	16.75454545	1.630434783	27.05342466	1.82804878	4.613846154	1.905263158	5.58440367	6.315789474	3.777083333	1.444444444	2.147747748	5.263106796	23.75675676	31.54823529	31.90107527	13.13693694	10.00434783	0.2083333333	4.261363636	1.228421053	0	0.1436781609	0.5010526316	5.518446602	5.035779817	1.310909091	30	1.888181818	30.84343434	3.62970297	0.9018018018	0.699047619	20	6.120408163	2.696907216	2.058024691	3.270666667
983	Chr2	10254875	10256117	1.815277778	45.44144144	35.70289017	16.66701031	4.595594714	1.808527132	27.6971831	30.41434109	4.137438424	27.55639535	38.21987952	34.15868263	42.66808511	9.245890411	36.79957806	3.488372093	16.38893443	28.78923767	31.51255411	20.86734694	34.64742268	8.020093458	2.777777778	11.41345291	6.450471698	32.85024876	35.91658537	2.056493506	2.052898551	4.767785235	4.292121212	5.99691358	6.650869565	4.556175299	8.420588235	26.11333333	27.62914798	5.150819672	31.01348315	8.749090909	17.7675	16.73580247	5.875	6.933755274	18.7	2.606072874	2.657432432	3.475949367	30.7617284	21.675	42.90178571	14.68153153	12.87731481	5.321	11.80324324	31.74137931	46.334	38.09375	18.61597222	15.79677419	5	16.07091633	38.41657459	15.51637427	30.98258929	14.56100629	1.038848921	6.61042471	34.09090909	6.559893048	18.0993865	1.914942529	4.384236453
985	Chr2	10317773	10318727	1.606626506	23.86949153	29.50839161	3.03030303	1.157222222	3.155752212	49.38990826	40.66075269	0.8877192982	34.75789474	35.22266667	47.89919355	47.82808989	1.910344828	31.75842697	5.838216561	2.437603306	34.10927152	37.77181208	5.446315789	36.83881579	4.891573034	29.93289474	1.137885463	4.707344633	47.99417476	35.73790323	0.8421348315	2.941176471	4.6859375	0.6329113924	2.518131868	2.82	3.412286689	5.854863813	23.35703704	21.84551282	3.160849057	48.75	4.229583333	3.611627907	4.589130435	0.5270408163	2.34223301	6.753921569	1.020942408	0.4829787234	0.6156716418	39.3978355	35.03818182	44.17136752	9.839316239	34.62822967	1.959044369	9.497435897	39.93636364	29.74307692	34.51567164	30.96666667	7.363084112	1.389166667	1.640163934	34.77350427	4.120469799	40.8671875	4.526294821	1.457727273	3.286956522	40	7.342777778	2.141796875	2.497637795	2.12887931
988	Chr2	10547618	10549464	0	0.1310861423	27.18035714	0.06121323529	0.1229508197	0.1053797468	21.0556338	0.3451977401	7.120412371	23.16054795	30.26145455	0.4905277402	1.159296482	10.46539162	5.381420765	8.83273703	1.128055077	1.93269962	1.48255132	6.666666667	27.25039841	10.652	0.03150943396	6.017931034	3.899801193	23.79241379	25.75835544	0.9728426396	0	0	0	0.06713709677	9.51920904	10.01910331	15.80665281	24.60081136	19.55851703	9.780821918	24.85029586	2.191695502	6.066567164	0	12.35428571	7.992436975	1.701730769	0	0.1132026144	9.314446529	17.74632035	1.404431315	0.03445783133	0.03671071953	0.1805054152	0.1444130127	0	0	0.8684863524	0.8334285714	0.6043024772	0.3334285714	12.98174274	6.35	25.95265306	4.235314092	26.64854369	0	0.09313099042	0.03900156006	0	15.87352941	5.401692047	3.315916955	0
990	Chr2	10599265	10603067	0	35.53823529	36.20809834	5.600100705	0.8544871795	1.079136691	39.68614232	34.10013643	1.939133858	33.61187739	32.63945652	35.93558201	39.74804469	8.43178744	41.15225653	10.29777015	10.62103408	37.9543514	40.04951989	4.089565217	31.71020942	9.4656917	35.32336449	3.245062696	4.655635063	29.39828283	34.23315565	0	1.948051948	0.2958579882	1.19047619	0.7783018868	9.389985795	10.11451737	10.56125227	32.06781083	31.48733536	11.75464169	30.28861538	3.283050847	3.280388151	7.170873786	1.536666667	10.3991453	12.59911348	6.026067747	5.99491833	7.879610751	18.11205534	43.02358003	34.06052948	7.315384615	17.02149945	3.947231834	1.639473684	27.23532875	20.24366374	27.76973848	22.34226069	11.35769231	2.622668688	9.683724236	30.98528585	1.356450352	36.67642045	4.752715121	0	1.223412698	36.25192308	11.47139108	4.339799846	3.881188119	0.8720930233
992	Chr2	10604985	10606575	19.04285714	33.33333333	33.51309524	9.505649718	NA	0	34.34090909	34.45555556	5.099095841	33.09696356	34.51598837	45.8537037	35.2785124	10.39075426	32.52714777	11.07590028	10.84104683	35.86425703	37.23568905	10.88200692	29.07184466	13.86801541	31.13463115	5.419298246	9.224603175	27.73194444	35.02597403	NA	18	25	NA	20.12195122	9.629344262	11.66837782	14.0517134	34.98725	30.20360825	8.077609108	35.56829268	11.05521628	8.777380952	9.565638767	4.809839357	10.04013378	9.038624339	8.878504673	9.729577465	12.44632911	21.86603261	35.70555556	32.30644391	4.328942486	16.25014925	8.224568138	3.511914062	28.06431925	22.45575916	28.56635514	17.37102397	13.63178808	5.893368237	8.365562914	30.8258547	6.136790607	31.50049834	7.870522388	4.545454545	17.51794872	30.87756098	12.77355212	6.566666667	5.964717742	NA
993	Chr2	10686155	10686244	0.65	17.52758621	10	0	1.355172414	0	27.94482759	28.5	0.55	10	8.320689655	6.034482759	20.77586207	0	0.8	2.083333333	0	0	0.9862068966	0	23.004	0	26	0	0	0	24.36896552	0	1.148275862	6.054545455	0	2.127586207	0	0	0	21.96818182	12.8	0	26.61034483	0	0.6896551724	3.846153846	0	0	0	0	0	0	15.8	0	20.87894737	9.879310345	30.63448276	0	0	0	14.28571429	8.33	23.89655172	0	0	0	0	0.6896551724	7.857142857	0	0.6896551724	0	30.55555556	0.7407407407	0	0	0
994	Chr2	10687005	10687772	0.08882978723	40.34177215	18.88933333	0	0	0	12.74558824	23.33454545	0.4201680672	12.498	29.64050633	14.514	7.276119403	5.983333333	30.4950495	3.06122449	0.09900990099	27.48819444	32.33559322	0.8538461538	14.97848101	5.696202532	15.57058824	0	0	19.82962963	11.166	0	0.1315789474	0	0	0	0	3.679381443	4.78525641	21.09931507	11.12988506	0	23.41944444	0	0	0	0	0	0	0.1479289941	0.1904522613	1.779166667	8.932432432	27.12264151	26.55116279	0	23.75443038	0	0	0.7572727273	1.173863636	10.95263158	2.030252101	0	0	0.04300518135	14.74423077	0	25.38622449	3.636363636	0	0.07229437229	16.10588235	7.823497268	0.4385964912	0	0.3269607843
996	Chr2	10796664	10797351	9.785714286	26.90571429	26.96931818	12.24819277	7.593333333	1.971830986	37.13884892	35.91724138	7.77027027	27.5	18.5671875	40.06666667	29.95662651	5.472881356	33.58629032	5.629007634	5.2928	25.69158879	28.2	7.173076923	25.00940171	6.859615385	43.7968	4.969924812	6.917924528	46.19772727	29.22242991	0	17.85714286	9.821428571	1.5	1.923076923	8.228318584	6.291304348	10.378	24.31689189	24.18639456	6.687903226	28.48571429	7.105	7.12892562	12.67058824	7.053535354	8.306578947	12.16818182	6.954887218	6.679605263	5.348666667	27.45075758	34.20153846	26.00243902	12.94179104	18.154	6.688157895	5.084745763	28.92857143	54.54545455	24.65604396	22.94383562	9.624	7.987735849	6.607042254	32.61111111	6.85648855	25.88014184	7.148484848	5.895918367	5.454545455	43.25729167	6.295555556	7.424576271	6.219565217	11.36363636
997	Chr2	10806711	10807722	0	0	54.25540541	7.723170732	NA	NA	35.78601036	0	2.941176471	16.66666667	34.002	0	0	10.4	41.13097826	19.17281553	13.91441441	38.07765152	35.70060976	22.674	47.54358974	2.237962963	62.7075	3.997244094	6.608424908	42.95909091	43.78541667	NA	0	0	NA	11.11111111	24.07407407	9.282432432	11.61886792	27.45870968	49.13669065	12.71069182	33.33170732	27.83402062	21.0440678	24.73571429	0	17.59555556	12.5	1.963565891	10.17238095	15.59807692	39.98965517	39.811875	54.41807229	13.38333333	42.16268657	0	15.07058824	0	NA	NA	0	5.263157895	1.633333333	14.07425743	53.73529412	9.461611374	56.66666667	15.58686869	5	0	60.20487805	2.537313433	13.90961538	6.349473684	0
998	Chr2	10856257	10856718	0	0	0	27.15121951	0	0	0	0.2522727273	0	0.462962963	0	0	NA	0.0946969697	0.3171428571	0	0	0	0	1.121153846	0	0	0	2.281052632	8.571428571	25	16.775	0	0	0	0	0	0	0.9900990099	0	0	0.3125	0.1893939394	0.6024096386	1.492537313	6.451612903	10.56627907	0	0	0	0.6944444444	2.271818182	2.090909091	1.374226804	0	0	0	0.495049505	0	0	NA	NA	NA	NA	0	0	0.07911392405	0	7.1568	0	0	0	0.1459854015	24.34473684	6.479365079	0.2729508197	0	0
999	Chr2	10933181	10933225	NA	17.672	0	0	0	0	45	35.60454545	0	35.71428571	60	0	1.837931034	0	53.57142857	0	0	46.15384615	37.82307692	0	0	0	32.004	0	0	25.00384615	0	0	0	0	0	0	0	0	0	0	0	0	0	NA	0	0	0	0	1.379310345	0	0	0	0	48	NA	0	26.92307692	0	0	0	0	0	0	0	0	0	0	0	7.483333333	0	0	0	28.8875	0	0	0	0
1000	Chr2	10935228	10935431	0	17.44333333	24.1025641	1.955263158	2.530357143	5.092592593	38.42407407	31.78139535	0	23.665	25.92153846	36.38644068	25	3.503389831	19.86923077	3.630645161	1.36557377	29.49302326	17.4234375	1.475409836	34.02368421	2.193650794	31.6375	3.7	0.5772727273	21.5295082	20.59811321	3.75	3.702777778	0	1.146296296	1.15	0	1.153846154	0.7189655172	18.42153846	9.220967742	1.808474576	23.50454545	0	0.5	0	2.185245902	0.4872727273	4.343636364	3.667692308	3.071428571	1.171875	10.16296296	26.4326087	29.05818182	0	15.44634146	4.03	1.666666667	22.02741935	21.50322581	0.6529411765	10.62941176	2.729824561	0	2.044615385	33.09285714	0	24.77538462	7.515686275	3.064615385	0.6784615385	12.15526316	0	0	2.553225806	3.695652174
1001	Chr2	10970654	10970762	0	10.52631579	28.57142857	0	0.3553191489	0	34.7826087	21.05263158	0	33.33461538	24.5	23.26458333	20	0.2803921569	26.66571429	0	0.4545454545	16.07142857	16.44736842	0	17.85714286	0	12.87954545	0	0	20	20.73170732	0	0	2.426086957	0.5555555556	2.173913043	0	0	0	21.36363636	7.666	0.3636363636	21.334	0	0	1.585714286	0	0	0.3092592593	0	0	0.6166666667	24.165	21.69811321	14.64545455	2.222222222	21.32075472	0.7142857143	0	0	7.222222222	2.173913043	9.36875	0	0.3036363636	0	19.3877551	0.8981132075	21.28363636	3.672222222	0	1.951851852	50	0	1.009090909	0	0
1002	Chr2	10977946	10978062	0	25	30.54347826	0	0	0	12.47575758	35.49090909	1.219512195	32.60869565	24.41041667	NA	23.52941176	0	37.03888889	0	1.585714286	29	38.33333333	0	28.125	0	35.29555556	0	0	30	18.668	3.409090909	0	0	0	0	0	0	0	12.64482759	8.333333333	0	16.66666667	0	1.214583333	0.5319148936	0	0	NA	0	0.4651162791	0	13.57142857	33.33428571	10	3.876744186	22.07297297	NA	0	NA	0	0	NA	NA	0	0	28.82083333	0	24.22708333	NA	0	0	28.57142857	0	1.666666667	0	0
1004	Chr2	11058204	11058570	2.122641509	46.68701299	38.76046512	1.261682243	1.630434783	1.3875	36.52173913	18.08510638	0	35.67096774	52.01149425	49.88083333	39.45454545	1.356363636	38.72647059	0.8538461538	1.17107438	25.43859649	19.85294118	0	0	2.291056911	46.64032258	1.265822785	0	41.56341463	22.53809524	0	1.125675676	0	0	0	1.31147541	1.454347826	1.563716814	32.91666667	18.86184211	0	35.52957746	0	0	1.420192308	1.300900901	0.9058252427	1.127777778	2.334	1.533944954	0.7796460177	38.15762712	30.51489362	30.05737705	13.77886179	23.85321101	3.223770492	2.337113402	36.91603774	45.3528	32.02321429	32.9712	0.8087378641	1.744859813	2.18442623	41.09726027	0	39.49098361	7.820560748	0	0.4275	34.334	1.494845361	0	0	2.409638554
1005	Chr2	11065202	11065245	0	29.66666667	41.03076923	0	0	0	40.51111111	32.35294118	0	34.45294118	47.5	0	10.98333333	0	41.66666667	0	4.545454545	50	47.91875	0	31.25	0	0	0	0	37.96111111	36.90714286	0	0	0	0	0	0	0	0	25.76	33.85625	0	35.71428571	0	0	0	0	0	0	0	0	0	46.66666667	43.79444444	47.225	2.666666667	20	0	0	0	3.611111111	0	4.627777778	0	0	0	29.41176471	0	26.52222222	0	0	1.111111111	40.27777778	0	0	0	0
1006	Chr2	11119138	11119749	4.015436242	28.74923077	24.62384106	7.294155844	2.630508475	3.079347826	25.24264706	28.55842697	1.734254144	26.00133333	28.33303571	26.19234973	32.26961326	7.282248521	23.63442623	3.668656716	4.263571429	29.35568182	31.27411765	2.569642857	27.01428571	5.560248447	30.19306358	3.456790123	4.134108527	27.41677852	30.35634921	0	1.4664	1.769753086	0	0.1275862069	2.700909091	5.510429448	4.522988506	29.04944444	24.25135135	0.6493506494	29.61088435	0	3.394814815	6.890384615	2.024025974	2.838953488	6.932638889	6.201898734	5.175257732	3.647058824	28.38227848	33.21805556	32.81551724	15.17164179	27.08333333	4.04507772	4.843410853	26.3382716	22.85809524	26.84789916	28.84516129	6.163687151	3.548663102	3.011242604	32.48115942	1.580434783	35.03478261	7.398285714	0	0.07222222222	24.18344828	7.80070922	2.884455959	3.129319372	2.427222222
1009	Chr2	11244739	11244798	7.204545455	0	0	0	0	0	0	0	0	0	0	0	0	0	0	0	0.7590909091	0	0	5	0	0	0	0	0	0	0	0	0	0	0	1.136363636	0	0	0	0	0	0	0	0	0	0	0	0	0	NA	4.472727273	0	0	0	0	0	0	0	0	0	0	0	0	1.136363636	0	0	0	21.03636364	0	0	1.705	20.58181818	0	0	0	2.777777778	0
1012	Chr2	11298265	11298529	0	38.4527027	38.70444444	0	0	0	36.50952381	39.51333333	0	31.62428571	43.884375	52.7969697	27.72911392	0	39.32741935	2.781690141	0	29.24366197	29.14512195	0	37.06101695	0.243902439	35.57755102	0	0	44.9195122	33.61509434	0	0	0	0	0	0	0	0.9803921569	26.92068966	22.12857143	0	41.69452055	0	0	0	0	0	0	0	0.1606741573	0	24.26321839	47.336	43.18965517	14.325	26.46911765	0	0	0	22.06666667	13.04736842	40.37021277	0.3378378378	0.1722891566	0.3220930233	33.71458333	0	37.20813953	2.297701149	0.1876404494	0	52.19210526	0.17875	3.260869565	0.7575757576	0.4716981132
1013	Chr2	11326881	11329077	4.744055944	30.01312849	2.313888889	8.595870206	4.729157175	6.292097264	26.70947547	42.03406593	6.974035088	41.583	33.85295082	28.98695652	28.32998478	8.166451613	24.66531165	3.917041801	1.947841105	29.42831169	29.97344754	6.665116279	23.6927673	5.026037196	27.43589744	7.103825137	5.449429658	31.96702128	27.52808989	3.079643766	2.433636364	6.593421053	4.0252149	3.866492147	13.63636364	1.561263736	4.342009132	16.29807692	5.180701754	2.085611511	23.89076923	7.208860759	7.174090909	7.475852273	3.443217666	0	4.063414634	0.5946428571	5.46875	2.334367542	12.99811321	29.62407767	17.97130435	13.33482428	14.62136752	2.418222892	3.065137615	16.68673621	23.58894472	21.99171123	32.19337748	21.42857143	4.814285714	1.02628866	0	5.020327103	29.18764045	9.09295302	4.345219124	5.626706827	27.37365591	4.581898067	NA	0	4.962148338
1014	Chr2	11344499	11344547	0	2.222222222	23.95625	0	0	0	17.22222222	17.57647059	0	33.33333333	75	19.4	20	0	26.92307692	0	0	37.1	38.01875	0	31.10555556	0	21.79230769	0	0	27.5	24.24545455	0	0	0	0	0	0	0	0	39.8875	7.847058824	0	55	0	0	0	0	0	0	0	0	0	11.52	35.37222222	34.84545455	2.777777778	24.98333333	0	0	0	10	16.66	31.59444444	1.388888889	0	0.5055555556	25	0	29.44444444	2.664705882	0	0	0	0	0	0	2.777777778
1015	Chr2	11346330	11346694	0	5.184375	6.730769231	0	0	0	34.43454545	22.16981132	0	5.847368421	26.99857143	0.15625	26.3987013	1.531578947	26.90238095	0.2976190476	1.490909091	21.95263158	20.5423913	0	17.40823529	0.5882352941	0.1302083333	0.1835164835	0.390625	24.42363636	5.240909091	0	0	0	0	0	0	0.1290697674	0	23.3106383	16.11232877	0	35.21639344	0	0	0	0	0	0	0.3205128205	0	0	20.86321839	31.36162791	30.14067797	3.966197183	3.740816327	0.3505263158	1.843529412	14.54947368	14.97333333	4.238095238	7.763855422	0	0	0.4670588235	3.586075949	0.1915789474	4.674712644	4.346376812	0	0.2645833333	0.925	0	0	0	0
1016	Chr2	11372896	11373410	0	28.13647059	25.27244898	0.346875	1.5625	0	20.62403846	29.59081633	0	27.80952381	32.35632184	30.61818182	9.88559322	0.1728	30.33669725	0	0.2822033898	19.59333333	26.54098361	0.1550387597	24.42727273	0.162601626	30.71641791	0	0	32.19615385	23.68916667	0.2873563218	0	0	0.4826086957	0	0.3083333333	0.4484615385	0	14.96851852	5.715748031	0	24.42083333	0	0	0	0.1960784314	0.4940677966	0	0	0.06058394161	0.3741573034	23.25061728	22.4890411	31.69793814	5.53852459	1.19047619	0.09880952381	0	3.530508475	5.935	1.159793814	7.746875	0.1964705882	0.4368932039	0	21.88673469	1.287591241	27.94732824	0.9916666667	0.4111111111	0	30.87045455	2.012068966	0	0.2173913043	0
1017	Chr2	11406576	11406638	0	42.85714286	42.30769231	0	0	0	18.69565217	20.50869565	0	16.66875	15.10625	0	22.17391304	1.447826087	30	0	0	17.96875	24.63913043	0	33.07142857	0	0	0	0	18.42105263	21.95652174	0	0	0	NA	0	0	0	0	19.20434783	15.2173913	0	11.51363636	0	0	2.08125	0	0	0	0	0	0	10.46190476	23.35217391	14.5875	3.669565217	20.63809524	0	0	0	0	NA	24.24545455	0	0	0	21.59565217	1.086956522	15.80869565	2.631578947	0	0	27.77777778	0	0	0	0
1018	Chr2	11482908	11482969	0	28.57142857	20.728125	0	0	0	26.66666667	16.11	0	NA	19.35483871	0	0	0	7.692307692	0	0	24.553125	30	0	19.62608696	0	26.66666667	0	0	18.18181818	18.47826087	0	0.6666666667	0	0	0.78125	0	0	1.040625	0	0	0	0	0	0	0	0	0	0	0	0	0	0	22.668	20	12.5	23.10909091	1.290322581	0	0	0	0	0	0	0	0	19.11764706	0	19.01875	0	0	0.625	0	0	0	0	0
1019	Chr2	11487350	11487472	0	26.07317073	23.03030303	0	0	0	21.34561404	26.51515152	0	33.40909091	31.54821429	19.94107143	16.28863636	0	24.13793103	0	0	33.33333333	29.74222222	0	21.878125	0.641025641	30.3030303	0	0	28.80350877	17.88780488	0	0	0	1.428571429	0.4385964912	0	0	0	24.45652174	13.65614035	0.5	NA	0	0	0	0	0	0	0	0	0	16.41521739	71.42857143	30.668	0	29.16607143	0	0	0	2.775	11.30714286	26.35263158	0	0.2232142857	0	29.63913043	0	7.421428571	2.28627451	0	0	14.28571429	0	0	0	0
1021	Chr2	11645697	11646312	3.195488722	22.32735849	39.26086957	0.2107594937	4.107894737	0.7239130435	16.88205128	24.07846154	2.66627907	28.47716535	26.28865979	0	30.12413793	2.405633803	31.48947368	2.905921053	6.84159292	35.07567568	30.06595745	0	12.22133333	5.159411765	20.75192308	2.071621622	5.3375	23.71923077	4.621022727	0.4757142857	2.173913043	2.656521739	4.022988506	0.333	4.603846154	5.339175258	6.147126437	21.08060606	19.00324675	4.483333333	31.29150943	0	0	0	3.58490566	6.128	0	2.966055046	4.037948718	2.713178295	14.24701987	25.48941176	33.33255814	7.096385542	14.41825397	2.008510638	11.80833333	7.56870229	14.90740741	4.166666667	19.88359375	0	3.541566265	3.228571429	12.39230769	0	33.76632124	10.14519231	2.110948905	0.1625730994	0	4.124840764	0.4688622754	3.722580645	5.435779817
1022	Chr2	11758379	11758454	0	2.631578947	0	0	0	0	3.007317073	0	0	3.334090909	0	0	0	0	6.943333333	0	0	28.09428571	37.24772727	0	0	0	0	0	0	15.28055556	0	0	0	0	0	0	0.5681818182	0	0	0	0	0	0	0	0	0	0	0	0	0	0	0	0	30.95238095	15	0	0	0	0	0	0	0	0	2.272727273	0.575862069	0	13.19772727	0.5681818182	8.929545455	1.937209302	0	0	42.42727273	0	0.4545454545	0	0
1023	Chr2	11762072	11762767	0.1131221719	0.08308457711	0	0	0.06842105263	0	0	0	0.6501901141	1.028378378	5.386818182	35.30491071	0.06816326531	0.1077586207	0	0.0702247191	0	0	0.1937984496	0	0.1196172249	0.7471698113	3.243712575	0.09259259259	0.1141552511	0.09174311927	0	0	0.7753488372	0	1.543055556	0.4443478261	0	0.1715447154	0	0	0	0.1372623574	0	0	0	0	0.4680851064	0.1290697674	5.484848485	0.1777777778	0.2273764259	0	0	0	0	0.1704379562	0	0	0	0.07604562738	0.2941176471	0	0	5.128957529	0.2554744526	0.06836363636	0	0.052	0	0	0	0.6685823755	0.09302325581	0.1842696629	0.04549180328	0.2401544402	0
1026	Chr2	11879845	11879881	0	26.66666667	31.11111111	0	0	0	29.21052632	30.52631579	0	100	27.94117647	15.35263158	28.59473684	0	33.33333333	0	0	30.55555556	21.97692308	1.752631579	29.82631579	0	30.55555556	0	0	30.20625	27.77777778	6.226315789	0	1.43	0	0.7526315789	0	0	0	26.04375	11.10666667	0	16.66666667	NA	0	0	0	0	0	0	2.631578947	0	23.95625	25	40	7.457894737	15.38461538	0	0	0	3.636363636	9.261111111	10.9375	0	0	0	30.26315789	0	20.52631579	11.10833333	3.125	0	25	0	0	0	0
1027	Chr2	11891309	11891520	1.694915254	0.2166666667	27.87413793	0	0	0	0	0	0	25.34468085	0	4.418181818	0	0	0	0.3225806452	0	2.941176471	10.25384615	0	0	0	0	0	0	0	0	0	0	0	0	0	0	0	0.5102040816	0	0	0	0	0	0	0	0	0	0.9514285714	0	0.2985074627	0	0	0	37.5	0	0	0	0	0	0	0	0	0	0	0.2102941176	0	0	0	8.928571429	0	0	0	0	0	0	0
1028	Chr2	11964205	11964842	0	22.37254902	15.11351351	0	0.1193548387	0	17.32727273	33.65737705	0.333	0.6756756757	7.535802469	25.08148148	0.3171428571	1.820338983	18.35909091	0.8037735849	0.5208333333	27.58072289	16.69685535	0	19.153125	0	6.217355372	0.2717391304	0.2879310345	29.53609023	5.824175824	0	4.053731343	0.9708737864	0.2293577982	0.1722891566	0.2226666667	0	0.2752066116	16.03518519	6.8	0.4324675325	37.83970588	0	0	0	0.1172131148	0.2052173913	0	0	0	0	9.332876712	27.23837209	26.665	2.124427481	7.797701149	0	0	0	0	0	0.7692307692	3.436283186	0	0	1.708974359	0.2184713376	0	0	0	0.1333333333	0	0	0	0.5330508475	0
1029	Chr2	12002003	12002063	0	22.52692308	12.12857143	0	0	0	32.25238095	0	0	0	25.37037037	0	11.76923077	0	6.67	0	0	0	2.159259259	0	5	0	0	0	0	57.14285714	3.125	0	3.33	0	0	0	0	0	0	4.937037037	5.073913043	0	3.7	0	0	0	0	0	0	0	0	0	7.14	0	19.44583333	0	0	0	0	0	0	3.636363636	13.82222222	NA	0	0	32.73571429	0	25.14444444	4.607407407	0	0	11.45625	0	0	1	0
1030	Chr2	12050790	12050857	0	0	15.06538462	0	0	0	26.16086957	26.79393939	0	27.68709677	0	0	11.51515152	0	26.09130435	0	0.7696969697	28.18181818	30.42424242	0	0	0	0	0	0	17.47096774	26.23548387	0	1.136363636	0.4333333333	0	1.515151515	0	0	0	8.571428571	7.553125	0	17.98965517	0	2.382142857	0.5060606061	0	0	0	0	0	0	5.483870968	27.08333333	29.16666667	1.009090909	26.92121212	0	0	1.388888889	2.083333333	0	14.74230769	0	0	0	21.77419355	1.512121212	16.86666667	0	0	0.6060606061	25.40689655	0	0	0	0
1031	Chr2	12051410	12051465	0.6896551724	0	9.934615385	0	0	0	32.47241379	33.33529412	0	19.94074074	36.67058824	0	0	1.280769231	19.19310345	0	0	41.336	30.25862069	0	0	0	0	0	0	0	0	0	1.923076923	1.041666667	1.041666667	0	0	0	0	0	0	0	0	0	0	0	0	0	0	0	1.148275862	0	0	NA	34.77241379	3.061904762	0	0	0	0	0	0	0	1.148275862	0	0	31.89655172	0.2655172414	0	0	0	2.996551724	0	0	0	0	0.7260869565
1032	Chr2	12075932	12076333	2.854867257	43.17230769	37.18674699	8.836206897	2.004195804	1.593959732	49.72477064	26.96805556	4.823076923	15.6779661	30.51384615	33.32666667	48.08503937	4.446666667	52.7	0.5128205128	1.773049645	36.97735849	34.87230769	3.803529412	24.4796875	2.07	31.2371134	7.278301887	0.6110091743	33.60322581	42.8119403	0	0	0.6172839506	0.4901960784	2.184444444	2.437762238	3.995	2.315384615	17.69320388	19.71290323	0.4128440367	30.88555556	24.35846154	4.929577465	7.335964912	0.5448979592	0.985915493	0	0.989010989	0.8286713287	1.794615385	29.11458333	36.82735849	3.571428571	6.260869565	11.11212121	3.131147541	12.87686567	39.04015152	44.04193548	15.99189189	29.82702703	6.336	1.794405594	0.798013245	46.01842105	1.993023256	40.37880795	14.88981481	1.424264706	0.4523178808	28.01489362	1.954887218	1.675496689	0	1.884328358
1033	Chr2	12087416	12087458	0	40	7.692307692	0	0	0	34.84545455	13.33333333	5.55	16.665	18.75	0	0	0	33.33333333	0	2.941176471	17.64705882	27.78333333	1.25	17.5	0	9.523809524	0	0	27.38095238	22.085	0	0	0	0	1.665	0	0	0	14.88095238	7.368421053	0	10	0	0	0	0	0	0	5.55	0	0	8.333333333	25	23.24736842	0	NA	0	0	0	0	0	1.25	1.113333333	0	0	NA	0	9.523809524	5	1.315789474	0	16.66875	0	0	0	0
1034	Chr2	12161742	12161803	1.233333333	0	0	0	0.4166666667	0	19.89354839	11.76470588	0	29.63333333	0	0	1.041666667	0	22.325	0	0	28.90625	28.78787879	0	4.3	0	13.33	0	0	0	0	0	0	0	0	0	0	0.625	0	0	0	0	0	0	0	0	0	0	0	0	0	0	0	42.85714286	9.090909091	0	15.2173913	0	0	0	0	0	0	0	0	0	0	0	20.50606061	0	0	0	0	0	0	0	0
1035	Chr2	12369651	12369713	0	28.49677419	0	1.11	0	0	2.941176471	33.336	0	17.22333333	0	0	0	0	4.285714286	0	0	27.08333333	23.34516129	0.4931034483	0	0	0	0	0	37.52580645	24.44666667	0	0	2.916129032	0.6451612903	0	0	0	0	0	0	0	0	0	0.8333333333	0	0	0	0	0	0	0	0	18.18181818	14.85652174	0	31.77241379	0	0	0	0	0	0	0	0	0	0	0	0	3.125	0	0	40.835	0	0	0	0
1036	Chr2	12405962	12406021	0	24.12857143	20.23809524	0	0	0	27.27727273	37.11818182	0	32.41111111	17.66818182	0	23.48636364	0	26.19047619	2.222222222	0	25.47619048	16.14375	0	0	0	16.66666667	0	0	29.41764706	18.05833333	0	0	0	0	0	0	0	0	25.7952381	21.66666667	0	26.13636364	0	0	0	0	0	0	0	0	0	19.585	50	31.81818182	4.159090909	29.90555556	0	0	0	0	5.263157895	20.54736842	0	0	0	30.75909091	0	14.84090909	5.3	0	0	29.175	0	0	0	0
1037	Chr2	12427740	12427793	0	7.142857143	19.04444444	0	0	0	15.74074074	0	0	9.259259259	28.7037037	5	0	0	21.2	0	0	43.75	45	NA	0	0.462962963	0	0	0	33.33333333	20.37222222	0	2.0875	0	0	0	1.923076923	0	0	0	0	0	0	0	0	0	0	0	0	5.551851852	0	1.243478261	0.7407407407	19.73684211	NA	0	0	0	0	1.666666667	0	0	0	0	0	0	2.857142857	0	0	NA	0	0	0	0	0	0	0
1038	Chr2	12468713	12469113	0.2474074074	0	0.495049505	0	0.2642857143	0.1851851852	0.1391666667	0	0.7161290323	1.246456693	0.3623188406	34.14353741	1.136363636	1.964227642	0	0.4464285714	0	0	0	0	12.14657534	0	0	0	0	0.5617977528	0.09533333333	0	2.5	2.005921053	0.1086956522	0.65078125	0	0	0.26015625	0	0	0	0	0	0	2.4734375	0.5263157895	0.3542553191	5.774418605	0.74	0.09533333333	0	0.09533333333	0	0	0	0	1.320731707	0	0	8.332876712	3.046268657	4.76122449	11.63852459	0.3577181208	0	0	0.9513157895	0.025	0.3112149533	0	1.026973684	0	0.6944444444	0.2642857143	0	0
1039	Chr2	12477237	12477508	1	38.94	36.59795918	0	1.388888889	0	56.2362069	50.45384615	5.728125	30.59354839	47.66111111	43.96027397	31.78139535	0.4709677419	23.42407407	0	1.066	29.36666667	27.28	0	14.23606557	0	38.33787879	4.230769231	1.128813559	46.43392857	8.717307692	0	0	0	0	0	0	4.289705882	5.051388889	10.36944444	20.36071429	0	40.56451613	0	0.916	1	0	0.652173913	5.671641791	0	2.717391304	4.090909091	11.40441176	29.78166667	52.61764706	4.868627451	20.27027027	0	2.0825	0	0	16.12391304	11.575	0.5644067797	0.3378378378	2.386111111	16.66666667	0	33.76111111	4.868888889	2.5625	0	39.9975	0	3.846153846	0	1.187323944
1040	Chr2	12485507	12486800	0.9246073298	18.64640884	14.96423358	0.4716923077	0.2649006623	0.390625	18.04347826	17.07910448	0.04739336493	23.8760274	23.05375723	6.797473684	19.1397619	0.2329383886	18.42364532	0.1176470588	0.3129107981	20.86354916	22.86856369	0.3462603878	20.28914729	0.2203703704	20.52438163	0.3058103976	0.03	21.7888535	27.67380952	0.144092219	0	0.5605504587	0.4083333333	0.4087403599	0.1443069307	0.2963048499	0.3462102689	22.52082019	17.75981013	0.04166666667	27.05550847	0.1811594203	0.07156862745	0.2501340483	0	0.5075	0.2993657505	0.5630630631	0.05141388175	0.2916449086	15.48448276	17.08193146	18.36075269	1.001083032	24.85336788	0	2.266759003	0.07270742358	7.075483871	17.55775401	20.85466377	0	0.09127789047	0.2556896552	21.49166667	0.3064864865	17.35528169	1.317322835	0.05852631579	0.167806841	32.43539095	0.07692307692	0.2125279642	0.46875	0
1041	Chr2	12491207	12491326	0	14.30980392	20.94181818	0.9803921569	0	0	19.91071429	20	0	11.36363636	13.88888889	0	15.73275862	0	18.44444444	0	0	20.65217391	11.96666667	0	15.8962963	0	23.75	0	0	13.30645161	36.34117647	0	0	0	0	0	0	0	0	20.64117647	9.981632653	0.6795918367	11.11111111	1.666666667	0	0	0	0	0	0	0.3	0	13.28793103	17.24423077	42.30769231	0	29.90588235	0	0	0	0	10.45882353	20.53392857	0	0	0.3448275862	22.96222222	0	20.05689655	0	0	0	34.375	0	0	0	0
1042	Chr2	12611191	12611281	0	16.05263158	14.1025641	0	0	0	21.40227273	9.090909091	0	28.57142857	20	11.57894737	5.714285714	0	19.52285714	0	0	22.85714286	16.66842105	0	20	0	5.357142857	0	0	22.32857143	25.80645161	0	0	0	0	0	0	0	1.319230769	23.33333333	16.41851852	0	22.68611111	0	1.923076923	0	0	1.19047619	0	0.7568181818	0.4545454545	0	14.91052632	19.73157895	15.74166667	3.123255814	17.83023256	0	0	0	3.027272727	0	6.896551724	0	0	0	24.28571429	0	18.87954545	0	0	0	16.2625	3.794444444	0	0	0.5952380952
1043	Chr2	12717037	12717609	0	0.140625	NA	0	0.5612121212	1.553731343	0	0	0	0	0.812195122	36.33333333	8.196721311	0	3.381372549	0	0.7952755906	0	0	NA	0	0	0	11.19457831	12.83481013	36.87090909	0	0.5102040816	8.137837838	0	0.6356643357	29.80873786	NA	0.8620689655	0	0	0	0	0	0	0	0	0	0	18.66153846	0	0	0.7462686567	0	0.1538461538	0	0	0	2.5	0	0	0	0	0	20.7875	0	0	0	0	0	0	4.814965986	0.9897590361	0	0	NA	NA	0.8450704225
1045	Chr2	12786782	12786851	2.777777778	1.233333333	25.92592593	0	0	0	0	0	0	31.45625	0	0	32.77777778	0	32.03703704	0	0	39.13043478	35.74074074	0	21.15769231	0	24.12962963	0	0	0	0	0	0	0	0.6185185185	1.538461538	0	0	0	0	0	0	0	0	0	0	0	1.233333333	0	0	0	0	0	45.45454545	32.34444444	0	0	0	1.5625	0	24.86923077	22.11818182	31.25	0	0	0.6185185185	0	0	0	7.884615385	0	0	0	0	0	0	0
1046	Chr2	12801257	12803110	1.282051282	32.63544304	32.05037783	10.30304348	0	3.047142857	27.10568862	24.19007937	3.179942693	22.83310345	30.00124481	39.23792208	34.68931298	1.785714286	24.10310559	NA	7.866225166	24.48876712	24.52659574	10.77547684	0	6.487453875	50	NA	NA	NA	34.2596401	0	0	0.6097560976	0	5.643548387	5.64044665	0.8771929825	0	22.72727273	11.93783784	5.967801047	40	12.501875	5.17245283	5.461309524	4.005337079	5.833676093	13.4754522	2.435492228	3.618719212	0	6.818181818	25.81151832	22.09469027	11.98544892	17.65714286	2.190661479	3.264220183	28.75728477	26.59792746	21.61089744	23.24570312	16.14482759	3.281201044	4.974257426	5.882352941	6.515802469	26.80864198	4.9	1.465934066	2.307692308	23.32893082	3.079047619	1.851851852	0	0.3917647059
1048	Chr2	13031573	13032670	0.238762215	25.30576923	23.07680251	0.1371069182	0.3137071651	0.4012345679	19.41886121	27.63319328	0	30.81675978	20.1492891	0.03384146341	13.59501558	0.1771653543	24.78289963	0.2123505976	0.1717557252	21.10839416	25.32039216	0.311682243	22.18918919	0	25.50966543	0.4358255452	0.1028806584	28.3575188	11.02124542	0	0	0.5009677419	0.2286585366	0	0.5859375	0.1307926829	0.5926421405	20.17283951	14.85189394	0.1937984496	24.40974729	0	0.2202643172	0.2846975089	0.5988235294	0.5287197232	0.1053797468	0.5918367347	0.1325227964	0	14.51371841	26.53181818	24.40636042	1.13853211	22.347557	0.1118902439	0.65	0.03535031847	1.640669856	3.460769231	6.920064725	0.06734006734	0.0971875	0.1739393939	15.39878049	0.1592356688	27.19181818	1.566530612	0.07720364742	0	33.33333333	0	0.1714285714	0.2769968051	0.487804878
1049	Chr2	13050791	13050845	0	33.33333333	25	0	0	0	28.868	38.0952381	0	33.33333333	23.33333333	30.15	28.91304348	0	24.30416667	0	0	34.21052632	34.375	0	30.95714286	0	28.07368421	0	0	21.0173913	33.33333333	0	0	0	0	0	0	0	0	34.7826087	8.333333333	0	35	0	0	0	0	0	0	0	0	0	24.58333333	40	32.35294118	24.4	30.76923077	0	0	0	14.132	33.33529412	22.80454545	0	0	0	29.16666667	0	29.156	1.04375	3.571428571	1.111111111	35	0	0	0	0
1050	Chr2	13101748	13102249	0	0	36.978	20.80743802	0	NA	28.58208955	30.05675676	2.222222222	0	26.44565217	39.58125	39.193	8.93373494	58.24655172	4.426865672	14.2616	28.44090909	32.14181818	33.33333333	20.06111111	6.861764706	31.16883117	2.325581395	0	0	11.49310345	NA	NA	0	0	NA	11.70588235	0	5.952380952	26.666	17.15686275	0	54.32222222	0	35.20892857	13.96916667	0	17.709375	14.2373494	0	2.134831461	1.538461538	0	31.98470588	36.515	5.5976	17.39370079	5.342268041	12.3888	36.74508197	41.15306122	36.1890411	30.303	25.36216216	1.315789474	18.32545455	20.96129032	27.36730769	48.61111111	10.80918367	0	0	40.96489362	3.703703704	7.910666667	2.115873016	0
1052	Chr2	13227611	13227975	0	51.52372881	32.39661017	0.9552083333	0.6097560976	0	44.4462963	17.01294118	0	36.18571429	50.18860759	51.21935484	36.553125	0	12.75869565	0	0.7013157895	24.19895833	25.25974026	0	15.94455446	0.4444444444	39.4037037	0.8893203883	0	40.76666667	21.18196721	0	0	0	0	0	0	0	1.203092784	22.76769231	10.44761905	0	37.73835616	0	0	0	0	0.3397959184	2.243678161	0	0	0	18.97362637	25.17058824	33.64078947	2.592156863	5.578217822	0.2113924051	0.6727272727	22.015625	7.142857143	19.26477273	10.97156863	0.5102040816	0.2427184466	0.3807692308	29.08163265	0	40.24803922	1.326530612	0	0.6580246914	22.80526316	0	0	0.3432989691	0
1053	Chr2	13272404	13274722	0.4601018676	0.1265957447	1.619198664	0.04273504274	0.499078341	0.09824840764	3.881699346	0.04664179104	15.92545455	28.55	30.96578947	0.77922403	0.01358629131	0.1320404722	0.6239130435	0.07909482759	0.0702247191	0.5654281099	0.2026685393	0.1303599374	0.09101338432	22.95866935	0	0.05721649485	0.04025764895	0.4806070826	0	0.138121547	1.249759615	0.04416961131	0.4182068966	0.540797546	0.04393673111	17.98132022	19.16941748	27.30798403	20.56252046	0.03776	21.62405063	0.08830022075	0.04683840749	0.02313915858	12.19097606	0	0	0.150678733	0.04088050314	16.90765697	22.84964912	0.2162074554	33.17805907	0.03963133641	0	0.1497395833	23.21539823	0	0.0468164794	0	0.1486988848	0	14.61377672	0.08592964824	0.119047619	0.1350515464	0.03675324675	20.70364078	0.1077885953	0.7495098039	2.760509554	17.28425656	0.0262992126	0.2309168443	0
1054	Chr2	13299700	13300613	9.198076923	17.43166667	0	0	6.613492063	19.75609756	0	0	0	0	20.833	0	0	0	31.45	0	5.034265734	27.6	26.11646586	0	0	1.666363636	0	0	0	0	0	1.929473684	11.78103448	5.607936508	6.924444444	13.58846154	0	0	0	0.1811594203	0	0	0	0	0	0	0	0	0	0	0	0	0	32.8231405	0	0	0	0	0.2409638554	0	0	0	0	0.3042553191	0	0	0	0	0	0	2.430434783	9.157608696	0	5.083838384	0.2581395349	0	1.785714286
1055	Chr2	13374447	13375402	0.6383064516	35.01377551	0	0.6059090909	0.5175438596	1.064257028	66.66666667	30.2632287	0.3816793893	31.8	43.88092105	25	36.77408907	0.7156756757	36.45875	0.7859649123	0.2230125523	31.1875	41.35363636	0	30.36007463	1.243812709	41.12068966	1.114569536	2.300613497	40.32556391	33.17439024	0	0.303030303	0	0	0.130141844	0	0.2073929961	0.3488372093	24.81784512	17.78472222	0.481640625	32.79005525	0.28	0.462109375	0.5826241135	0	0	0	0.5136563877	0.2325581395	0.7236842105	26.71142857	24.89255319	35.32019231	8.702201258	18.25618557	0	0.1974074074	0.5926356589	11.3928	29.1147929	18.65218855	0	0.1025641026	0.229022082	31.3295302	0.1565079365	41.09542484	2.178461538	0	0	27.63409091	0.5972696246	0.4962199313	0.45125	0.58
1056	Chr2	13415094	13415139	0	0	NA	0	0	0	41.66666667	44.45	0	0	52.77777778	1.785714286	37.9	0	0	0	0	0	0	0	26.31578947	0	25.65652174	0	0	0	0	0	0	0	NA	0	0	0	0	45.8375	8.33	NA	NA	0	0	0	NA	0	0	0	0	0	0	0	12.5	9.090909091	48.48181818	0	0	0	NA	8.823529412	25	0	0	0	27.78	0	32.60869565	0	0	0	0	0	0	0	0
1057	Chr2	13505260	13506107	1.013259669	0	0	0	1.887867647	1.055656109	0	0.2840909091	0	0	0	0	0	0.4273504274	0	0	2.385903084	0	0.1063829787	0	0	0.2973214286	0	0	0.8055555556	0.07142857143	0	20.83409091	5.249375	4.366896552	4.286363636	10.10912548	1.220879121	0	0.3811808118	0	0	0	0	0	0	0	0	0.0956937799	0.6783185841	0	0	0	0.1706484642	0.1497005988	0.4601226994	0	0	0.2642857143	4.818918919	0	0	0.1428571429	0	0.5866197183	0	0.2183183183	0	0.749044586	0.1185628743	1.495336788	24.13789954	9.96394052	0	0	0.2621722846	0	3.522485207
1058	Chr2	13641245	13641340	0	29.02093023	0	0	0	0	19.28409091	0	0	19.66470588	9.815	0	0	0	0	0.625	0	0.9302325581	0	0	6.627272727	0	0	0	0	33.25121951	7.889473684	0	0	0	0	0.8	0	0	0	3.703703704	3.69	0	8.333333333	0	0	0	0	0	0	0	0	0	1.827906977	0	0	0	0	0	0	2.941176471	0	0	0	0	0	0	0	0	1.161363636	0	0	0	30.24634146	0	0	0	0
1059	Chr2	13699581	13699658	0	23.88888889	27.27272727	0	0	0	20.668	27.22222222	0	26.5625	15.91714286	10.53333333	25.97222222	0	31.81818182	0	0	25.23333333	29.34782609	0	21.42857143	0	19.91111111	0	0	29	32.65238095	8.640740741	0	0	0	0	0	0.5555555556	0	21.42857143	24.6962963	0	33.33333333	1.041666667	0	0	0	0	0	0	1.515151515	0	18.15	22.74411765	27.77777778	1.428571429	25.75909091	0	0	0	3.676470588	10.55555556	23.428125	0	0	0.3472222222	21.71818182	0	26.31111111	2.312121212	0	0	25.92777778	0	0.6666666667	0	0
1060	Chr2	13761006	13761063	1.332	32.5	28.33333333	0	0	0	24.28571429	37	0	40.2	18.75	14.85652174	29.66923077	0	36.50952381	0	0	29.54545455	33.33333333	0	0	0	35.252	0	0	0	37.532	0	0	0	1.923076923	0	0	0	0	29.16666667	16.16086957	0	30.55833333	0	0	0	0	0	0.8	0	0	0	17.912	30.668	36	8.844	38.88333333	0	0	0	11.332	2	19.69545455	0	0	0	33.75	0	30.36	0.8	0.668	0	39.28571429	0	0	0	0
1061	Chr2	13807916	13808189	0	47.14888889	39.53488372	0	4.150877193	0	34.56973684	29.16944444	0.1881578947	19.1490566	10.29411765	25.72051282	24.11276596	0	25.81568627	0	0	42.71836735	33.13283582	3.273214286	0	3.229166667	7.156410256	0	NA	17.446875	13.59473684	1.040625	0	0	0	0.1761904762	2.534782609	0.6913580247	4.789041096	1.943939394	11.85263158	0	16.09193548	0	0	0	0	2.786206897	6.785714286	0	0.2113924051	0	10.70921053	41.23378378	5.767307692	1.374242424	10.40877193	0	1.751428571	0	9.087878788	NA	13.89821429	5.511111111	0	0	23.06865672	1.136363636	11.66603774	4.444	0	0	1.009090909	0	1.948051948	0.17875	0
1062	Chr2	13886020	13886513	6.138392857	43.2647619	53.33333333	18.46470588	5.294202899	6.74047619	45.41011236	38.02804878	0.4838709677	38.46153846	34.31443299	41.946	53.0840708	8.835849057	38.47692308	11.03956044	12.46396396	35.99777778	32.91262136	9.346774194	16.32207792	6.557608696	41.98846154	5.322222222	7.172222222	23.6358209	33.85909091	0	1.515909091	6.573239437	1.89375	21.09081633	8.886363636	14.97757009	12.75603448	36.95697674	31.43761468	14.44936709	32.41217391	15.87425743	10.32535211	13.95	0	4.670886076	20.198	0	5.567826087	8.951401869	38.21574074	34.14631579	43.52470588	11.76637931	21.79615385	3.85	16.54615385	45.73706897	37.4962963	49.94225352	38.05652174	24.99333333	1.303846154	5.893913043	35.102	16.31460674	40.17008547	5.802666667	1.942574257	4.952586207	25.775	17.4372549	15.51098901	4.768421053	9.25106383
1063	Chr2	14062712	14063628	0.7273809524	45.45934959	24.825	NA	0.2601328904	0.7090425532	31.36666667	32.17514124	0.6463878327	31.39	46.69504132	18.53503185	41.53714286	0.8358361775	40.72815534	0	0.2659574468	37.5388601	35.18444444	0.974025974	38.00215054	0.169035533	32.91785714	0.2006024096	1.121794872	31.09402985	29.58050314	0.406504065	0.3271028037	0	0.3111111111	0.4144278607	1.723414634	0.3666666667	0.319138756	26.32076923	20.17341772	0	26.13300971	0.5038461538	0	NA	0.1982142857	0.7311403509	0.06644518272	0.7246376812	0.2577319588	0.8985294118	20.18404908	32.69619048	41.66702128	11.9042654	30.18534483	0.707106599	0.6849315068	39.17621951	35.13779528	27.52394366	38.83970588	1.078066914	0.3018115942	0.2978056426	38.38988764	0.2504504505	38.8021978	2.380952381	0.3844290657	0.2	NA	1.31147541	0.1893939394	0.7911016949	0
1064	Chr2	14070215	14070298	0	34.03684211	18.68421053	0	0	0	0	0	0	26.08695652	0	0	18.96904762	0	27.77777778	0	0	23.69767442	27.44186047	0	12.05581395	0	0	0	0	18.94390244	19.57857143	0	0	0	0	0	0	0	0	22.04545455	13.18947368	0	27.89473684	0	0	0	0	0	0	0	0	0	8.351851852	30.88529412	14.668	0	0	0	0	0.2906976744	2.941176471	7.831578947	20.37037037	0	0	0	20.1375	0	14.06511628	1.25	0	0	13.25581395	0	0	0	0
1065	Chr2	14120943	14121021	0	28.646875	6.566666667	0	0	0	30	27.59259259	0	32.87222222	23.335	0	22.40666667	0	1.8	0	0	0	0	0	0	0	0.5434782609	0	0	0	18.75	0	0	0	0	0	0	0	0	9.010810811	0	0	29.17	0	0.5387096774	0	0	0	2	0	0	1.52173913	10.16341463	0	0	0	20.95428571	0	0	0	NA	0.5555555556	26.22195122	0	0	0.2413043478	25.00222222	0	0.1673913043	0	0	0	35.18518519	0	0.2717391304	0	0
1066	Chr2	14186896	14186999	0	16.66666667	17.78	0	0	0	20.21276596	23.80952381	0	25	20.74222222	15.69767442	23.61111111	3.594117647	22.61904762	0	0	18.42105263	26.31578947	0	28	0	33.33333333	3.125	0	27.58064516	20.37037037	0	0	0	1.937209302	0	0	0	0	24	18	0	15	NA	0	0	0	0	0	0	0	0	16.77446809	27.27272727	35.71428571	1.428571429	22.48679245	0	0	0	6.990322581	12.39230769	23.65483871	0	0	0	24.69259259	1.1	21.76923077	0	0	0.7744186047	NA	0.7952380952	0	0.78125	5
1067	Chr2	14333700	14335613	3.958203125	30.00070671	25.56666667	3.478888889	2.282022472	2.183040936	23.56409574	27.78337875	1.449484536	26.11208791	36.27142857	29.01337209	24.76299694	2.386315789	21.30189702	3.991452991	2.792721519	27.99073034	23.586	3.96286645	22.73385093	3.898429319	27.16896552	1.259473684	1.780569948	28.02727273	22.66917563	0.8670520231	2.230677291	4.468786127	0.5332	6.859111111	2.427295918	2.732061069	3.470694087	18.80612245	19.12603093	2.914285714	23.16428571	3.978233438	6.731493506	2.423316062	0.9119241192	2.894573643	7.064048338	0.6407643312	1.792473118	2.604591837	22.85027174	21.55174263	25.29475138	5.266326531	14.54210526	2.243553009	5.954733728	26.0134375	29.34912281	20.98254717	19.15319149	5.504416404	1.206958763	3.261007958	24.98880407	2.920266667	24.05896104	3.195502646	0.7605734767	3.980344828	30.97922849	4.430287206	1.9104	1.979473684	1.593869732
1068	Chr2	14353683	14353717	0	35.625	42.10526316	0	0	0	25.55	33.75	0	39.47368421	30.76923077	0	40.475	0	9	0	0	0	1.752631579	0	42.22666667	0	30.76923077	0	0	24.16666667	0	0	0	0	0	0	0	0	0	33.89333333	0	0	31.92	0	0	0	0	0	0	0	0	0	28.33333333	5	16.66666667	0	35.71428571	1.25	0	0	19	0	14.375	0	0	0	34.375	0	34.88	0	0	0	0	0	0	0	0
1069	Chr2	14407892	14413619	4.555016722	42.7687852	32.04077181	4.193220339	6.589341693	3.358531541	27.28125456	29.24592965	4.782267884	31.5344245	32.24489572	32.68558559	37.04528302	7.910569106	23.80118871	7.293485793	3.957692308	30.18467401	23.78704846	5.721077066	30.51663934	4.360479042	31.2875	4.579776952	5.132782609	31.47876106	32.01383886	2.160890152	2.269858871	3.743036386	5.610296684	3.549315961	8.70349162	7.141237113	5.874930362	28.48004658	26.1021541	4.334468381	29.83980477	3.877760736	5.358226371	3.720196239	4.533776091	8.909585316	15.78801498	13.28859316	5.080091533	6.213040712	23.23042146	27.32209661	31.85971698	9.908244994	22.29122469	5.247761194	3.598821082	24.08174098	15.26598174	23.64711538	11.07455969	15.69455338	3.702851182	4.526291322	31.18594025	5.273076923	31.53982915	6.531798246	4.010400562	3.659544335	32.95370986	5.349012694	4.85834299	4.037883959	5.442053973
1070	Chr2	14416924	14418923	5.296047431	26.11180124	27.07112527	6.031469979	4.426041667	9.102008032	35.98297456	21.8975052	4.24344086	31.18176944	32.06314655	35.54520958	28.1248927	8.486430063	27.14620061	8.26350211	8.329645094	23.75726872	23.50340426	2.9	27.84836601	7.538387716	39.28721973	8.891666667	11.68610422	27.4338843	11.84848485	0.6255972696	2.686075949	8.092937853	4.299698795	6.695614035	8.436807095	9.376277372	6.439227642	18.43501048	32.89660057	7.43100189	28.42250712	4.16627907	4.51452514	7.671394799	3.976363636	8.72690583	19.55862069	0.6923076923	1.857083333	7.334355828	32.31627907	21.04525547	31.03809524	6.495054945	13.59851852	2.380816327	8.513665944	22.64141414	17.26142857	17.62361111	28.82883721	20.5764	5.050816327	6.469595782	33.63881857	2.886060606	28.75525847	11.01802198	3.208196721	3.018708241	20.1408971	5.886521739	6.431470588	3.720089286	6.466569767
1071	Chr2	14484849	14485854	0.06684491979	0	0	0	0.2282191781	0	27.51076923	0	0.1513636364	0	0	29.48415842	0.04016853933	0	0.1785714286	0.487804878	0.3048780488	0	0.1677852349	0	0	0	0	0.1530183727	0	0	0	0.08930481283	0.1315789474	0.06208178439	0	0.04854651163	0.1521594684	0.1748031496	0.1718213058	0	0.08163265306	0	0	0.05585284281	0	0	0	0	13.98090186	0	0.2365558912	0	0.03569131833	0	0	0.1012158055	0.3201923077	0	0	0	0.4858299595	0	0	11.30595611	0.1367781155	0	0	0.356185567	0	0	0.06231343284	0.06165048544	0.2032520325	0.2095808383	0	0	0.1067307692
1073	Chr2	14596607	14597668	2.51509434	5.166	23.62231405	8.950617284	0.5866197183	0	9.183673469	31.17956204	1.621195652	24.65	17.80684932	30.27891892	34.68324324	3.568810289	28.53050847	3.103030303	3.119016393	26.35944444	21.38301887	2.194771242	29.70483871	4.948101266	45.10699301	2.644664032	2.669902913	26.04315789	25.28033708	1.298701299	6.139473684	7.211538462	3.498895028	2.974731183	0	3.990707965	6.398540146	21.54217687	28.85748031	2.579562044	44.71111111	5.20195122	4.212639405	8.33125	3.130252101	2.648598131	1.091071429	2.204975124	2.01011236	6.540196078	23.917	25.18700565	37.70875	5.223958333	24.41161826	8.184444444	1.341525424	15.66223776	27.77708333	19.91707317	27.71111111	0	2.76460177	1.571149144	21.42747253	2.661498708	37.90820189	5.724299065	0.8782874618	2.967298578	21.38674699	3.622705314	5.438549618	6.818181818	2.475247525
1076	Chr2	14716345	14716555	0	33.33243243	42.66666667	0	0	0	35.16666667	45.83333333	0	35.168	43.65853659	0	27.44333333	0	40.93684211	0	0	43.41764706	37.10833333	0.3378378378	42.95862069	0	42.01212121	0	0	35.68955224	41.66885246	0	0	0	0	0	0	0.1246575342	0	38.57285714	25.51428571	0.5310810811	37.68472222	0.3211538462	0	0	0	0	0	0	0.1136986301	0	27.19452055	42.46190476	39.6469697	4.76122449	42.70833333	0	0	0	NA	50	29.56428571	0	0.1040540541	0.1689189189	34.672	0.4635135135	40.86486486	0.5203125	0.3378378378	0	40.65121951	0	0	0	0
1077	Chr2	14753399	14753800	18.15288462	46.86111111	0.1637254902	21.47938144	17.69509804	16.34795918	0.2102803738	0	0.3917647059	0.6366336634	0.2336448598	0	0	0.1904761905	0	3.383809524	0.8235294118	0	0	0.3846153846	0	0.433	0.7666666667	0.9860215054	0.2525252525	0	2.008433735	11.12567568	19.51578947	13.92666667	17.65462963	20.79512195	3.650943396	19.58425926	19.47196262	28.90306122	28.9377551	23.45779817	34.24534884	0	0.2941176471	17.61262136	0.5174757282	0	0.5635514019	14.58269231	12.48224299	21.47115385	42.80747664	0	48.61071429	0.1904761905	0	0.4710280374	16.45833333	0	0	0	0.1815217391	0.2455882353	0.2719626168	23.17981651	0.1560747664	1.127102804	51.16972477	19.68448276	13.24907407	15.20555556	43.69638554	0	0	0.1288659794	19.2317757
1078	Chr2	14885575	14885749	0.4	0	0	0.286	0	0	35.34705882	0	0	0	0.5	0	0	0	0	0	0.6078431373	0	0.1976190476	1.276595745	0.6097560976	0	0	0	0	0.4	0	0	0	0	0	0	0	3.636363636	1.192	21.79	25.29803922	0	32.14489796	0	0	0	0	0	0.4081632653	0	0	0	23.81142857	0	0	0	0	0	0	0	0	0	0.2450980392	0	0.6529411765	0.3274509804	0	0	0	0	0	0	0	0	0.3763157895	0	0
1079	Chr2	14916450	14916686	0	12.91929825	18.58787879	0	0.1818181818	0	27.96222222	28.74606742	0	24.12236842	26.07142857	0.1680672269	11.76756757	0	6.52173913	0	0	38	19.44646465	0.1491071429	26.70322581	0	23.30677966	0	0	21.88928571	18.62745098	0	0	0	0	0.1403361345	0	0.1136363636	0	21.54512195	8.149450549	0	17.12643678	0.7142857143	0	0.6578947368	0.3264705882	0.3363636364	0	0.625	0.2100840336	0.1504504505	16.47752809	26.92695652	21.93174603	2.931355932	22.0212766	0.1694915254	0	0.1680672269	0	3.743209877	11.03445378	0	0	0.08403361345	22.0754386	0	20.05882353	0	0	0	20	0	0	0	0
1080	Chr2	14951847	14952285	2.122123894	61.25	48.52941176	1.79469697	0.3539823009	1.411764706	57.33695652	52.84090909	NA	NA	59.616	54.82873563	58.39391304	NA	47.88135593	NA	13.80592593	44.71583333	48.55725806	7.281481481	NA	2.809701493	49.26632653	1.366393443	2.661344538	61.92857143	57.17894737	0	0.4464285714	0.9274193548	2.261607143	1.65	4.807692308	10.22615385	5.203508772	50.92596154	48.64464286	2.710714286	51.62672414	7.02890625	5.3	2.704724409	NA	3.623188406	2.992857143	1.221551724	1.462589928	3.597794118	73.1358209	47.82890625	48.91304348	12.3384058	33.36875	1.10729927	6.700793651	46.79139785	32.3627907	66.928125	47.95149254	7.5359375	NA	1.856	56.8173913	1.394890511	50.39055118	5.355555556	1.791044776	1.522794118	49.59512195	9.012871287	1.628888889	0.2204379562	2.634848485
1081	Chr2	15097765	15098016	14.09204545	54.24936709	53.34	17.47978723	12.31847826	23.19733333	56.93877551	63.2578125	6.314117647	41.22280702	48.92820513	57.9245614	60.23181818	23.61235955	20	23.04533333	18.65909091	50.45957447	51.35820896	28.7988764	53.33626374	12.09354839	68.984375	32.74444444	14.63809524	54.04444444	40.66071429	0	7.608695652	7.528915663	8.151041667	3.010869565	16.05	29.11111111	23.58172043	45.99122807	48.95714286	13.46153846	25.58928571	9.523809524	33.24736842	13.81875	4.901960784	17.41690141	27.38105263	3.575	7.842708333	8.086046512	54.925	64.35185185	58.34520548	17.43894737	35.23055556	5.162745098	20.14027778	49.56315789	45	NA	47.86415094	15.9609375	1.919791667	13.92526316	67.921875	14.04823529	50.55789474	19.53863636	6.74	5.824210526	52.668	16.45232558	11.24891304	12.77142857	7.02
1083	Chr2	15140372	15141404	1.530252101	45.66513761	48.04117647	6.964197531	1.284100418	1.404494382	41.3	42.14297872	0.625	36.74242424	58.61170213	43.54	46.77619048	10.31372549	46.11016949	4.588405797	7.470342205	37.10375	40.83291139	8.601185771	34.5688172	3.530344828	52.09494949	2.71704918	4.572597865	22.27623762	45.29578059	0.1168421053	2.195882353	0.8787878788	0.7738351254	0.4622302158	3.260869565	3.113541667	5.744404332	34.575	34.15031056	3.269433962	44.8214876	6.806222222	4.66848249	5.568333333	1.666086957	13.58928571	7.534418605	0.5263157895	2.129411765	4.652156863	34.98855721	41.13461538	48.91601942	17.21328125	26.35046296	3.461603376	9.553403141	47.59673913	50.70210526	44.81794872	30.81733333	15.98580247	0.5263157895	4.639650146	45.57703349	4.98443804	47.76434783	5.884827586	1.7	1.472781065	18.33333333	2.919834711	2.975471698	1.522105263	1.825795053
1084	Chr2	15314813	15315052	0	10.46481481	22.52916667	0	0	0	50	35.45192308	0	38.86666667	7.390384615	28.88	17.77333333	0	30	0	0	28.8037037	35.98723404	0	28.132	0	6.25	0.4901960784	0	13.88947368	19.52888889	NA	0	0	0	0	0	0	0	23.25192308	4.152631579	0	11.87	0	0	0	0	0	0	0	0.2344262295	0.4310344828	1.326229508	33.59772727	29.8625	12.86666667	14.06041667	0	0	NA	NA	NA	30	0	NA	0	2.234146341	0.2049180328	10.08852459	0	0	0	3.33	0	0	0	0
1088	Chr2	15850976	15851315	0	50.65434783	3.472222222	0	0	0	44.6308642	47.53148148	0	32.89473684	NA	0	39.28571429	0	14.70441176	0	0	33.721875	31.54020619	0	29.30814815	0	70.3125	0	0	11.87978723	0	0.1724137931	0	0	0	0.1801801802	0	0.2873563218	0	22.05882353	28.125	0	29.175	0	1.009090909	0	0	0	0	0	0	0	52.46666667	39.79813084	32.63703704	1.045517241	10.67009346	0	0.2981651376	17.5	0	0	25	0	0	0	NA	0	48.44576271	1.550505051	0	0.07708333333	0	0	0	0	0
1089	Chr2	15884474	15885151	0	38.67246377	33.60639535	0	0	0	33.73515152	32.66287425	0.4010695187	46.96666667	55.55714286	30.93050847	25.99552239	0	29.99745223	0	0.065	29.12587413	33.47905405	0.2466666667	33.3222973	0	29.83451777	0	0	33.58636364	33.4411215	0	0.05924170616	0	0	0	0	0.2873563218	0	23.62038217	26.89784173	0.09661835749	40.18351648	0	0	0	0	0.08652849741	0	0	0	0.09756097561	24.91068702	37.64910714	32.04466667	9.354954955	34.8408284	0	0	33.91578947	29.62962963	NA	30.68409091	0	0	0.05882352941	28.55	0	33.79666667	3.215228426	0	0.3982608696	62.5	0	0	0	0.09027027027
1090	Chr2	16148446	16148503	0	30.16190476	28.98695652	0	0	0	22.62142857	30.95357143	0	18.75	20	30.23928571	31.925	0	31.25625	0	0	31.66818182	25.18518519	0	33.33333333	0	31.81818182	0	0	33.33333333	25.835	0	0	0	0	0	0	0	0	41.66666667	13.44193548	0	14.28571429	NA	0	0	0	0	0	0	0	2.631578947	17.31290323	21.31578947	32.18275862	4.390625	39.64285714	0	0	0	7.405555556	8.333333333	30.55833333	0	0	0	27.5	0	31.3375	0	0	0	50	0	0	0	0
1091	Chr2	16300606	16300816	0	0	0	0	0	0.5747126437	0	36.11666667	0	7.432432432	0	48.70444444	0	0.1459183673	0	0	0	0	0.5747126437	0	10.41666667	0	4.082142857	0	0.5	2.380519481	16.66666667	0	0.6529411765	0.6849315068	0	0	0	1.622368421	0	26.89827586	36.84210526	0	5.555555556	0	0.3048780488	0	0	0	0.4716981132	0	0	1.607352941	27.28088235	0	5.769230769	1.081818182	25.48076923	0	0	0	0	0	0	4.957692308	0.1459183673	0	0	0.5909090909	0.9193877551	0.2808988764	0	0.5656565657	15.27777778	0	0	0	0
1092	Chr2	16355848	16355944	0	10.75483871	20.83333333	0.6666666667	0	0	26.33870968	6.251612903	0	0	0	18.68387097	25.05862069	0	14.10714286	0.8333333333	0	14.22	10.209375	0	30	0	28.57142857	0	0	6.818181818	36.23043478	10.67741935	0	0	3.027272727	0	0	0	0	24.89	7.915	0.6451612903	30.55555556	2	0	0	NA	0	0	0	0.3225806452	0	18.06	16.66666667	9.964516129	0	14.28571429	0.8333333333	0	0	3.761290323	21.11333333	29.44333333	0	0	0	30.91290323	0	0	2.151612903	5.805882353	2.532258065	NA	4.166666667	0	0	0
1093	Chr2	16379537	16380971	9.634375	1.943333333	14.87560976	1.923076923	4.419565217	0	0	12.22564103	2.192513369	24.706875	4.213207547	25.22115385	7.692307692	NA	33.9704698	NA	13.91755319	22.86623932	23.82204301	10.63103448	0	5.972131148	31.8189781	2.112676056	1.931481481	13.26091954	39.90789474	5.304545455	NA	2.43902439	3	1.233333333	0.5208333333	1.851111111	0	0	0	0	2.565384615	14.4122807	16.97101449	0	1.688	0	0	3.172826087	2.162393162	NA	1.5625	32.32072072	0	1.394029851	11.23953488	2.222222222	0	0	1.515151515	NA	14.28571429	10.1	1.735185185	14.28571429	16.66511628	8.475641026	0	0	10	2.084375	35.71428571	1.287719298	2.987692308	0.9	NA
1094	Chr2	16482999	16483049	0	29.86842105	18.75	0	0	0	29.83888889	13.59473684	0	29.175	16.11111111	11.27894737	21.29444444	0	5.7	0	0	0	0	0	11.11111111	0	28.51052632	1.5625	0	25.33333333	7.521052632	0	0	0	0	0	0	0	0	21.17647059	8.055555556	0	30.09444444	0	0	0	0	0	0	0	0	0	17.83684211	0	25	0	21.05263158	0	0	0	14.52857143	19.26875	31.15	0	0	0.2526315789	1.052631579	0	27.93157895	0	0	0	21.05263158	0	0	0	0
1095	Chr2	16601336	16601382	0	0	0	0	0.9523809524	0	0	0	0	0	0	0	0	0	0	0	0	0	0	0	0	0	0	0	0	0	0	28.07692308	56.25	0	17.40454545	21.825	0	0	0.7590909091	0	1.136363636	0	0	0	0	0	0	2.380952381	0	0	0	0	0	0	3.333333333	0	0	0	0	0.9090909091	0	0	0	0	0	0	0	0	0.65	0	0	9.436363636	0	0	0	0	0
1096	Chr2	16603523	16603896	0	55.55555556	0	5	0	0	55.26315789	0	0	66.66666667	54.32222222	32.332	16.66666667	11.35909091	52.38311688	15	8.618965517	50.15151515	52.1469697	12.444	9.090909091	7.983333333	66.66666667	0	0.925	15	51.2525	0	0	0	0	0	0	13.43548387	0	36.36363636	NA	2.884615385	25	9.202325581	12.965625	NA	0	1.041666667	6.620512821	0	0	0	65.00333333	61.51186441	NA	26	100	15.38461538	17.4	38.40434783	54.28571429	13.15789474	14.165	26.40961538	0	1.939655172	36.36363636	1.260629921	58.83584906	11.53846154	NA	0.3333333333	85.71428571	0	0	0	NA
1097	Chr2	16625731	16626835	8.536046512	45.16636771	49.81555556	25.12315436	4.222624434	7.008658009	42.94786325	37.03430233	2.404810997	34.50816327	NA	NA	47.396875	17.80117187	28.7275641	12.24086022	9.834883721	39.87753623	35.37117647	19.69454545	38.19388889	NA	47.11573034	10.81174699	17.53100437	42.22486486	22.61785714	0.0462962963	0.4224637681	0.9340659341	3.765185185	10.77801724	2.678571429	10.2584375	4.127436823	33.47364621	45.10853659	0	39.41836735	15.60212766	10.72878788	14.59072165	0.6358778626	16.51212121	15.55333333	0	4.218452381	7.000299401	41.63478261	46.62914286	45.96774194	8.55625	25.75656566	2.941176471	17.09081633	53.475	NA	50	30.06956522	29.56790123	0.07604562738	NA	35.79431818	9.249029126	NA	19.62847222	4.898429319	3.381360947	37.77077922	NA	6.707917889	4.793155894	3.430194805
1098	Chr2	16876148	16877152	2.574157303	37.09120879	34.12350427	15.24444444	3.779464286	0.5459016393	41.38074866	47.58859649	0	45.1057971	NA	48.76302521	40.01614583	10.10177778	45.14852071	13.91673004	32.53241379	57.91904762	47.23	21.29447514	39.86550388	8.546153846	46.36857143	8.503932584	10.04803922	42.81986755	34.35330739	8.837681159	0	7.034673367	7.534246575	7.237373737	2.76015625	10.20373832	8.586153846	29.58378378	31.49654088	11.56015936	35.6466443	24.58027523	15.43039648	11.88082707	0.9058252427	14.03617021	15.87162791	1.219512195	6.706024096	8.386622074	33.41792829	61.81097561	66.17647059	12.92173913	24.57891156	9.942567568	11.04534884	32.0972	29.57831325	26.40833333	34.07663043	18.44200627	0.5114391144	8.275261324	50.30181818	12.70696203	36.67718631	13.33360656	3.098245614	11.66335878	41.83636364	2.736986301	20.20833333	3.703703704	8.518691589
1099	Chr2	16920691	16920930	4.347826087	12.6952381	22.4983871	4.217241379	6.060606061	3.03030303	24.49534884	25.90652174	0.5370967742	23.72857143	14.79365079	30.59117647	6.407692308	3.333333333	25.0877193	2.564102564	1.924444444	28.45081967	35.30952381	2.314285714	24.32432432	3.958064516	34.53225806	3.332258065	8.644444444	33.12926829	8.9125	0	13.04347826	7.142857143	0	4.762857143	1.363636364	6.6671875	6.076595745	30.1953125	21.17884615	3.47826087	26.74590164	0.3968253968	4.150877193	8.132142857	1.419672131	1.956521739	4.347826087	0.4253968254	1.109375	0.9090909091	33.73090909	26.72622951	34.16	3.125	34.33	7.215151515	6.664516129	4.627777778	21.29444444	0	8.695652174	7.5025	8.463492063	6.5484375	26.95614035	0.909375	38.628125	2.916666667	0	1.851851852	34.88245614	5.357142857	1.206896552	2.869491525	10.29411765
1100	Chr2	16920931	16921727	10.52583333	43.08104575	34.92925532	10.156	15.38083832	12.25655738	19.99732143	35.90251572	3.131868132	36.35116279	39.47947368	29.79386503	50.19806763	8.902721088	42.79401709	8.6	1.355813953	16.23555556	16.31568627	12.03416149	36.44588235	12.35572917	38.42551724	3.332	2.984545455	37.77407407	21.44210526	0	5.761728395	3.7765625	7.878911565	18.59142857	4.042076503	13.78681818	11.40229008	31.10833333	25.71641791	7.92	40.45051546	11.17819149	11.00955414	12.04324324	3.794078947	5.401020408	15.46241135	0.1459459459	2.134269663	11.83277778	50.04951923	18.26532258	45.32038217	2.831843575	29.12487805	9.34	18.02682927	39.89026549	32.89768786	35.20611111	29.16534091	12.80597015	2.904678363	6.512719298	36.34484848	8.64939759	43.60087719	10.54495413	9.324113475	3.850292398	31.79923664	8.573282443	11.94488889	5.0635	11.79304348
1101	Chr2	16974642	16974717	0	0	0	0	0	0	0	0	0.8620689655	0	0	0	0	0	0	4.137931034	1.182758621	0	0	0	0	0	0	0.9615384615	3.846153846	0.835	0	4.193333333	31.05909091	0	31.35	27.38095238	0	0	0	0	0	0	0	0	4.443333333	0	0	0	0.6666666667	0.8620689655	0	0	0	0	0	0	0	0	0	0	0	0	0	0	NA	0	0	1.5	0.3333333333	0	6.873333333	4.866666667	0	0	0	0	1.033333333
1102	Chr2	16980491	16982366	0.4628205128	0.4817447496	0.6338521401	0.05133470226	1.008458647	0.5008016032	0.2391502276	0.2429497569	0	0	0.883984375	24.25416667	0.1256410256	0.298	0	0.428440367	0.04363001745	0.06782077393	0.1653696498	0.1773694391	0.1841243863	0.3527050611	7.554748603	0.06454388985	0.03787878788	0.3185328185	1.425331126	1.87505071	0.3649635036	4.516299559	1.341551247	0.912972973	0.359566787	0	0.1227368421	0.9263157895	0.6347916667	0.1015797788	0.8754201681	0.3144607843	0.1605995717	0.04208754209	NA	0	19.64	0.1351351351	0.01822157434	0.02861230329	0.5180679785	0	0.10917603	0	0.313747646	0.2592783505	0.03508403361	0.088	0.3974770642	0.1113585746	0.1260940032	20.16555324	0	0.222005571	1.885172414	0.1038303694	0.08573388203	0.1164725458	0.2998204668	1.484604317	1.083632287	0.2771362587	5.41804878	3.925834798	1.059360731
1103	Chr2	17168660	17168789	0.8720930233	30.2462963	0	0	0	0	9.9775	0	0	5.556862745	25	0	12.2925	0	0	0	0	0	0	0	0	0.3846153846	0	0.3125	0	28.83243243	25.695	0.6403846154	0	0	0	0.250877193	0.668	0	0.5370967742	0	0	0	0	0	0	0	0	0.5285714286	0	0	0	0	0	0	25.49444444	0	0	0.2192982456	0	0	0	1.282051282	10.11698113	0	0	0	0	0	24.53384615	0	0.2929824561	1.04	0	0	0	0	0.3125
1104	Chr2	17190100	17190354	0.5714285714	13.46153846	42.15882353	0	0	0	0	0	0	42.30769231	33.33333333	34.53676471	23.17307692	0	38.01875	0	0	29.16785714	29.17	0	26.38888889	0	33.10434783	0	0	27.37307692	14.28571429	NA	0	0	0	0	0	0	0	13.42777778	15.4030303	0	7.405555556	0	0	0	0	0	0	0	0.2690140845	0	1.785714286	23.24385965	NA	0	0.2042857143	0.5319148936	0	0.9	NA	20	17.22333333	0.2898550725	0	0.275	21.875	0	29.26666667	0	0	0	0	2.083333333	0.5203125	0.7462686567	1.020408163
1107	Chr2	17307658	17307819	12.422	75.49615385	54.01818182	19.04285714	8.804255319	0	57.14285714	49.43103448	1.216216216	47.52758621	50.53404255	61.7826087	63.88888889	48.36538462	70.61578947	32.87058824	7.140816327	26.92307692	31.57636364	0	54.16481481	4.501818182	70.16129032	1	12.18181818	57.03555556	59.44791667	0	0	4.786363636	18.09444444	32.628	4.405555556	14.49454545	1.998	67.43888889	27.40740741	0	48.87352941	0	0	9.102	8.490625	3.990384615	36.21923077	0	1.332727273	9.201960784	NA	39.575	67.75652174	0	26.47058824	0.2314814815	28.94736842	63.03272727	70.58823529	67.39130435	59.18723404	35.57358491	0.641025641	1.479245283	60.51777778	0.3836363636	44.6826087	27.675	15.11627907	5.075925926	79.03225806	17.42272727	2.390566038	0	18.45142857
1108	Chr2	17362658	17363792	0	3.151658768	29.09201878	0	0	1.528440367	21.25185185	19.90159574	0	17.81551724	41.56932515	NA	31.97508897	0.1414043584	29.41547619	0.1543209877	0	31.9	28.006639	0.2902439024	27.73454545	1.250632911	60.71428571	0.09568965517	0.6470873786	36.95201794	0	0.6486725664	0	0	0	0	0.2590673575	0.4563926941	0.0423857868	9.770307167	4.991017964	0.7969565217	14.01654412	0	0.8872131148	0	1.71598513	0	0	1.818181818	0.1047169811	0	2.068269231	27.06041667	48.59699248	0.848245614	12.51659193	0.3012048193	0	0.07292576419	6.176470588	7.567886179	33.43551402	NA	0.03950276243	0	0.795505618	0	1.535836177	1.181957187	0	0.491314554	6.204046243	0	0.3831417625	0.5744827586	0
1109	Chr2	17417992	17419514	6.953428571	47.28563536	32.28152866	28.44679803	7.504117647	5.262908012	30.22834395	37.97043478	4.684554974	35.08547009	40.2173913	42.54962406	43.24495677	16.67823961	41.4875	18.06567164	13.57751938	31.6228013	35.55434174	15.83891626	34.43136247	2.814444444	33.81011236	5.37755102	5.315384615	42.38321168	41.04907407	0.1811594203	6.205857741	5.275649351	5.892383292	11.37900262	11.36777547	7.755580357	12.63685897	22.2575	30.87877814	7.164315353	39.22692308	19.05325444	14.31910828	16.003367	6.224129353	9.95212766	28.36031746	3.104232804	5.295886889	6.759070796	35.98863049	29.58409091	37.03703704	12.31453901	31.52	8.260470588	19.27414966	38.07965686	33.93980583	37.53207547	35.2146283	29.27005988	2.370955882	9.100566572	41.43915094	7.939861751	40.0589011	16.47829181	2.979473684	5.011827957	38.40333333	4.28778626	9.029637097	4.275431034	4.883611111
1110	Chr2	17499418	17499801	2.379310345	11.81208791	32	0	1.639344262	2.35	34.59415584	14.38954248	2.377707006	41.66666667	6.121428571	0	4.071755725	1.845714286	19.44444444	1.840697674	1.081818182	27.44122137	30.55555556	2.380952381	23.7084507	2.480916031	32.02782609	2.807692308	2.528089888	33.940625	30.73913043	3.620491803	2.02020202	1.088043478	2.826785714	1.96969697	1.702158273	2.667175573	1.666923077	23.12625	20.06	1.408433735	30	1.136363636	2.166	1.820149254	0.6224299065	2.083333333	0.2430656934	1.449593496	1.766071429	2.272727273	10.51140351	24.16769231	42.42363636	1.044516129	13.35648855	1.409395973	0.4	0.3173333333	0.4807692308	8.602150538	7.524050633	0	1.081818182	1.456547619	0.6666666667	2.039130435	18.34880952	2.387969925	1.692517007	2.011904762	36.93783784	2.735869565	2.698051948	2.962962963	1.341463415
1111	Chr2	17530691	17531121	0.4697183099	38.27586207	25.98448276	0	0	0.2973214286	35.98409091	4.075892857	0	0.1415841584	0	45.31923077	19.00522388	0.3659340659	19.21527778	0	0	17.875	18.65522388	0	22.54705882	0	1.189285714	0.2448529412	0	31.990625	0	0	0.8196721311	1.475949367	0.2383333333	0.6198347107	0	0	0	4.862385321	0	0	7.672916667	0	0	0	0	0.2100840336	0	0	0.1050314465	0.1067164179	0	7.44047619	12.79855072	0	0.6475728155	0.666	1.408450704	0	1.020408163	0.8064516129	5.673972603	0	0	0.06369426752	20.41538462	0	0.09808917197	1.064948454	0	0.07161290323	NA	0	0.1724137931	0	0.445
1112	Chr2	17531180	17531676	4.826315789	0.3458598726	0	0	1.333513514	0.7756944444	0	0.2526066351	0	0.119047619	0	0.8035532995	0	0.1275510204	0	0.2974489796	0.1308900524	0	0	0	0.2724299065	0	0.2032520325	0.2625	4.415286624	0.18	0	0	20	15.9719697	21.76892655	33.86842105	0.08802816901	0	0	0	0.117370892	0	0.4347826087	0	1.324615385	0.6643617021	0	0.4236180905	0.5454545455	11.35976331	0	0	0	0	0	0.06441441441	0	0.7416184971	8.219863014	0	0.5	0	0	1.00625	0.09166666667	0	0.1037267081	5.355188679	0	3.308510638	0.3674033149	3.618348624	0	0	0	0.5932989691	4.326708075
1113	Chr2	17623037	17623115	0	0	0	0	0	0	0	0	0	0	0	0	0	0	1.04375	0	0	0	0	0	0	0	0	0	0	0	0	16.66666667	9.090909091	0	18.18181818	21.61	0	0	0	0	0	0	0	0	0.9523809524	0.5208333333	0	0	1.086956522	0	0	0	0	0	0	0	0	0	0	0	0	0	0	0	0	0	0	0.7033333333	0	0	0.6896551724	2.969565217	0	0	0	0	1.280769231
1114	Chr2	17635163	17635437	0	30.61566265	21.69811321	0.8860759494	0	1.983333333	30.80972222	28.29135802	0	33.70444444	28.75882353	NA	28.33291139	0.1571428571	27.17608696	0.1643678161	0.3946236559	31.91445783	30.26774194	0	19.46575342	0.2186046512	30.30909091	0.6790697674	0.7614285714	29.18676471	22.81375	0	0.4324675325	0.6336956522	0.5681818182	0.6428571429	0	0.9104651163	1.012658228	24.11566265	21.91129032	0.7142857143	27.74177215	0	0.6097560976	0	0	0	NA	0.2976190476	0.2913043478	0.9593023256	21.84155844	35.2328125	35.71428571	7.685057471	16.95617978	0.3571428571	0	19.26785714	24.18059701	5.769230769	27.45166667	NA	0.5	0.4946236559	32.22222222	0.3139784946	32.40752688	4.686956522	0.5734375	1.358695652	30.33783784	0.9746268657	0	0.3741573034	0
1115	Chr2	17664236	17664403	0	21.54888889	0	0.4651162791	0	0	29.8625	15.28571429	0	NA	0	0	0	0	13.61707317	0	0.5434782609	21.51363636	23.86341463	0	19.87179487	0	18.23529412	1.086956522	0	33.76521739	1.832608696	0	0	0	0	0	0	0	0	0	1.444444444	0.3177777778	0	0	0	0	2.380952381	0	0	0	0	0	0	41.73913043	46.30540541	2.722222222	22.33428571	0	0	0	0	0	0.3108695652	0	NA	0	0	0	31.16	0	0.2022222222	0	0	0	NA	0	0
1118	Chr2	18031564	18031637	0	11.5	0	0	0	1.3875	0	23.79310345	0	0	39.4	0.5714285714	21.48333333	0	31.41153846	0	0	34.48275862	30.46875	0	0	0	12.63888889	1.11	0	28.125	14.19142857	0	0	0	0.6944444444	0	0	0	0	10.23714286	5.237142857	0	15.38461538	0	0	0	0	0	0	0	0	0.6944444444	3.886666667	27.69705882	0	0	24.63913043	0	0	0	6.668	6.941666667	18.38055556	0	0	0	22.39	0	0	0	0	0	0	0	0	0	0
1120	Chr2	18320078	18320136	0	16.66666667	21.05263158	0	0	NA	15.78947368	14.91578947	0	30	27.27272727	0	25.69545455	0	12.72727273	0	0	0	4.16875	0	28.57142857	0	26.25	0	0	26.39166667	12.7	0	0	0	0	0	0	0	0	28.57142857	15.675	0	20	0	0	0	0	1.19047619	0	0	0	0	19.7	7.577272727	25	0	14.28571429	0	0	0	16.66666667	27.0875	26.36363636	0	0	0	25	1.5	26.51363636	0	0	0	33.33333333	0	0	0	0
1121	Chr2	18498307	18498683	2.906976744	42.3	56.40769231	26.51410256	9.72875	5.796875	32.84909091	47.63482143	1.041666667	NA	50.93595506	56.72631579	0.5203125	21.04747475	45.75701754	12.69038462	12.62021277	48.43058824	39.01684211	2.414492754	35.41869159	3.954945055	30.93684211	18.01652174	11.03333333	27.40888889	46.74130435	0	0.8771929825	7.061016949	8.258666667	15.20333333	4.285714286	14.9530303	18.2009434	42.56131387	51.425	2.7464	40.74736842	2.98974359	6.481481481	5	1.041666667	8.010619469	16.58554217	1.818181818	1.297709924	9.673563218	46.20744681	44.32553191	56.16145833	9.163636364	38.43432836	0	14.90126582	0	0	0	0.2884615385	26.053125	3.725984252	11.59929078	47.28469388	3.771428571	38.36170213	11.74754098	1.927083333	6.162411348	62.78333333	15.10849057	3.23358209	1.651785714	9.574418605
1122	Chr2	18662564	18663660	0.8572916667	0	0.07326007326	0.3241245136	0.9344720497	0.09597701149	0.03773087071	0	0.2946902655	0	0	25.91697531	0.100887574	0.7281081081	0	0.2671936759	0	0.1479289941	0.1712328767	0.315625	0	0	0	0	0.1736111111	0.3496503497	0.06734006734	0.09852216749	4.730567686	0	3.872115385	5.366894198	0.04051094891	0.03822629969	0.2089552239	0.05813953488	0	0.1152249135	0	0	1.297159091	1.26344086	0	1.225367647	23.40460993	0.2336448598	0	0.1081168831	0.1543859649	0.1067307692	0	0.03917808219	0	0.1789473684	0.48	0.1077669903	0.07434944238	0	0.1944444444	18.14429825	0.107073955	0	17.77463235	0.4111111111	0	0.8293333333	5.968693009	1.298691099	0.2975	0	6.722383721	3.433333333	0.07299270073
1123	Chr2	18750358	18750454	0	27.77666667	18.51851852	0	0.4638888889	0	24.69259259	13.77222222	0	19.64285714	21.11111111	0	0	0	NA	0	0	27.02941176	19.56521739	0	0	0.4638888889	0	0	0	18.78636364	18.47826087	0	0	0	0	2.775	0	0	0	0	0	0.6944444444	0	0	0	0	0	0	0	0	0	0	0	26.15833333	29.84848485	3.536363636	6.896551724	0	0.4638888889	0	0	0	0.4638888889	0	0	0	19.44444444	0	24.01388889	2.777777778	0	0.4638888889	16.28636364	0	0	0	0
1124	Chr2	18794530	18794595	0	25.57586207	34.72083333	2.151612903	0	0	29.296875	31.05909091	0	20.29565217	24.609375	18.75	20.50606061	0	18.28064516	0	0	26.532	24.73225806	0	29.63333333	0	16.66666667	0	0	20.60384615	21.79615385	NA	0	0	0	0	0	0	0	33.33333333	19.625	0	26.92307692	0	0	0	0.625	0	0	0	0	0	27.084375	31.25	25	7.590625	32.24782609	0	0	10.634375	0	14.21764706	21.11111111	0	3.540625	0	16.11333333	0.4166666667	20.078125	0	1.4625	1.575	22.05882353	0	0	0	0
1125	Chr2	18971713	18972090	3.528571429	28.25307692	27.54941176	3.6888	2.385620915	2.541726619	23.26893204	30.36363636	3.357377049	25.11372549	15.77321429	25.349	29.15847458	5.015702479	36.21621622	2.588148148	3.379439252	27.06078431	26.8556962	1.984126984	14.165	4.321296296	28.44851485	2.907368421	0	26.71470588	27.17874016	0	1.724137931	4.166666667	2.319587629	3.004761905	8.333333333	2.951879699	5.3421875	24.33960396	20.73252033	5.454545455	20.65217391	5.653571429	2.314814815	5.555555556	4.35375	4.317045455	1.739130435	4.545454545	2.897744361	3.277868852	26.49685039	29.15733333	25.63478261	15.93333333	28.85702479	4.527272727	3.578	16.89272727	16.3755814	26.27118644	32.65106383	4.257894737	3.211258278	2.749677419	23.03333333	2.339855072	28.50769231	5.247826087	1.848958333	2.813286713	24.84210526	3.045192308	3.206349206	5.923913043	1.805833333
1126	Chr2	19208787	19208839	0	0	15.37142857	0	0	0	26.55	32.7875	0	36.5	0	0	0	0	30.09130435	0	0.9523809524	35	39.54583333	0	0	0	0	0	0	15.335	30.55416667	0	0	0	0	0	0	1.513636364	0	26.7375	16.8625	0.6958333333	22.72727273	0	0	0	0	0	0	0	0	0	45.24285714	33.33333333	21.05263158	3.966666667	22.82608696	0	0	0	0	0	0	0	0	0	7.6375	0	0	0	0	0.5928571429	20.58823529	0	1.447826087	0	0
1127	Chr2	19236698	19236917	0.4911764706	22.3483871	20.13770492	0	0	0.5045454545	20.498	26.03382353	0	22.69322034	23.11923077	NA	22.86268657	0	21.875	0	0	24.14705882	26.13529412	0.390625	21.1203125	0	30.74393939	0	0.3676470588	27.84561404	14.74307692	0	0	0.7928571429	0	0	0.1865671642	0	0.5882352941	20.53030303	10.13880597	0	19.35454545	0	0	0	0	1.134328358	NA	0	0.1632352941	0	15.258	22.853125	22.68333333	1.689393939	17.06271186	0	0	9.566176471	7.888333333	16.39354839	26.97647059	NA	0.3787878788	0.3941176471	23.83953488	0	26.02352941	2.152083333	0.1707692308	0.3676470588	8.510638298	0.9803921569	0	0.2982142857	0
1128	Chr2	19272702	19273119	2.875903614	0.8427710843	0.1481481481	0	1.103311258	0.2345070423	0.6408284024	0	0	1.550387597	0.222	0	0	0	0.1970414201	0	2.334615385	0.5448598131	0.4242424242	0.3027272727	0	0	0.2030487805	0	0.4587155963	0	0.104375	0	15.57377049	1.229508197	6.558273381	21.04779874	0.1526717557	0	0	0	0.2906976744	0.4098360656	0	0	0.5113636364	0	0.2492537313	0.2083333333	0	0	0.1585798817	0.3082191781	0.3310559006	0	0	0	0	0	0	0	0	0	0.09653179191	0	0	0.1300578035	0.2352941176	1.861271676	0	0.5806451613	2.524852071	0.289017341	0	0	0.1028776978	0	1.934782609
1129	Chr2	19322522	19323896	16.99966555	47.9423221	38.28235294	9.955348837	15.95144928	21.33348624	36.9547486	37.21764706	4.280155642	38.5332	42.22923077	49.03173077	46.62883721	7.865137615	30.47166667	6.087741935	13.93067729	40.86893617	35.63934426	16.62869955	36.77	11.37675277	52.72173913	13.79440559	8.944104803	38.47418033	32.04274809	12.29528302	9.134146341	9.857894737	16.00971223	18.65695067	9.225818182	18.48131488	21.25785953	32.67607143	29.10558659	9.528880866	44.26963351	13.74482759	17.35282258	4.442753623	5.312107623	10.22593857	21.78271605	2.371544715	5.462711864	11.89160584	46.49831224	35.10717949	39.0137931	10.32317597	25.06493506	6.582125604	14.6372549	39.0373444	39.67777778	30.61857923	30.44484127	33.31824818	6.452631579	9.549019608	36.88442029	16.68095238	32.3375817	11.08531746	13.75407166	15.78114478	28.58020305	7.771028037	10.30169492	5.750763359	18.95381944
1130	Chr2	19456107	19456187	0	28.33	66.66666667	0	0	0	27.25	27.82051282	0	28.0825	24.35277778	13.63	25.75757576	0	24.77567568	0	0	19.64285714	32.5	0	14.58333333	0	12.5	0	0	61.11111111	22.22222222	1.074193548	0	0	0	0	0	0	0	50	12.49722222	0	20.3125	0	0	0	0	0.5263157895	0	0	0	0	42.22666667	NA	11.11111111	4.545454545	0	0	0	12.31	10	8.333333333	17.42424242	1.25	0	0	60	0.625	28.5	0	0	0.4282051282	NA	0	0	0	0
1131	Chr3	237	1525	0.6733990148	31.23613139	24.96138329	0.9873287671	1.30148368	1.122279793	27.67275862	17.69285714	1.27192429	31.56666667	23.78592233	29.40709459	24.32969543	1.601900238	22.73529412	3.719127517	3.042541436	23.37402135	19.12605042	0.9354385965	15.95070423	0.8781976744	29.92623762	NA	NA	NA	26.40153061	0.127388535	1.04140625	2.672075472	2.156743003	1.582692308	0.626300578	0.9401376147	0.9917355372	19.48191489	21.97949791	2.092676056	23.03676471	3.304745763	3.154230769	2.428019324	0.6024096386	1.310377358	1.821724138	1.557723577	1.510546875	1.713986014	3.71092437	26.82862745	24.37885714	13.93481481	22.88743169	1.988511749	1.283762887	21.93463415	20.19087137	23.37936508	24.17796053	2.740495868	0.6413612565	1.394386694	27.21071429	1.03481153	25.06765328	3.871554252	1.74480198	1.53671875	26.14293194	2.857142857	0.9910780669	0.2325581395	1.266025641
1132	Chr3	17521	17571	0	32.59259259	13.72941176	0	0	0	13.88888889	24.54482759	0	19.23076923	23.68421053	10.55833333	18.97586207	0	8.620689655	0	0	7.5	0	0	20	0	13.63636364	0	NA	0	6.730769231	0	0	0	0	0	0	0	0	0	0	0	0	0	0	0	0	0	0	0	0	0	NA	5.555555556	16.37931034	14.88965517	23.27586207	0	0.6896551724	6.604545455	4.166666667	19.43888889	2.920833333	0	0	0	15.35714286	0	20.74827586	2.352941176	1.148275862	0	18.75	0	0	0	0
1134	Chr3	396463	396544	0	7.352941176	28.57142857	0.9794117647	0	0	29.72	35.71428571	0	13.64761905	0	0	19.58333333	0	33.71428571	0	0	35.990625	35.68965517	0	17.94571429	0	20	0	0	24.02777778	26.05142857	1.071875	0	0	0.8064516129	5.144117647	0	0	0	27.97878788	10.29411765	0	15.47857143	0	1.285714286	0	0	0	0	NA	0	0.6944444444	19.44242424	35.48709677	28.97058824	8.055555556	20.68965517	0	0	11.575	13.63636364	3	0	0	0	0	23.33142857	0.7142857143	20.08333333	6.088461538	0	0	11.9047619	0	0	0.7352941176	1.083870968
1135	Chr3	425239	425294	0	13.95833333	34.22666667	0	0	0	0	23.404	0	41.66666667	16.66666667	0	21.20416667	0	0	0	1.468	0	1	0	8.333333333	1	5.73125	0	0	28.21818182	23.41428571	0	0	NA	0	0	1.315789474	0	0	0	0	0	0	0	0	0	0	0	0	0	0	0	0	0	32.14285714	19.848	26.98571429	0	0	11.33333333	0	8.152173913	3.823529412	0	0	0	18.004	0	17.68	3.125	0	0	0	0	0	0	0
1136	Chr3	451642	452186	13.83584906	34.83655914	34.62916667	14.58571429	16.02765957	4.418181818	32.219	30.3257732	0	0.5859375	0	33.03035714	49.59807692	NA	41.56904762	0	5.423287671	54.36	15.21717172	0	NA	0	50.612	22.62142857	17.44285714	25.85102041	14.04666667	0	3.03030303	0	2.658865248	9.096385542	3.092783505	5.876623377	1.25	31.06595745	6.324096386	0.5882352941	57.1625	0	0	6.563636364	0	4.309482759	0	2.173913043	2.010784314	0.8547008547	3.276068376	39.44939024	0	5.9875	12.55813953	2.594318182	10	29.42469136	11.72592593	18.60410959	27.85426829	18.18181818	0	0	43.7147541	1.486486486	0	16.66666667	0.1077586207	4.387564767	12.5	0	1.531531532	2.334	0
1137	Chr3	525084	526068	0	44.67319588	51.71617647	0	0.06811989101	0	38.59813084	39.44487179	0.138121547	51.62560976	37.28813559	25	0.429209622	NA	55.99113924	NA	0.1337349398	40.02035928	50	0	NA	0.05540166205	45.09852941	0	0	52.54882353	0	0	0	0	0	0	0.09689922481	0	0	54.76153846	18.60852713	0.1344086022	42.63604651	0	0	0	0	0	NA	0	0	0	15.43684211	36.04651163	61.5972028	11.15572917	33.1840708	0	0.1851851852	0.615	0	0	0.07434944238	0	0.07194244604	0.1340101523	33.33333333	0	44.22028571	0.9336206897	0	0.03911007026	52.56410256	0	0.09398496241	0	0
1138	Chr3	550238	550318	0	21.80857143	0	0	0	0	23.9173913	29.72333333	0	20.06296296	15	0	21.875	0	23.41707317	0	0	28.57142857	26.19047619	1.040625	1.162790698	0	23.09428571	0	0	NA	0	0	1.315789474	0.8325	6.030952381	0	0	0	0	0	0	1.162790698	0	1.086956522	0	3.125	NA	0.7744186047	0	0	0	0	0	27.77916667	0	5.75	23.84186047	0	0	7.459090909	5.3	12.5	6.477272727	0	0	0	15.98636364	0	22.15	0	0	0	31.03953488	0	0	0	0
1139	Chr3	557492	558002	0	48.11176471	16.36181818	NA	0	0	2.644444444	0	0	0	66.66666667	0.2141025641	6.581034483	0	39.72465753	0.3233009709	0	30.03488372	40.9469697	0	0	0.6542056075	43.98992248	0.1120805369	0	0	0	0.2664	0	0	0	0	0.6873015873	0.2016129032	5.208333333	54.39272727	54.91639344	0.2564102564	63.20754717	0	0	NA	0	0.5511811024	0	0	0	0	11.11111111	29.8862069	3.031818182	0	0	0	0	8.08030303	5.684705882	6.664444444	3.354166667	0	0	0	0	0.1472727273	0	0	0	0	NA	4.444444444	0	0	0
1140	Chr3	609517	609557	2.25	23.33529412	0	0	0	0	24.25	23.24736842	4.76	25	0	0	15.53	0	12.74117647	0	0	27.335	28.02352941	0	0	0.835	29.94736842	0	0	0	9.210526316	0	0	7.692307692	7.5	5	0	0	0	0.8928571429	0	0	0	0	1.752631579	3.917647059	0	0	0	0	0	0	0	33.33333333	27.77777778	14	16.14375	0	0	8.333333333	6.67	11.965	6.43	0	0	0.295	25.43684211	3.010526316	0	1.470588235	0	0	31.51176471	0	0	0	0
1141	Chr3	706751	706858	0	0	0	4.76	0	0.6944444444	0	0	0	0	0	0.3378378378	0	2.772972973	0	0	1.351351351	0	0	3.448275862	0	0	0	0	0	0	0	0.8064516129	27.02702703	4.757142857	23.80833333	25.27027027	0	0	0	0	0	2.777777778	0	0.9	0	0.4513513514	0	0	0	0.9	0.4513513514	0	0	0	0	0	0	0	0	0	0	0	0	0	0	0	0	3.333333333	0	0	0	2.1	0.6756756757	0	0	0	2.222222222
1142	Chr3	715722	715774	1.905555556	27.08333333	0	0	0	0	35.31904762	31.57894737	0	0	36.46190476	0	0	0	10.92777778	0	0	20.835	19.73684211	0	0	0	38.46153846	0	0	0	23.33333333	0	0	0	0	0	0	0	0	0	0	0	0	0	0	0	0	0	0	0	0	0.9523809524	0	15.78947368	31.25	12.96111111	23.335	0	0	0	12.74705882	0	0	0	0	0	26.31578947	0	25.82857143	0	0	0.2952380952	14.28571429	0	0	0	0
1143	Chr3	760319	760636	2.757983193	17.75194805	37.67641509	7.86407767	3.378181818	2.08220339	30.43823529	25	5.647777778	29.65784314	25.28207547	33.33333333	33.38833333	8.218018018	23.2247191	6.579487179	11.86388889	15.46901408	17.62125	9.132773109	25.89207921	3.766115702	NA	4.854807692	8.889285714	13.26530612	25.53085106	0	2.562037037	7.5515625	6.636283186	0.6515625	5.198198198	6.814285714	11.03865546	29.50142857	35.36363636	7.475	55.56190476	7.83015873	8.720930233	10.46511628	2.019469027	8.157692308	7.258064516	NA	NA	5.24787234	51.19285714	28.09910714	0	0	NA	5.226168224	NA	26.21025641	29.89358974	37.6377551	36.74831461	12.49807692	2.512711864	7.890082645	18.9939759	3.040869565	26.93471074	NA	1.712612613	1.055371901	28.46774194	12.31962617	4.194897959	5.769230769	9.049462366
1145	Chr3	918460	919155	0.5980861244	34.93964497	0	0.1379310345	0.8596244131	0.3850299401	26.74378378	0	0	19.24179104	0	0	0.07292576419	0.1887179487	0.5238993711	1.568047337	0.2617801047	0	0	0.09852216749	19.07483444	0	1.515151515	0.837755102	0.593220339	32.56934307	0	0	0	0	0.318579235	3.671782178	0	0.2039473684	0.5464480874	32.21638418	6.233333333	0	25.41756757	0	0	0	0	0	0	0.2793296089	0.05870967742	0.2006024096	1.941605839	0.1844086022	0	0	0	0	0	0	0	0	0	0	0	0.09345794393	22.27948718	0	39.57931034	0	0.0847715736	0.4431034483	0.1811594203	0	0	0.5102040816	0.5952380952
1146	Chr3	937273	937372	0	10.668	33.33333333	0	0	0	14.28571429	34.11764706	0	34.61538462	29.16875	0	24.24242424	0	28.57142857	3.125	0	29.16875	14.86486486	0	23.68421053	1.85	6.25	0.9823529412	0	0	26.67	11.53846154	0	2.173913043	3.125	1.333333333	0	0	0	40	9.025	0	22.64150943	0	0	0	0	0	1.470588235	0	0	0	16.66666667	26.66666667	26.47058824	15.90285714	14.41621622	0	0	24.94117647	9.605882353	7.021052632	3.326829268	0	0	0	24.36153846	0.2094339623	17.06981132	0.3108695652	4.032258065	0.6944444444	50	0	0	0	0
1147	Chr3	1133212	1133578	0	0	0	0.3521126761	0	0	0	12.71685393	0	14.60864198	30.24202899	43.46	17.03271028	0	0.9153846154	0	0	0.159047619	0	0	0	0	13.24096386	0.3225806452	0	0	16.04651163	0	0	0	0	0	0	0	0.5552380952	2.200917431	1.462857143	0	4.756321839	0	0	0	0.2631578947	0	0.2352112676	0	0	0.4517241379	0.4310344828	0	20.76142857	3.545945946	3.507894737	0.1851851852	0.5045454545	11.77211538	2.185245902	8.478947368	1.732673267	1.162790698	0.1213592233	0.295412844	16.47974684	0	30.46831683	0	0	0.287804878	0	0	0.1041666667	0.2941176471	0
1149	Chr3	1236865	1237615	0	23.22658228	16.22028986	0.3007220217	0	0.1160278746	19.51741294	19.01709402	0.3139013453	21.91574803	20.54776119	5.209152542	21.38412017	0.191147541	20.68965517	0	0.7493506494	20.96774194	18.1122449	0.3929245283	21.17739726	1.198611111	17.10979021	0	0	17.28128079	17.87815126	0	0	0	0	1.156944444	0	0.1152073733	0	18.32052632	7.974615385	0.1405063291	17.04809524	0	0.2873563218	0	0	0.08196721311	0	0	0.09881305638	0.2092050209	8.829761905	20.55806452	19.33050847	8.398728814	18.17319588	0.1125766871	0.08130081301	15.08188679	9.501111111	7.520093458	3.864777328	0	0	0.04502923977	17.81030043	0	18.60175439	0.4672897196	0	0.4343108504	24.95855856	0	0.0374251497	0.3143396226	0.1084690554
1150	Chr3	1253704	1253760	0	10	0	0	0	0	21.57058824	16.66666667	0	13.04347826	39.47368421	25.93333333	20.95142857	0	75	0	0	47.22222222	44.44444444	0	38.14444444	0	14.74615385	0	0	41.26666667	60	0	0	0	0	0	0	0	0	19.6969697	16.12903226	0	31.25	NA	0	0	0	0	0	0	0	0	0	41.66666667	21.14285714	NA	13.46153846	0	0	42.85714286	22.22222222	0	0	0	0	0	NA	0	19.97428571	0	0	0	21.19142857	0	0	0	0
1151	Chr3	1270319	1270517	0.3989361702	23.75166667	21.875	0	0	0	20.11551724	25.9122449	0	16.66666667	30	7.478571429	20.23406593	0	16.66666667	0.13875	1.593406593	26.31578947	20.48043478	0	19.28039216	0	20.56233766	0	0.6944444444	26.668	23.68421053	0	0	0	0	0	0	0	0.4012048193	23.93333333	12.31492537	0	20.2691358	0	0	0	0	3.332786885	0	0.5681818182	0	0	2.380952381	26.30588235	24.56140351	4.2	28.73563218	0	0	17.66981132	1.026153846	12.08947368	3.017894737	0	0	0	23.37209302	0.20875	22.7744898	0.8861702128	0.2632653061	0	29.18367347	0	0	0	0.2551020408
1153	Chr3	1431960	1432162	0	16.37294118	1.020408163	0	0	0.444	26.65277778	12.2925	0	18.52941176	50	0	16.00930233	0	17.28148148	0.1643678161	0	19.56461538	11.40394737	0	33.92857143	0	31.12244898	0	0	0	30.45714286	0	0	0	0	0	0	0.3921568627	0	25.50652174	8.850684932	0	17.66268657	0	0	1.40625	0	0	0	0	0	0	5.966	16	25	8.198550725	22.42826087	0	0	10.84754098	3.222413793	5.638461538	2.175925926	0	0	0	8.913953488	0	18.347	0	0	0	0	0	0	0	0
1154	Chr3	1501189	1501239	0	17.85714286	17.64705882	0	0	0	30.2	16.66666667	0	0	25	0.625	30.26315789	0.680952381	16.25	0	0	15.87619048	17.85714286	0	0	0	0	0	0	26.92307692	0	0	0	0	0	0	1.665	0	0	0	0	0	0	0	0	0	0	0	0	0	0	0	0	13.33333333	0	10.04444444	17.64705882	0	0	21.35714286	42.85714286	15.08095238	0	0	0	0.4333333333	0	0	26.92857143	0	1.585714286	3.628571429	66.66666667	0	0	0	0
1155	Chr3	1513235	1513283	0	0	23.85172414	0	0	0	0	23.48636364	0	30.76923077	28.336	0	34.52142857	0	18.84347826	0	0	26.19047619	31.66666667	0	38.23529412	0	26.38275862	0	0	0	21.55172414	0	0	0	0	0	0	0	0	0	0	0	0	0	0	0	0	0	0	NA	1.148275862	0.4931034483	0	24.668	0	10.75862069	29	0	0	15.87619048	0	12	1.724137931	0	0	0	30.90714286	0	24.20689655	1.148275862	0	0	0	0	0	0	0
1157	Chr3	1692477	1692832	0.8861702128	14.31538462	30.0804878	0.5555555556	0	0	46.74935065	43.55731707	0	27.65957447	0	0.6049019608	37.49263158	0	36.93783784	0	0.8333333333	27.79384615	38.33428571	0	9.234482759	0.3734939759	33.11923077	2.783561644	3.125	17.4975	33.91386139	0	0	0.4464285714	2.045614035	0	6.489473684	2.872413793	3.984782609	23.11827957	14.1875	0.2577319588	42.17916667	0	0	0	0.2272727273	4.37375	0	0	0	2.685882353	7.894736842	45.43287671	38.80895522	14.61777778	30.3115942	0	0.8196721311	22.6375	24.89795918	14.39545455	20.51346154	0	0	3.458095238	38.54107143	0	32.42605042	21.32058824	0	0.2358490566	16.66666667	0.4215189873	1.477419355	3.636363636	0
1158	Chr3	1848949	1849357	0	0	0	0	0	0	25.521875	24.46696429	0	0.37	8.886666667	34.84545455	20.11206897	0	0	0	0.1834862385	0.8247524752	0	0	0	0	21.42857143	NA	NA	0	0	0	0	NA	0	0	0	0	0	2.173913043	4.545454545	0	0	0	0	0	0	0	0	0	0	0	0	0.1538461538	50	0.2807142857	0	0	0	10.18518519	NA	11.11111111	0	0	0	0.5072463768	18.45238095	0.08680555556	22.30694444	0	0	0	17.505	0	0	0	0
1159	Chr3	1873491	1873561	0.625	18.42105263	25	0	0	0	31.42857143	20.98888889	0	20.38461538	23.80952381	26.3075	17.62	0.5	23.33333333	0	0	19.73684211	26.22647059	0	22.80526316	0	23.63636364	0	0	20.23928571	26.31578947	8.973076923	0	0	0	0	0	0	1.923076923	30.14705882	16.47931034	0	26.13636364	0	0.625	NA	0	0	0	0	0.3575	0	15.7	43.59230769	25.33589744	3.605882353	NA	0	0	17.85714286	33.33333333	9.85	1.340625	0	0	0.3575	17.74193548	0	28.9575	2.915	0	0.625	24.12368421	0	0	0	0
1160	Chr3	1928307	1928643	2.237837838	42.44545455	66.66666667	0	0	0	51.88823529	43.77192982	0	50.72564103	29.62777778	NA	59.21315789	5.882352941	43.30909091	0	0	23.85384615	44.19390244	1.315151515	22.82727273	0	0	0	0	35.04102564	34.13658537	0	0	0	0	0	0	0	0	16.76734694	18.15714286	3.094285714	52.08333333	0	0	13.63636364	0	0	NA	0	0	0	14.75142857	35.95571429	30	0.4451219512	0.41625	0.7142857143	4.042553191	40.5974359	33.85526316	22.20930233	8.225531915	NA	0	1.145121951	38.6703125	0	55.42560976	0.5319148936	0	0.4628205128	NA	2.4	0.7671052632	0	0
1162	Chr3	1977755	1977838	0	3.846153846	19.04761905	0	0	0	20.08378378	20.47714286	0	19.64285714	21.875	16.16578947	25.87631579	0	20.96060606	0	0	23.03823529	26	0	25.56315789	0	25	0	0	25.41315789	29.48846154	2.45	2.194736842	1.428571429	0	0.5555555556	0	0	0.7142857143	12.5	9.272222222	0	17.14285714	0	0	0.6578947368	0	0	0	0.6578947368	0.5405405405	0	0	11.53846154	15.625	1.575	16.18421053	0	0	15.13157895	0	15.625	0	0	0.9259259259	0	25	0.2921052632	24.70526316	0.5714285714	0	0.1631578947	23.42432432	0	0	0	0
1163	Chr3	2079406	2079442	0	3.125	0	0	0	0	24.905	31.9	0	25.71428571	0	0	0	0	46.42857143	0	0	34.64285714	55.95714286	0	0	0	0	0	0	6.389473684	0	0	0	0	0	0	0	0	1.85	22.0875	47.14285714	0	24.74615385	0	0	0	0	0	0	0	0	0	13.11333333	28.13529412	0	16.42857143	12.5	0	0	0	0	0	0	0	1.505263158	0	0	0	0	0	0	0	29.48461538	0	0	0	0
1164	Chr3	2138350	2139357	6.453974895	37.50783133	11.05205479	13.85952381	8.430923695	10.22121212	23.69929078	34.20629371	1.151293103	31.68562092	28.50438596	60.34259259	37.70540541	5.737696335	34.38471338	8.647826087	18.39503106	24.27692308	38.12073171	14.92567568	32.83949045	2.258139535	48.52477876	11.63320158	10.56034483	27.42384615	17.805	2.857142857	2.573660714	2.980861244	2.875471698	25.0484252	5.387421384	4.360416667	3.168508287	25.20211268	5.642857143	2.16744186	19.7496063	9.502419355	14.5	8.53625731	0.8916666667	6.737	2.272727273	0.6694323144	4.998561151	8.827225131	30.91263158	38.92045455	18.10865385	5.088571429	21.96423841	2.630994152	10.07071429	44.10613208	69.84047619	44.55384615	41.36340206	3.725490196	2.113261649	2.517368421	26.76428571	12.43979933	30.7935	11.56136364	7.185652174	4.31331058	33.05084746	2.749044586	3.451269036	7.54965035	1.870833333
1165	Chr3	2183704	2183782	0	29.16666667	30.55833333	2.561538462	0	0	22.52424242	20	0	6.25	20.27666667	22.72727273	22.07272727	0.5107142857	20	0	0	22.04193548	17.66666667	NA	25	1.11	31.25	0	0	23.05666667	28.47083333	0	0	0	0	0	0	0	0	21.53846154	12.62424242	0	18.335	0	0	0	0	0	0	0	0	0	7.878787879	0	39.28571429	11.11333333	23.65806452	0	0	18.075	0.6060606061	0	11.96969697	0	0	0	22.98965517	0	18.43030303	0	0.6060606061	0	25	0	0	0.7575757576	0
1166	Chr3	2199193	2199460	0	35.64	49.16833333	0	0	0.3731343284	32.53269231	19.23076923	0	12.5	46.31860465	29.16617647	20.8	0	33.5625	0	0	36.66363636	42.34375	0	49.55135135	0	34.46153846	0	0	27.90895522	19.44444444	0	0	0	0	0	0.3289473684	0	0	29.26666667	34.28285714	0	37.17692308	0	0	0	0	0	0	0	0	0	11.715625	32.42272727	32.86231884	11.28870968	23.1875	0	0	10.52631579	0	0	4.545454545	0	0	0	27.38035714	0	33.03670886	7.501639344	0	0.45875	36.10740741	0	0	0	0
1167	Chr3	2258985	2261019	8.179816514	37.6817757	14.28571429	22.18222222	15.23812155	11.81329114	58.81	31.2954717	4.435483871	42.48681319	42.67478992	40.47142857	32.25806452	20.38243243	52.68645161	22.79811321	30.67921569	41.65106383	37.96032609	20.69677419	29.99816514	5.716717325	NA	7.725572519	0	36.36262626	44.79083333	6.477327935	3.435114504	6.633969466	11.59095477	25.17523364	1.995833333	11.41415525	28.18088235	24.26470588	32.45666667	19.94098361	20.571875	23.07692308	20.81411765	7.142857143	2.028901734	1.724137931	63.79310345	3.855102041	11.18370044	9.551869159	43.52823529	38.51436782	26.66666667	13.8178273	31.16111111	4.299206349	4.854368932	45.18865248	23.40425532	57.26237624	38.88943089	37.41826087	11.72302158	26.27304688	40.12407407	12.47446809	47.70791667	28.56785714	8.066555184	10.20179641	45.83571429	10.2657754	9.219858156	6.428571429	16.27386935
1168	Chr3	2395794	2395843	0	21.875	0	0	0	0	22.79090909	24.24545455	0	28.57142857	19.04285714	28.79090909	34.04761905	0	16.66666667	0	0	36.36363636	44.11764706	0	17.27272727	0	27.77777778	0	0	41.66666667	23.93809524	1.176470588	0	0	0	0	0	0	0	32.57727273	14.35384615	0	22.22222222	0	0	0	0	0	0	0	0.9090909091	0	28.42941176	46.03333333	22.12272727	18.25909091	20.08181818	0	0	20.07727273	18.75	20	0	0	0	0	31.66818182	3.289473684	34.12727273	2.226666667	0	0	38.15789474	0	0	0	0
1169	Chr3	2414531	2414867	0	23.43658537	14.93243243	1.388888889	0	0.2272727273	20.77809524	20.68965517	0	15.27777778	22.03043478	16.11702128	14.53214286	0	18.01190476	0	0.5494505495	22.34848485	26	1.852777778	18.65119048	0.4175	27.8147541	1.167479675	2.005555556	32.65306122	23.08245614	9.722916667	0	0.641025641	0.3289473684	1.010638298	0	0	0.487804878	16.61111111	12.39871795	0	16.52	1.694915254	1.579310345	1.511627907	0	0	0	13.44444444	9.006140351	0.4504504505	0.7568181818	25.15810811	19.7487395	9.003092784	21.6890411	0	1.565740741	12.18679245	3.761290323	13.16296296	6.306034483	0	0.1666666667	0	29.56428571	2.216806723	22.89772727	0	9.442477876	3.439849624	17.444	3.98627451	2.173076923	0.6542056075	0.2
1170	Chr3	2482638	2482678	0	30	34.67	3.846153846	0	0	31.57894737	21.21818182	0	16.66666667	25	0	27.75	0	30.2125	0	0	20.37222222	21.29444444	0	13.75	0	31.48333333	0	0	27.08125	27.335	3.571428571	0	1.665	1.85	0	0	0	0	19.165	18.51666667	0	6.67	0	0	0	0	0	0	0	0	0	2.25	10.71428571	28.20769231	28.275	25	0	0	28.335	0	0	5.68	0	0	0	26.75	0	28.875	0	0	0	27.27272727	0	0	0	1.388888889
1171	Chr3	2570331	2570589	0	32.04333333	33.0627907	0	0.36	0	37.11904762	33.24634146	0	28.14318182	34.87230769	37.48676471	34.8546875	0	41.16041667	0	0.6529411765	34.7025	39.21967213	0	35.61076923	0	42.95862069	0	0	30.87462687	34.47758621	0	0	0	0	0	0	0	0	36.79852941	24.23970588	0	32.725	0	0	0.2783333333	0	0	0	0	0	0	17.9171875	40.97291667	36.834	16.95384615	33.3875	0.4166666667	0	27.89836066	25	6.127083333	7.535555556	0	0	0	35.34716981	0	36.11818182	1.868181818	0	0.1734375	48.09428571	0.2166666667	0	0.3125	0
1172	Chr3	2680052	2680110	0	22.5	35.18888889	0	0	0	27.77777778	29.23076923	0	25.32307692	31.74761905	0	7.857142857	0	15.06153846	0	0	7.894736842	10.52631579	0	25.35714286	0	21.42857143	0.8928571429	0	39.81111111	30.12692308	0	0.8928571429	0	NA	1.315789474	0	0	0	25.59642857	18.09642857	0	31.57894737	0	0	0	0	0	0	0	0	0	3.989285714	15.38461538	27.14285714	12.81428571	15.15	0	0	10.58823529	2.272727273	5.555555556	0	0	0	0	9.668	0	26.95714286	4.885714286	0	0	14.17	0	0	0	0
1173	Chr3	2709112	2709151	0	34.09090909	16.66666667	NA	0	0	37.5	31.74761905	0	35.71428571	35.08947368	0	0	1.513636364	27.19473684	0	2.516666667	40	32.5	0	36.36363636	0	35	0	0	30.55833333	33.33333333	0	0	0	0	0	3.947368421	0.9090909091	0	15.38461538	40	0	25	0	0	NA	0	5.263157895	0	0	1.786363636	0	17.54210526	26.51818182	31.25	20.15	27.27272727	0	0	0	0	0	0	0	0	0	16.07142857	0	32.70909091	NA	0	0	NA	1.665	0	2.380952381	0
1174	Chr3	2772608	2773752	5.194736842	28.55235849	15.29589041	2.271818182	2.879207921	2.355862069	18.93592233	28.58323353	1.03559322	32.203125	34.72222222	23.438	33.53225806	1.919191919	24.30290698	3.991729323	1.572395833	23.98	25.66478873	0.8474576271	28.55422535	2.196410256	39.71111111	1.216853933	0	33.24675325	24.28452381	0	1.024615385	0	2.927027027	3.536111111	2.919526627	1.39569378	2.830188679	17.15380117	15.11643836	1.485467128	33.96708861	0	1.717525773	0	0	4.486705202	2.679285714	1.532183908	0.9186666667	2.182911392	18.71538462	29.02181818	33.01428571	1.41042654	14.64590164	3.795238095	5.171186441	32.37164179	38.96666667	37.06990291	22.40337838	5.588481675	1.298373984	0.6783536585	24.94464286	0.3076923077	37.16238245	1.648351648	1.639591837	1.351320755	30.55277778	5.227329193	0.8676767677	0.6240641711	3.200990099
1175	Chr3	2845628	2845895	0	0	0	0.9666666667	0	0	0.3333333333	0	0	0	40.58703704	0	32.09620253	0	0	0	0	0	0	0	0.1932432432	0	0	0	0	0	13.58166667	0	0	0	0.7352941176	0	0	0	0	0	0	0	0	0	0.6054545455	0	0	0	0	0	0	0	0	0	0	0	0	0	0	25.12205882	25.3984127	3.465333333	2.166	0	0	0.137037037	0.6166666667	0	0	0	0	0.2036585366	0	0	0	0	0
1176	Chr3	2877789	2877830	0	20.19230769	NA	0	0	0	6.945833333	21.42857143	0	16.66428571	7.692307692	18.96551724	22.72727273	0	NA	1.021428571	0	28.57142857	18.18181818	0	23.07692308	0	23.61666667	0	0	22.2	26.86551724	0	0	0	0	0	0	0	0	0	0	0	0	0	0	0.8620689655	0	3.333333333	0	0	0	0	0	15.38461538	21.11333333	6.595833333	0	0	0	8.333333333	25	NA	2.872413793	0	0	0	25	0	27.65555556	0	0	0	0	0	2.132	0	0
1177	Chr3	3063317	3063583	0	0	0	0.5045454545	0.3532608696	0.2777777778	0	0.6283018868	1.923076923	26.08695652	28.43152174	34.33461538	0	2.738202247	0	0.9255555556	0.1488095238	0	0	0	26.45322581	1.344086022	0	0	0.78125	2.727272727	0	0	0	0.1554347826	0	0	NA	0.8152173913	0.4220779221	0	1.864179104	0	7.776190476	0	0	0	2.35	0	7.152083333	0	0	0.1988095238	1.576086957	0	1.404109589	0	0	0	1.207246377	0	0.2380952381	0	0	2.753623188	0.9666666667	0.1098901099	0	0	0.1086956522	0	0	0.1588888889	0	4.247560976	0	0	0.3448275862
1178	Chr3	3079965	3080639	4.604545455	36.61363636	38.38804348	10.75757576	7.348591549	7.598901099	37.2537037	52.32941176	7.498571429	46.44416667	45.12692308	48.85172414	47.67615894	NA	37.33434343	NA	10.88548387	42.51416667	32.49904762	9.797647059	NA	12.22605634	51.17916667	10.29266667	8.450735294	37.08106061	45.01517857	0.3619565217	6.703529412	5.184444444	3.75	9.220168067	8.140689655	15.05660377	14.04402985	19.0010989	24.04928571	11.00612245	42.68518519	24.93589744	10.58942308	10.81698113	3.388741722	11.51967213	13.47446809	2.728409091	4.322916667	4.280392157	43.82272727	32.77857143	33.9045977	11.19166667	33.47894737	9.753594771	6.739705882	42.82530864	30.24814815	35.35794393	32.17637795	4.901960784	5.208536585	11.70532544	36.5745614	11.76815287	35.93491124	11.73571429	2.333944954	2.605128205	42.52823529	11.61981132	7.734375	11.00604027	5.464
1179	Chr3	3120014	3122476	6.447035573	27.01244726	20.23746594	3.621276596	6.290492958	6.842911877	11.8180593	17.05781585	1.287878788	5.7546875	8.999113475	NA	11.9168207	9.336061026	3.565940902	10.89017713	0.0725170068	1.201051051	1.273642384	10.75431579	38.9509839	6.381294964	23.1175	3.095188557	1.575423729	21.65365854	48.42742317	2.455489614	5.060689655	3.728099174	6.158356164	5.561581921	3.721179302	5.590054645	4.240043764	10.287471	7.273232908	0.3463096961	7.952777778	6.065102639	5.716015625	2.146779661	5.199565217	6.729661941	0	0.5007518797	1.954343434	3.14535865	6.088362652	1.166490765	43.54507042	1.622761194	5.669928826	1.147980614	2.570573566	4.382055465	3.133789062	3.380555556	10.82817164	NA	2.801634877	0.3019428571	23.77442274	5.653443114	15.19416216	10.53053892	3.352791069	6.312084592	31.50325203	7.014125874	7.572266244	3.297123519	5.120363636
1180	Chr3	3196337	3196403	0	20.93448276	0	0	0	0	27.17272727	25	0	35.71428571	10.90909091	0	9.566666667	0	24.35172414	0	0	32.18787879	37.06896552	0	6.896551724	0	0.7575757576	0	0	0	24.01764706	0	0	0	0	0	0	0	0	0	0	0	0	0	0	0	0	0	0	0	0	0	0	34.82142857	0	10.29411765	19.13703704	0	0	7.291176471	4.166666667	0	6.176470588	0	0	0	0	0	15.71176471	0	0	0	0	0	0	0	0
1181	Chr3	3204696	3205510	2.335371179	59.89073171	41.01307692	3.85739645	2.232692308	1.295336788	37.77985075	48.18253012	1.231304348	37.2936	53.86666667	55.83552632	44.63684211	3.69673913	42.67777778	5.901621622	5.464117647	37.35656566	39.93271889	6.460215054	37.26753247	2.039810427	52.56683417	1.285520362	2.315270936	44.78241758	39.71947368	1.407432432	2.274324324	1.426388889	1.136756757	0.4737864078	2.032596685	6.339449541	5.26952381	46.75647668	31.33693182	2.60531401	47.214	2.239495798	7.723853211	3.84494382	0.4032258065	0.7594444444	2.941176471	1.647752809	0.8381818182	0.5074626866	45.89512195	31.56358025	53.17045455	12.83092784	21.62457143	1.626666667	3.728959276	35.85068493	35.25225225	31.63398058	40.65933014	11.15	2.80097561	1.854585153	38.75064935	2.440528634	50.34561404	4.145408163	0.8390350877	0.56	44.88072289	2.986111111	2.673631841	2.180116959	2.455299539
1182	Chr3	3207581	3207653	0	0	0	0	0	0	0	46.15384615	0	7.678787879	0	0	0	0	0	0	0	0	0	0	0	0	0	0	0	0	0	0	0	0	0	0	0	0	0	0.7575757576	0	0	0	0	0	0	0	0	0	0	0	0	1.5625	0	0	17.42941176	41.07142857	0	0	0	0	0	0	0	0	0	0	0	0	0	0	0	0	0	0	0	0
1183	Chr3	3265241	3265369	1.07962963	32.20263158	12.5	0	1.749180328	2.478378378	23.93617021	30.38285714	0	37.87878788	24.19354839	3.552459016	24.08888889	0	18.40208333	0	1.19047619	28.30793651	25.5125	0	20.73170732	0	29.71086957	0	0	29.00769231	21.90166667	0	0	0	0	3.947368421	0	0	0	24.5962963	23.33409091	0	36.23043478	0	0.1953125	0	0	0	0	1.148275862	1.4328125	0	7.245652174	14.51612903	36.17021277	7.406349206	21.51785714	0	0	20.60606061	1.513636364	5.9453125	0.9716666667	0	0	0	21.336	0	27.52786885	0	3.703174603	2.9953125	35.07083333	0	0	0	1.25
1184	Chr3	3416877	3416956	0	1.724137931	1.961764706	0	0	0	20.46176471	28.05666667	0	0	28.53636364	0	25.69583333	1.040625	20	0	0	19.63333333	15	0	18.18181818	0	0.7260869565	1.5625	0	0	25.35	0	0	5.263157895	0	0	0	0	0	0	0	0	0	0	0	0	0	1.515151515	0	0	0	0	0	33.33333333	31.86470588	12.93103448	23.80952381	0	0	22.75862069	13.64090909	19.45	2.975	0	0	0	19	0	12.58529412	2.173913043	0	0	19.41176471	0	0	0	0
1186	Chr3	3457445	3457498	0	44.44444444	11.81818182	0	0	0	24.51176471	18.62941176	0	0	21.15384615	0	9.165	0	8.3375	0	0	30	30.07391304	0	0	0	22.72727273	0	0	38.69285714	21	0	0	0	0	0	0	0.6423076923	0	20	33.33	0	30	0	0	0	0	0	0	0	0	0	15.38461538	28.91153846	1	13.2	33.125	0	0	0	0	NA	2.242307692	0	0	0.55	0	0	27.65384615	0	0.6423076923	0	30	0	0	0	0
1189	Chr3	3609859	3609917	0	NA	15	0	0	0	20.61785714	20	0	30	10	31.36363636	20	0	23.68421053	0	0	27.27272727	20.23928571	0	25	0	44.44444444	0	0	19.33333333	29.94736842	0	0	0	0	0	0	0	0	23.72758621	23.9173913	0	29.41176471	0	0	0	0	0	0	0	0	0	0	33.33333333	26.66923077	10.33548387	16.66774194	0	0	6.666666667	0	5.276666667	4.036363636	0	0	0	24.6	0	21.77741935	2.525806452	0	0	16.66666667	1.923076923	0	0	0
1190	Chr3	3654131	3654274	0	0.7085106383	0	2.617142857	0	0	0	0	0.3553191489	0	0	0	0	1.914893617	0	0.4333333333	3.335714286	0	0	0	0	0.4073170732	0	0	0	0	0	0	0	3.9575	1.428571429	4.76	0.8934782609	0.2222222222	0	0	0	0	0	0	0.6097560976	3.214285714	0	0	0	2.127659574	1.983333333	0.9255319149	0	0	0	0	0	0	1.893181818	0	0	0	0	0	0.4444444444	0.6234042553	0	8.03902439	0	0	0	23.15217391	0	0	1.214583333	0	1.842553191
1191	Chr3	3721674	3721771	0	26.19047619	0	0	0	0	23.75	1.25	0	7.159090909	0	0	0	0	18.58846154	0	0	19.53125	23.75957447	0	33.33333333	0	12.13695652	0	0	20.83333333	0.4333333333	0	0	0	0	0	0	0	1.086956522	5.895121951	8.333333333	0	6.041666667	1.009090909	0	0	0	0	0	NA	0	0	1.211363636	26.63043478	21.79615385	0	0	0	0	0	0	0	0	0	0	0.1425531915	0	0	6.810638298	0.9558823529	0	0.1255319149	8.333333333	0	0	0	0
1192	Chr3	3736082	3736161	0	29.72972973	10.18611111	0	0	0	22.97297297	45.83333333	0	19.44444444	0	10.45882353	23.90322581	0	NA	0	0	28.57142857	24.84418605	0	0	0	25	0	0	28.33333333	50	0	0	0	0	2.083333333	0	0	0	18.75	18	0	21.66666667	0.8695652174	0	0	0	0	0	0	0.4807692308	0	20.50769231	8.333333333	0	9.768627451	51.66666667	0	0	40.625	8.694594595	8.554054054	10.39411765	0	0	0	21.42857143	0	21.42857143	1.585714286	0	0	29.175	0	0	0	0
1194	Chr3	3806989	3807846	3.59137931	0	0	NA	0	3.186764706	0	0	2.309036145	19.11764706	0	0	9.349593496	1.565540541	33.7992	4.28	15.07395349	41.89289941	35.34725275	1.020408163	36.1989899	1.724137931	0	7.105882353	0	0	0	3.333333333	9.523809524	NA	12.86666667	5.416666667	4.364285714	0.2040816327	0	0	0	0	1.086956522	0	2.082894737	0	0	0	7.407407407	NA	2.232142857	0.5681818182	NA	40.68583333	NA	0	0	10.03576642	0	7.608695652	5.767307692	25	10.73580247	0	11.05	1.004672897	6.818181818	1.701052632	0	0	2.375925926	11.29761905	0	0.9065217391	1.309285714	2.518222222	0
1195	Chr3	3837000	3838993	0.1497005988	43.68686869	29.93807107	0.6310606061	0.6596685083	2.5	32.10956938	19.34693878	1.260504202	38.50084746	25.95118343	26.21092437	32.03449275	0.8075075075	32.19007092	0.9654109589	0.4995525727	28.67342657	28.61468927	0	21.15530303	0.7236220472	30.79375	0.7381465517	1.359866221	25.27813953	25.47571429	0	0	0	0	0	0.6903797468	1.78034188	1.136363636	25.95655738	27.33888889	0.8941772152	18.88888889	0	0.2094339623	0.4032258065	0.2906976744	1.238409091	0	1.128475336	0.552310536	0.8823529412	0.9061728395	23.84647887	28.1503937	18.88825397	21.04852071	0.761965812	0.925	24.9281407	19.04787645	19.70730897	15.58829268	0.4928994083	1.004216867	0.6148698885	29.5048583	0.09950248756	31.76622642	4.256198347	0.04545454545	0.0572	47.69230769	1.028678304	0.7853526221	0.8137362637	0
1196	Chr3	3897247	3897301	2.941176471	0	0	0	0	0	10.18518519	38.08518519	0	0	33.712	0	13.76956522	0	24.07407407	0	0	28.23529412	26.632	6.869230769	0	3.492592593	18.356	0	0	12.18076923	35.55555556	0	0	0	0	5	0	0	0	0	0	0	0	3.518518519	7.307692308	0	0	NA	0	0	0.3703703704	0	0	25.29130435	34.375	28.81111111	40.66666667	0	0	7.9	5.555555556	0	4.889473684	0	1.538461538	0	0	0	16.52962963	0.9615384615	0	1.059259259	39.21764706	0	0.668	0	0
1197	Chr3	3907944	3907979	0	36.36363636	26.66666667	0	0	0	26.66666667	28.23888889	0	33.33333333	25	20	31.57894737	0	55.55555556	0	0	28.20769231	28.20769231	0	30.26315789	0	28.20769231	0	0	33.3375	13.88888889	0	0	0	0	0	0	0	0	22.05882353	19.44444444	0	27.27272727	0	0	0	0	0	0	0	0	0	22.80526316	33.33333333	33.33333333	11.5	30	0	0	32.17	13.85789474	0	3.947368421	0	0	0	29.75	0	19.285	0.835	0	0.835	28.57142857	0	0	0	0
1198	Chr3	3921158	3921206	0	0	0	NA	0	0	27.42916667	32.085	0	25	16.9625	0	28.33333333	0	2.777777778	0	0	22.9	16.66923077	0	17.42272727	0	29.02916667	0	0	0	24.44666667	0	NA	0	0	0	0	0	0	18.75	16.8625	0	23.86363636	1.3875	0	0	0	0	0	0	0	3.846153846	9.108695652	25	21.875	13.46153846	33.91304348	0	3.333333333	18.75	20	10	15.2173913	0	0	0	26.31578947	0	23.5625	0	0	0	NA	0	0	0	0
1199	Chr3	4052205	4052247	0	48.75	0	0	0	0	27.63157895	39.60909091	0	20.83571429	23.61111111	0	13.26428571	0	17.58888889	0	0	33.33333333	20.59411765	0	0	0	25.49411765	0	0	28.57142857	17.58888889	0	0	0	0	11.11111111	0	0	0	6.033333333	2.5	0	11.69090909	0	0	0	0	0	0	0	0	0	NA	50	42.22222222	16.66666667	26.39166667	0	0	12.54705882	11.11111111	50	2.775	0	0	0	8.804761905	0	30.38571429	0	0	1.19047619	28.57142857	0	0	0	0
1200	Chr3	4057213	4057275	0	29.21875	22.72727273	0	0	0	23.21785714	22.22222222	0	33.33571429	24.25925926	13.79310345	22.084375	0	28.84615385	0	0.8695652174	17.39130435	17.5	0	31.73076923	0	38	0	0	28.84615385	20.43225806	0	0	0	2.083333333	0	0	0	0	25.92592593	0	0	30.55833333	0	0	0	NA	0.78125	0	0	0	0	20	30.76923077	60	5.259375	21.77419355	0	0	28.2	24.07222222	NA	0	0	0	0	21.15384615	0	21.840625	0	0	0	26.85185185	0	0	0	1.11
1201	Chr3	4158220	4158301	0	29.5825	7.692307692	0	0	0	48.18181818	25.55666667	0	23.57804878	21.21212121	14.56585366	32.48139535	0	22.22121212	0	0	60	51.92307692	0	13.21428571	0	15.50465116	0	0	37.12121212	30.46511628	NA	0	0	0	0	0	0	0	22.22222222	9.85	0	31.94444444	0	0	0	0	0	0	0	0	0	27.27272727	0	32.75862069	16.66842105	34.61162791	0	0	26.70465116	21.42857143	9.379069767	9.6	0	0	0	27.31388889	0	32.57906977	0.4651162791	0	0	42.42272727	0	0	0	0
1202	Chr3	4263003	4263352	1.513636364	0	18.666	17.74193548	10.60606061	NA	24.003125	23.22222222	0	17.61363636	30.45636364	36.97012987	17.26808511	17.45176471	33.09428571	22.37857143	24.37349398	23.575	41.91492537	4.16875	55.50869565	0	12.5	19.74285714	18.39454545	44.37761194	22.62142857	0	2.272727273	8	13.97741935	14.86333333	1.063829787	14.47368421	31.81818182	40.77833333	33.33333333	8.611235955	14.70588235	0	0	0	0	10.71428571	4.79	0	0.8333333333	0	NA	46.875	51.59047619	0.4215189873	23.52857143	9.311764706	43.67931034	30	5.263157895	32.88378378	34.40638298	41.24	0	19.04226804	58.82352941	13.646875	43.83505155	21.84615385	1.923076923	5.994736842	100	14.20819672	2.836170213	0.3448275862	0
1203	Chr3	4368135	4368205	0	37.43461538	37.759375	0	0	0	50	43.336	0	43.63214286	33.04482759	0	32.40625	0	37.17692308	0	0	40.103125	39.896875	0	30.284375	0	29.89354839	0	0	42.22333333	36.07142857	0	0	0	0	0	0	0	0	5.748275862	4.166666667	0	15.59354839	0	0.4612903226	0	0	0	0	0	0	0	0	41.94444444	38.23461538	14.859375	35.940625	0	0	17.5	14.684375	16.67	4.446666667	0	0	0	38.69285714	0	33.9625	1.915789474	0	0	40.27916667	0	0	0	0
1204	Chr3	4578947	4579724	8.447252747	34.18866995	37.75	12.56382979	6.186363636	7.179120879	34.13621622	31.35394737	3.232478632	38.55154639	42.08055556	9.795283019	37.26049383	NA	40.45132275	2.3	21.0825	26.53715847	28.00251256	15.19424084	16.66666667	13.73450292	44.76111111	7.56827957	7.322580645	30.52182741	34.06256983	3.402684564	2.88603352	5.951006711	7.554761905	8.023809524	11.8672619	6.432085561	10.85247525	25.44390244	24.51920904	12.78993711	30.48773585	18.20131579	11.49680851	10.20064103	3.356849315	16.15838509	NA	3.74587156	4.213227513	4.197237569	37.09876543	21.88527132	34.84810127	10.50066667	21.21857923	8.458139535	8.799470899	35.67405063	27.85	24.25547945	42.87676056	0	4.112745098	11.57313433	37.78139535	9.030481283	34.69438776	6.016339869	2.612244898	5.466502463	49.13907285	17.62692308	6.842926829	7.336318408	4.833908046
1205	Chr3	4584708	4585413	0.98	22.65897436	40.23737374	7.155882353	8.767716535	2.295555556	29.95972222	30.2547619	3.360483871	28.4505618	28.21703704	30.42625	29.02550336	2.542038217	25.5	4.134108527	1.372368421	26.48068966	23.31893939	7.208333333	27.11038961	4.666242038	32.30367647	4.364925373	1.754385965	22.24948454	35.94489796	0	4.886363636	1.648351648	4.693877551	11.05794393	5.921052632	6.215584416	5.115822785	26.34691358	25.13235294	7.632515337	27.14585987	7.524626866	9.774452555	2.404615385	2.185820896	4.01641791	2.71056338	1.229508197	3.347457627	3.768711656	35.59448276	15.6612069	29.9991453	5.996688742	15.34528302	4.548214286	5.919631902	31.0869863	22.15940594	24.19210526	23.1445122	9.862732919	2.513690476	2.683431953	30.76618705	5.345238095	30.40705882	8.7104	2.281553398	1.7	27.68695652	3.936153846	0.6975903614	1.181879195	1.893939394
1206	Chr3	4721850	4722130	0	33.6	24.71864407	0	0	0	32.27710843	33.79518072	0	32.14096386	36.44328358	0.1702380952	33.67764706	0	33.06744186	0	0	31.84074074	33.39322034	0	30.51636364	0	27.46833333	0.6097560976	0	27.84074074	23.63278689	0	0	0	0	0.2352941176	0	0.1682352941	0.5294117647	32.45882353	24.20655738	0	19.35483871	0	0	0	0	0	0	0	0	0.1964705882	16.87903226	43.51944444	40.78947368	16.60235294	34.18510638	0	0	33.57058824	30.86507937	17.05230769	21.69285714	0	0	0.07380952381	30.15512821	0	31.49404762	3.895774648	0	0.762195122	50	0	0	0.3086419753	0
1207	Chr3	4752074	4753135	7.520158103	46.26968326	36.82903226	0	9.364609053	13.25119617	47.7021978	45.10909091	0	73.75957447	52.95879397	51.16666667	48.07772277	17.39018692	41.076	6.77283237	11.5106383	48.11372549	46.09919355	8.730434783	35.29060403	7.532170543	46.52777778	4.243902439	5.420261438	56.40210526	25.07936508	0.9725	4.501724138	4.958426966	10.18069307	28.80635838	0.6580246914	7.531410256	10.84583333	40.88709677	38.52857143	3.332	10.52631579	0	5.110377358	0	2.380952381	2.272727273	18.9032967	0	1.473480663	13.88888889	27.77777778	42.44218009	50	14.99307692	33.85172414	10.43378378	7.679439252	47.83105263	38.68421053	36.38373984	38.44648649	7.298765432	0.8518248175	2.650310559	51.38306878	7.109090909	37.37655172	9.758558559	6.69352518	6.858947368	50.50357143	5.660849057	9.231	5.700819672	4.06626506
1208	Chr3	4918981	4919041	1.052631579	0	0	0	0	3.917647059	0	0	0	0	0	1.086956522	0	0	0	0	0	0	0	0	0	0	0	0	0	0	0	0	25.8	15.2173913	23.03529412	21.46666667	0	0	0	0	0	0	0	0	0	0	0	0	0	0	0	0	0	0	0	0	0	0	0	0	0	0	0	0	0	0	0	0.3227272727	0	0	0	3.816666667	0	0	0	0	0
1213	Chr3	5137336	5138084	2.975935829	47.09692308	50.17291667	6.347674419	3.998876404	3.34382716	44.31902174	44.70726257	0.778	43.23551402	48.98674033	45.3224359	41.64044944	2.712865497	52.30425532	5.769230769	2.129012346	42.71180124	39.52988506	5.929285714	43.7525	4.769791667	49.33197279	2.523913043	4.07578125	54.94237288	34.47385621	0.2083333333	1.111111111	1.355421687	0.8051136364	0.2585526316	0.9013513514	2.184090909	5.148148148	36.73220339	37.47714286	2.426315789	43.70657895	3.743846154	5.765693431	2.684302326	0.3448275862	4.172262774	8.944785276	2.450735294	1.643939394	1.402068966	33.22246377	47.02708333	30.65633803	13.31015228	35.90066225	1.435	5.340397351	39.03177083	35.80300752	37.6738255	30.81105528	12.28795181	1.172631579	4.405472637	48.15083333	1.207065217	48.31044776	3.571428571	0.2431472081	1.857360406	38.88026316	6.083892617	0.6946428571	1.99127907	3.106790123
1214	Chr3	5164419	5165182	1.40915493	38.31616766	31.03362069	5.766216216	0.6097560976	1.017557252	33.22162162	32.36	1.417692308	37.73418803	30.09482759	44.84842767	30.20497512	5.098230088	40.47622951	10.19847328	6.139790576	33.23443709	36.28267327	3.27804878	34.68780488	0.8251207729	37.11833333	0	0	0	25.68163265	0	2.320253165	0.9842519685	0.5102040816	4.513194444	0.75	1.282051282	1.826347305	29.82453988	21.37708333	1.229508197	30.58902439	5.237815126	8.6608	1.111111111	1.549358974	1.550387597	3.571428571	0	1.663068182	1.914189189	22.17034483	30.73541667	29.81293103	5.711650485	22.86647727	1.461764706	5.88440367	36.75833333	26.45495495	29.72166667	16.38941799	3.181764706	0	4.372820513	45.7	2.597515528	39.85380711	3.73566879	0.9528571429	3.564480874	28.38382353	2.632777778	1.355307263	0.8886904762	2.012345679
1215	Chr3	5170500	5170639	0	21.25	21.875	0	0	0	33.81071429	26.1031746	0.5813953488	31.81818182	23.35762712	0	25.1627451	0	24.305	0	0	28.57142857	18.61111111	0	29.1675	0	29.4	0	0	23.24561404	31.97674419	0	0	0	1.438709677	0	0	0	0.5434782609	18.81071429	14.25	1.19047619	23.75	0	0	0	0.3636363636	0	0.4098360656	0	0	0	7.247826087	17.86226415	22.5	12.71290323	27.04528302	0	0	20.89833333	1.19047619	4.039393939	1.587301587	0	0	0	18.9516129	0	27.13174603	0.9615384615	0	0	30.08292683	0	0	0	0
1216	Chr3	5277959	5279297	1.021026895	38.2031401	33.94293785	1.353892216	0.9582926829	1.675735294	26.24876543	36.18449367	1.906297229	32.89388889	33.58409091	34.89592875	38.56968974	2.656648936	20.54591195	2.179310345	1.501272265	27.43564103	28.42611276	0.9425855513	25.53229462	1.180597015	33.66460808	1.747074468	2.341943734	23.20941476	16.05408163	0.6340909091	0.3316831683	1.072661871	1.028101266	0.8270471464	1.222361809	0.9240384615	1.152884615	27.81240695	21.53242574	0.2792307692	36.54908616	1.766666667	0.254	0.8269961977	1.379187817	1.032839506	1.949222798	3.431764706	0	1.120338983	20.09480874	23.78941176	36.06312684	11.09568528	21.84502762	2.267091837	4.574626866	33.81571072	27.74935733	22.59948454	27.60839329	1.023369565	2.283819629	0.4131313131	36.50222772	1.212615385	42.07727273	6.09488491	1.062135922	0.9718009479	14.225	1.318449198	2.130361446	3.198759305	0.8507425743
1217	Chr3	5281252	5284241	1.024329897	29.16663276	25.23807786	1.589492754	1.611566772	1.351868132	20.70637838	25.98968481	2.004386952	22.39433465	32.36070796	26.54318658	27.50782953	1.779958246	22.76114733	1.184137192	3.321215881	23.36764706	22.71252847	0.4772954925	22.48706625	1.253007519	24.23153439	1.250676379	1.488843813	19.50233029	16.71640379	0.6081081081	0.8209443099	1.165945946	0.7158006363	1.279935275	0.6314316469	2.873673674	1.36625	20.84790603	17.39056795	0.7303941909	22.27043295	1.343445693	0.8834782609	2.135690236	2.636373749	1.009352518	0.4010070493	1.531196581	2.413238771	1.114939024	18.5921654	24.21008827	26.98397727	15.39716129	29.47019544	3.205454545	5.203425414	21.42809829	19.67024504	20.67108014	25.85753138	0.7512953368	3.162336354	0.712	24.65884178	0.8194543298	30.58323587	8.647402597	0.8550561798	0.8451485149	21.24865672	1.136082474	3.693064182	3.793659044	1.11570997
1218	Chr3	5284469	5286746	1.236244019	30.81270983	26.51159875	1.582940361	1.183234245	1.202109181	20.7654321	27.30746812	1.938590203	23.97420986	34.49385827	27.92770186	24.60059595	1.810144928	29.99200561	1.677536232	2.358365262	22.68736349	24.51562044	0.6200972447	27.48119658	1.509960682	26.35017794	2.056024096	1.950421179	19.79411765	17.08034682	0.6836185819	1.303892944	1.520672478	1.235216346	1.11716329	1.929937888	3.458052885	2.959237187	22.11386861	14.94772727	1.143779904	21.67729469	1.458888889	0.8554785021	1.241116006	1.720565553	1.626125	1.24395466	1.970338983	2.199788136	2.543233533	11.15130952	23.9814147	24.37617834	16.34650838	26.66822222	2.459592326	1.296167665	13.09676647	11.85605327	10.95387409	22.06007151	1.034993925	1.815651135	1.119736842	28.0961165	0.6091486658	27.01856287	3.612212817	0.7810551559	0.8448275862	12.80963391	2.324888889	2.824431138	3.770503597	1.089328537
1221	Chr3	5501432	5501484	0	19.84285714	50	0	0	0	17.95384615	26.62272727	0	16.66666667	30	NA	32.5	0	41.66666667	0	0	33.33333333	33.70909091	0	25.94545455	0	25.835	2.895652174	0	41.66666667	33.91304348	0	0	0	0	0	0	0	0	8.333333333	10	0	12.5	0	0	0	0	0	NA	NA	0	0	0	30.55555556	26.47058824	20.25652174	27.14285714	0	0	23.55909091	10	0	9.636363636	NA	0	0	36.11111111	0.835	22.36956522	0	0	0	100	0	0	0	0
1222	Chr3	5521694	5521743	0	15.57826087	23.07692308	0	0	0	19.04761905	25.65217391	0	27.77777778	26.08695652	21.61	24.0173913	0.4826086957	25	0	0	21.0173913	24.165	2	13.01428571	0	33.33333333	0	0	29.585	26.08695652	0	0	0	0.7260869565	0	0	0	0	28.94736842	18.25238095	0	20	0	0	0	0	0	0	0	0	0	5	25	26.31578947	15.43478261	20.86470588	0	0	23.04347826	5.795652174	11.66	11.36086957	0	0	0	23.91304348	0	25.07391304	10	2.717391304	0	23.07692308	0	0	0	0
1224	Chr3	5714078	5714119	0	34.7826087	33.33478261	0	0	0	30.55833333	32.31428571	0	19.61176471	100	8.75	31.25	0	31.94583333	0	0	33.33333333	29.8625	0	22.22222222	0	33.33333333	0	0	28.57142857	34.44666667	0	0	0	0	0	0	0	0	36.67	37.5	0	28.57142857	0	0	0	0	0	0	0	0	0	10.50434783	37.5	24.16666667	9.516666667	32.6375	0	0	27.6375	8.325	NA	4.985714286	1.3875	0	0	28.26086957	0.3208333333	30.30416667	0	0	1.665	40	0	0	0	0
1225	Chr3	5748072	5748275	0	0	0	0	0	0	0	1	0	0	0	0	44.87058824	0	0	0	0	0	0	0	0	0	0	0	0	0	0	0.4716981132	0	0	0.6924528302	1.559574468	0	0.4545454545	0	0	0	0	0	0	0	0	0	1.470588235	0	0	0.2018181818	0.4464285714	0	0	0	0	0.5102040816	2.631578947	0	42.91142857	26.45641026	0	14.80769231	0.3036363636	0	0	0	0	0	0	0.4175	0.1886792453	0	0	0	0	0
1226	Chr3	5785134	5785358	0	31.25	29.62962963	0	0	0	27.5	34.51219512	0	30.09305556	23.40425532	17.94871795	26.1	0	43.62647059	0	1.111111111	50	39.375	0	37.5	0	33.33333333	0	0	34.69069767	23.45740741	0	0.487804878	1.153846154	0	1.085964912	0	0	0	29.44333333	21.7076087	0	27.46964286	0	0.3225806452	0	0	0	0	0	0	0	0.3741573034	29.5505618	29.13636364	3.281818182	32.61166667	0	0	17.66969697	16.15757576	0	3.135416667	0.7352941176	0	0	32.41891892	0.2419047619	24.97216495	0	0	0.4923809524	46.66666667	0	0	0	0
1227	Chr3	5792492	5793521	4.848768473	38.35932203	40.63954802	6.188151659	3.455940594	1.223206751	29.335	30.74265734	0.5436842105	27.17657658	40.61304348	33.94514286	36.80529101	3.581188119	37.4	2.991025641	3.237980769	31.27356322	35.46284153	5.599065421	25.03878505	0.6694323144	42.01428571	0.4367875648	1.379617834	31.966875	34.40522088	1.687603306	1.828571429	1.856028369	5.51221374	3.763133641	0.1809782609	0.611682243	1.072330097	24.02912621	14.4	4.114932127	31.67552083	7.81027027	11.26377551	2.729357798	0.3154696133	2.553211009	11.55460526	0.6932885906	1.664552239	0.9406639004	29.01111111	30.36036866	36.91939394	10.23797468	23.27763975	2.202702703	4.8672	35.7408046	29.3304	29.86384615	30.27	20.07857143	0.6234375	3.101532567	27.16804979	2.522846442	34.50262172	5.096791444	3.188888889	2.825837321	28.86848485	0.6880733945	2.944075829	1.389671362	2.368774704
1228	Chr3	5827870	5827937	0	0.8064516129	11.25	0	0	0	20.83333333	17.78	0	20.7	8.61	0	20.68965517	0	3	0	0	0	1.009677419	0	0	0	0	2	0	0	19.66666667	1.5625	0	2	0	0.5387096774	0	0	0	23.07692308	6.990322581	0	18.33225806	0	0	0	0	0	0	0	0.6451612903	0	8.695652174	1.074193548	1.11	15.80645161	24.26774194	0	0	25	NA	0	0	0	0.4612903226	0	0	0	0	0	0	0	20.51538462	1.189285714	0	0	0
1230	Chr3	5874173	5874206	0	27.27272727	25	0	0	0	31.86470588	30.55555556	0	27.08333333	29.64285714	19.41176471	20.01666667	0	37.14285714	0	NA	26.66666667	16.66666667	0	21.11111111	0	30.09444444	4.166666667	0	21.8	31.53	0	0	0	0	0	0	0.9277777778	0	14.70588235	3.125	0	7.5	0	0	0	0	0	0	0	0	0	3.027272727	28.57142857	35.71428571	14.21764706	30.55555556	0	0	15.90909091	0	9.892307692	3.238888889	0	0	0	31.48333333	0	29.33888889	2.222222222	0	1.388888889	42.85714286	0.8411764706	0	0	0
1231	Chr3	5930417	5930985	0	0.3846153846	0	0	0.6097560976	0.5285714286	0	0	0	NA	0	0	8.333333333	0	42.45978261	0	17.98030303	30.49770115	35.96396396	0	0	0	0	0	1.086956522	0	0	2.173913043	0	0	0	0	0	14.56712329	0.9803921569	0	7.139130435	0.4716981132	0	NA	0	0	0	0	0	0	0.2197368421	0.6529411765	5.092592593	32.49634146	0	0	0	1.288659794	0	4.301612903	3.636363636	9.302325581	0	0	0	0	0	0	0	0	0.6097560976	0	0	NA	0	0	0
1232	Chr3	6026943	6027686	0.3179389313	0.08096885813	0.7343612335	0.03775510204	0	0	25.24752475	3.883710407	0	1.489473684	0	37.52177419	1.453745928	0.8388489209	2.311877395	0.4103448276	0	4.125943396	3.669547325	0.05860655738	0.4529801325	0.07488789238	0.3821100917	0	0.1140410959	0	0	0.2525252525	0	0.4758928571	0	0.2151291513	0.07874015748	0.1288659794	0	0.9286259542	1.987244898	0.119047619	0.6704980843	0	1.152830189	0	0.2702702703	0.03712374582	9.038636364	0	0	0	1.173913043	3.855721393	0	1.308813559	3.747037037	0.03127147766	0	0.8174904943	1.736111111	0.5691056911	0.2788104089	8.003045685	1.502145923	0.1666666667	1.293607306	0.2307443366	0.03818770227	0.2089552239	0.07922077922	0.07352941176	0	0	0.1673640167	1.065697674	0.2590673575
1233	Chr3	6046820	6046879	0	35.8125	0.668	0	0	0	29.93043478	16.668	0	34.375	39	0	28.76	0	14.30416667	0	1.388888889	22.688	21.868	0	0	0	20	0	0	26.5	0	0	4.708695652	0	0.8	1.6	0	0	0	0	0	0	0	0	0	0	0	0	0	0	0	0	0	22.22222222	33.388	10.484	27.064	0	0	9.959090909	12.11818182	6.941666667	0	0	0	0	25	0.364	0	2.664	0	0.844	0	0	0	0	0
1235	Chr3	6177094	6177140	0	0	0	4.623529412	0	11.90714286	0	0	1.585714286	NA	0	0	0	0	0	5.257894737	0	0	0	0	0	0	0	0	2.222222222	0	0	0	10.41875	19.45	16.66666667	36.33809524	0	0	0	0	0	2.941176471	0	0	0	0	0	0	0	0	0	0	NA	0	0	0	0	0	0	0	0	0	0	0	0	0.3380952381	0	0	0	0	0	0	NA	0	0	0	NA
1236	Chr3	6177811	6177926	0	30.37111111	27.89183673	0	0.2830508475	0	28.15967742	34.48275862	0	33.33454545	0	9.85	23.18823529	0	30	0	0	26.66666667	31.3	0	35.625	0	25.19230769	0	0	30.68181818	31.25	0	1.148275862	0	0	0	0.3976190476	0	0	31.39534884	20.68571429	0	33.35714286	0	0	0	0	0	0	0	0.388372093	0	15.68235294	23.13061224	26	10.98571429	30.43478261	0	0	28.07878788	17.53269231	6.693548387	5.950793651	0	0	0	23.07692308	0	30.23492063	4.165625	0	0	28.93939394	0	0	0	0
1237	Chr3	6246914	6247100	0	0.2857142857	0	0	0	0	28.671875	0	0.2155172414	0	26.44038462	0	0	0	10.57105263	0	0	19.89019608	18.15454545	0.6756756757	0.5123076923	0	0.3521126761	0	50	35.71428571	14.39454545	0	0	1.09375	0	0	0.5952380952	0	0	0	0	0	0	0	0	0	0	0	0	0	0	0.2985074627	0	30.26052632	0	0	0	0	0	0	0	0	0	0	0	0.3126760563	0	0	0	0	0	0.1681818182	20.52285714	0	0	0	0
1238	Chr3	6284625	6284684	0	40.83333333	29.77916667	0	0	1.3875	43.94090909	39.77272727	0	91.66666667	33.75	0.8333333333	46.57058824	0	39.21764706	0	0	40.76923077	35.38461538	0	0	0	57.22222222	0	0	51.51818182	48.71538462	0	0	0	0	0	0	0	0	36.30434783	12.6952381	0	40.47142857	0	0	0	0	0	0	0	0	0	17.505	37.5	61.66666667	38.7	28.57142857	0	0	46.42857143	28.125	11.22	14.87916667	0	0	0	57.4	0	38.97083333	0	0	0	45	0	0	0	0
1239	Chr3	6336019	6336226	0	3.921568627	0	2.195121951	0	0	0	0.3150943396	0	0	0	0	0	0	19.78085106	0	0	36.586	34.6047619	0	0	0	0	0	0	0	20.34807692	0	2.895652174	0	0	0	0	0	0	0	0	1.041666667	NA	0	0.3773584906	3.566666667	0	0	0	0.4	0.4716981132	0	0	29	35.89230769	0	0	0	1.548837209	0	0	5	0	0	0	0.462962963	0	0	3.674074074	8.910204082	1	0	0.5555555556	0	0	0	0
1240	Chr3	6344471	6344995	0.4545454545	37.61293103	0	0	1.570491803	0	0	0	0	0	29.98617886	NA	0.3205128205	0	14.58125	0	0	24.78351648	20.90909091	0	15.17857143	0	0	0	0	23.39454545	15.19555556	0	0	0	0.3055045872	0	0	0	0	15.78157895	5.357142857	0.555	0	0	0.575862069	0	0	0	NA	0	0	0	0	27.2129771	31.70147059	0	0	0	0	0	1.148275862	0	0.7246376812	NA	0	0.0568	20.84415584	0.08561643836	26.4992126	0	0	0.1785714286	17.60744681	0	0.09842519685	0	0
1241	Chr3	6576219	6577308	10.04071146	51.08901961	35.23333333	4.903448276	4.089964158	4.745748988	38.38376068	39.94662577	0.5922222222	20.515	57.33875433	42.21352657	51.17344262	11.06157025	45.71164659	10.86866667	13.98777778	37.63401361	42.74770992	13.57333333	43.54885845	4.124675325	55.27154812	4.499444444	4.20942029	50.81222707	31.23861386	0	0.8597156398	2.676383764	2.316742081	1.513523132	3.351937984	6.022064057	8.224752475	41.98251366	42.80633484	7.362352941	43.71982759	7.104	8.885344828	5.675	1.773404255	3.336641221	14.496	2.61459854	3.165447154	8.030543933	36.1027027	42.84782609	41.20559441	7.874093264	28.95855263	3.119548872	9.3	44.03251748	35.16338798	36.55207101	42.97790698	22.23095238	0.6296296296	4.390340909	34.33793103	8.081914894	36.27894737	6.311616162	2.347278912	4.021086262	44.06171875	7.666438356	2.163839286	3.29124424	4.41533101
1242	Chr3	6580940	6581180	0	23.27216495	11.10543478	0	0.2551020408	0	23.7804878	22.41165049	1.283	21.79253731	27.29710145	0.2293577982	21.78737864	0	16.4287234	0	0.5555555556	19.2009901	22.60769231	0.2717391304	18.46590909	0	23.68421053	0.2358490566	0	17.88018868	19.46235294	2.43902439	0.6529411765	0.4111111111	1.170689655	5.690769231	1.190625	0	0	14.75157895	8.834951456	0	15.7296875	0.45	0	0	0	0	0.2577319588	0.2747252747	0.2293577982	0	9.356140351	20.91836735	27.27272727	12.72385321	20.56857143	0	0.5813953488	19.14105263	11.69253731	11.36212121	6.893636364	0.2358490566	0	0.2669724771	17.29009901	0.8366972477	22.44545455	0	0.9104651163	4.22	25	0	0	0	1.021698113
1243	Chr3	6666310	6666377	0	0	0	0	1.040625	0	13.63214286	0	0	0	22.72727273	0	0	0	14.28571429	2.082142857	0	35	27.20588235	0	20.45454545	0	0	0	0	NA	0	0	0	0	0	0	0	0	0	0	0	0	0	0	0	0	0	0	0	0	0	0	NA	20.86206897	24.6047619	0	0	0	0	0	0	0	0	0	NA	1.821875	10	0.4205882353	12.5	0	0	2.5	0	0	0	0	0
1244	Chr3	6752149	6752238	0	26.46666667	32.14285714	0	0	0	22.49545455	22.03043478	0	14.28571429	0	30.95714286	0	0	26.92	0	0	19.408	25.004	0	20.165	0	0	0	0	35.532	22.30769231	0	0	0	0.4	0	0	0	0	0	0	0	0	0	0	0	0	0	0	2.378571429	0	0	0	24.375	11.11111111	0	18.272	0	0	0	0	0	0	0	0	0	0	0	19.008	0	0	0	40	0	0	0	0
1245	Chr3	6827339	6827772	0	38.38142857	17.04	0	0	0	25.83510638	0	1.125675676	17.24137931	34.5825	27.96909091	0	7.483333333	0	3.523076923	0	0	0.2066115702	0	8.505208333	0.7460176991	57.40740741	0	0	8.332432432	0	0	NA	0	0	0	3.828378378	0.3171428571	0	0	0	0	0	0	0	0	0	0	7.096296296	0	0	0	0	0	51.76666667	0	1.111111111	0	8.329411765	0	0	0	0	22.54606742	0.2118644068	0.1162601626	7.574025974	0	0	9.169158879	0	0.3432989691	0	5.882352941	0.625	0.9077777778	1.049579832
1246	Chr3	6929975	6930055	0	0	0	0	0	0	18.75	0	4.545454545	12.5	0	0	21.5	0	0	0	0	0	0	0	17.61714286	0	0.6097560976	1.11	0	26.19285714	14.1025641	0	0	0	0	0.5952380952	0	0	0	25.15348837	20.27857143	0.7692307692	22.54705882	0	0	0.4766666667	0	0	0	0	0	0	5.690243902	0	17.39130435	0	0	0	0	19.73684211	7.142857143	0	5.4775	0	0	0	18.18181818	0.2906976744	15.0255814	1.009090909	0.388372093	0	20.83125	0	1.219512195	0	0
1248	Chr3	6969979	6970053	0	9.948387097	28.07692308	0	0	0.9615384615	32.60869565	17.20645161	0	28.16206897	25	18.57142857	23.77741935	0	NA	0	0	22.9125	20.24814815	0	21.73913043	0	26.92307692	0	0	23.80952381	10	0	0	0	0	0	0	0	0	30.27096774	19.33333333	0	35.67	0	0	0	0	0	0	0	0	0.5566666667	5.882352941	17.5	22.5	17.28518519	26.08695652	0	0	10.68965517	6.142105263	17.335	4.551612903	0	0	0	15.332	0	28.80625	0.5566666667	0	0	22.36774194	0	0	0	0
1249	Chr3	6999083	6999140	1.739130435	25	23.07692308	0	0	0	20	26.47058824	0	28.9	11.11111111	13.46153846	26.2	0	20	0	0	33.33333333	24.6047619	NA	22.59615385	0	14.74230769	0	0	19.5	10	0	0	0	0	0	0	0.55	0	30.76923077	24.07777778	0	22.085	0	0	0	0	0	0	2.173913043	0	0	7.570833333	37.5	22.23333333	16.02307692	19.07857143	0	0.9277777778	25.69583333	7.983333333	0	0	0	2.941176471	0	34.7826087	0	21.68846154	0	0	0	30	0	0	0	0
1250	Chr3	7032867	7032921	0	27.92272727	7.142857143	0	0	0	16.07	19.04761905	0	15.625	31.25	0	28.03181818	0	22.4	0	0	26.13636364	29.86111111	0	8.571428571	0	5	0	0	21.03333333	0	0	0	0	7.5	0	0	0	0	38.46153846	11.11111111	0	23.07692308	1.19047619	0	6.063636364	0	0	0	0	0	0	9.695454545	29.76190476	25	4.890909091	10.60454545	0	0	22.42272727	14.1	11.76470588	4.168181818	0	0	0.3772727273	25.415	0.7590909091	17.53181818	0	0.7590909091	0	17.64705882	0	0	0	0
1251	Chr3	7242442	7242510	0	20.68965517	12.06896552	0	0	0	18.69565217	21.79615385	0	15.38461538	17.95	0	21.37931034	0	10	0	0	14.28571429	13.4	0	13.10344828	0	20.83333333	1.851851852	0	15.03684211	21.73913043	0	0	0	0	0	1.233333333	0	0	22.85714286	7.773333333	0	15.23809524	0	0	0	0	0	2.872413793	0	0.6896551724	0	8.333333333	15.52068966	20	15.90357143	17.5862069	0	0	7.75862069	16.67142857	9.056521739	3.965517241	0	0	0	28.57142857	0.8620689655	20.68965517	0.6423076923	0.6896551724	0	22.22222222	0	0	0	0
1252	Chr3	7249025	7249121	5.425581395	20.83409091	25	0	0	0	24.8212766	19.62272727	0	24.1675	27.27272727	19.43191489	24.32380952	0	22.76341463	0	0	22.22222222	21.9	9.746153846	25	0	31.11333333	0	7.692307692	26.66666667	20.29555556	0.9514285714	2.713953488	0	2.083333333	0	0	0	0	24.70208333	16.22894737	0	36.66666667	4.764285714	0	0	0	0	0	2.333333333	0	0	6.52173913	21.48222222	25	15.00232558	22.9	0	0	20.625	27.09166667	20	6.529166667	0.4761904762	1.339583333	0.5291666667	23.236	0	24.30208333	0	0	0	18.18181818	0	0	0	0
1253	Chr3	7398088	7398554	0.4899159664	32.56176471	22.03818182	0	0.2118644068	0.8778947368	26.07674419	20.25578947	0.1815217391	25	28.22612613	31.76842105	28.03275862	0.5633333333	25.06226415	0.7641666667	0	26.81619048	25.90666667	0	24.93896104	0.333	21.01010101	0.2371681416	0.09568965517	23.04777778	23.25083333	0	0	0	0.3784090909	0	0.5376344086	0.4965217391	0	25.3862069	8.348571429	0.1211864407	28.16261682	0	0	0.795412844	0	0	0.1754385965	0.7575757576	0.5177966102	0	12.67837838	23.28909091	25.7122449	9.109734513	16.26931818	1.162385321	0.6345794393	24.86779661	23.59268293	21.45816327	0	0.2	0.1232758621	0.51	24.31134021	0	27.31	2.378181818	0	0	30.46576577	0.3883495146	0	0.2358490566	0.1834862385
1255	Chr3	7408864	7408994	0	0	NA	0	0	0	0	28.65	5.036170213	24.45945946	15.66666667	3.106779661	12.45614035	0	29.53076923	1.779545455	5.452083333	30.43478261	26.06181818	0	16.17647059	7.232075472	14.47368421	0.8620689655	0	2.325581395	8.163265306	6.158695652	1.441818182	0.8620689655	0	0	0	NA	0	0	1.724137931	0	0	0	0	NA	6.265517241	0	3.783783784	10.71428571	0	0	NA	26	26.9372093	3.382352941	16.06	0	0.625	7.8125	5.184444444	4.347826087	2.333333333	0.350877193	10.48387097	0	30.81875	0	0.275	0	1	1.137931034	2.777777778	5.166	11	14.88214286	1.989655172
1256	Chr3	7486497	7486613	0	21.73913043	20.06938776	0	0	5.555555556	12.30769231	23.33333333	0.7928571429	50	23.25581395	20.98888889	23.666	0	22.46521739	0	0	22.38529412	21.49387755	0	16.12903226	0	21.9047619	0	0	17.59259259	17.85714286	8.333333333	0	1.513636364	0	0	0	0.334	0	17.59333333	16.32083333	0	19.63333333	0	0	0.6944444444	0	0	2.08125	0	1.236	0	12.85714286	22.6	21.25	6.67	19.23076923	0	0	24.02058824	17.3875	20.808	7.142857143	0.69375	0	0.222	20	0	11.496	0	0.9	0	25	0.5952380952	0.2	0	2.022
1257	Chr3	7532313	7532378	0	0	6.665	0	0.668	0	15.90909091	62.5	0	36.42857143	33.75	23.15789474	26.408	0	5.555555556	0	0	0	0	0	0	0	0	0	0	18.18181818	32	0	0	1.144	1.85	0	0	0	0	0	0	0	4.757142857	0	0	0	0	0	0	0	0	0	0	0	21.665	9.512	50	0	0	35.71176471	10.25384615	18.56818182	15.1	0	0	0.572	7.5	0	28.764	0	0	0	46.3	0	0	0	0
1258	Chr3	7560120	7560446	0	20.56595745	28.53030303	0	1.766666667	0	20.96774194	36.90535714	0	32	0	0	40.68148148	1.515151515	20	4.545454545	0	10.28510638	6.25	0	27.56538462	0	56.17407407	0	0	16.85111111	13.15789474	0	0	0	0	0	1.111111111	0	0	11	0	0.6578947368	0	0	0.3964285714	0	0	0	0	0	0	0	14.1509434	22.72909091	3.333333333	7.683333333	15.07936508	0.7386792453	14.8969697	35.29139785	6.320689655	0	41.66551724	0	0	0	31.8826087	0.5494505495	32.40512821	0	0	0	6.666666667	2	0.4757142857	0.6944444444	0
1259	Chr3	7600212	7600929	0	38.80320513	0	0	0	0	43.39468085	31.51696429	0.5885869565	0	1.111111111	0	35.91223022	0	32.02137405	0	0	38.00935252	35.41235294	0	46.4225	0	24.23333333	0	0	44.11764706	21.95714286	0.1543209877	0.3649635036	0	0	0	0	0.0468164794	0	0	0.1881355932	0.1288659794	0	0	0	0	0	0	0	0.3112149533	0	0	0.1958823529	32.88933333	20.555	9.789	23.94262295	0.2272727273	0	25.91858974	8	16.3875	0.775	18.04166667	0	0.3040441176	35.61856287	0.1256603774	0.1320557491	0	0.2155172414	0	28.37380952	0	0.2688172043	0	0
1261	Chr3	7765277	7766894	11.24712644	36.68055556	36.83961039	11.31091445	5.321236559	5.328313253	27.48175896	29.95961538	4.929051988	30.63076923	35.72688172	34.47051282	39.10730337	12.05246914	40.36218487	7.296441281	7.879245283	22.47128028	20.9724026	12.31369863	18.7320197	9.057866667	36.28669528	10.54150418	6.79921875	32.51746032	28.38554572	3.567027027	1.719369369	5.171601208	5.266445183	13.22463768	9.092307692	14.85032258	9.520689655	19	26.86567164	6.885089974	29.33548387	12.27938931	17.8509434	5.151142857	4.212215909	6.119847328	27.62527174	4.581733746	5.26461126	7.837264151	27.92857143	23.81428571	32.30327869	7.806553398	15.20234604	9.193264249	4.102719033	30.62890365	27.23547009	27.92184874	26.89781421	21.19765625	5.618717949	8.017535545	31.23953488	7.401891253	27.30101523	9.716199377	4.993167702	5.37373494	30.91620553	8.612258065	5.04005848	6.388724036	5.057651246
1262	Chr3	7920835	7922546	3.934666667	38.31714286	31.71922006	5.010240964	2.814634146	6.55477707	23.79430605	33.60953757	3.248730964	20.349	27.38253012	21.33741007	28.88441558	1.754751131	28.71268116	1.74180791	8.357055215	30.25371901	32.04648318	1.85483871	28.96326531	4.709541985	30.88558559	3.411737089	2.214864865	26.55757576	25.25220126	2.21959799	1.604761905	2.938150289	3.86367713	5.178199052	9.001179941	6.302209945	9.954005168	24.96502732	22.01532033	4.542238267	25.06904025	1.994017094	1.769594595	3.065775401	2.448543689	4.857179487	8.857258065	3.614457831	3.873611111	7.016449086	30.36224189	32.20737463	18.7122807	8.607629428	18.54649682	4.936546185	3.831578947	24.12595745	22.64742857	27.75757576	18.8529661	4.061764706	1.89028777	7.245810056	27.24666667	2.921030043	29.65578947	6.426262626	4.41559633	3.341333333	20.23928571	5.12195122	5.762790698	3.408737864	3.133142857
1263	Chr3	7936937	7937719	1.846153846	43.86590909	37.4994709	4.507142857	2.29125	1.297777778	35.254	43.18596491	2.856756757	41.06847826	51.07419355	87.5	38.40869565	9.090909091	37.73625731	13.19791667	11.95549133	39.29371429	32.51116751	15.79863014	42.30769231	17.21752577	61.42857143	7.379090909	5.925925926	30.23362832	42.18041237	0	1.136363636	5.463934426	5.852380952	8.703296703	6.894300518	6.328176796	10.16	30.4961165	29.73265306	14.61272727	41.12148148	15.44016393	10.27173913	11.35	2.861607143	5.943684211	34.09090909	0.5555555556	6.172727273	5.341708543	41.4459893	34.36168831	34.59512195	8.050515464	20.26262626	1.621621622	12.54909091	24.75652174	45.96455696	30.84032258	13.88550725	15.162	6.067272727	9.25785124	45.72318841	8.18976378	38.37815126	11.1421875	4.683495146	3.48125	38.72647059	10.76923077	5.010752688	5.222857143	12.998
1264	Chr3	7969250	7969295	0	0	0	0	0	0	17.94615385	28.78636364	0	0	0	0	0	0	0	0	0	0	0	0	0	0	0	0	0	0	15.68823529	0	NA	0	0	0	0	0	0	21.27142857	6.818181818	0.7260869565	21.20909091	0	0	0.7260869565	0	0	0	0	0	0	10.14347826	0	0	11.11428571	24.63913043	0	0	0	0	0	0	0	0	0	16.66666667	0	0	0	0.7260869565	0	15.78947368	0	0	0	0
1265	Chr3	7981207	7982157	3.72688172	30.34009662	19.405	9.186144578	2.293	4.705882353	36.27883598	27.41752577	2.168269231	41.3195122	36.92113821	30.83897059	29.63080569	3.117592593	31.80081301	2.421076233	8.604945055	30.65308642	30.18447205	3.047787611	29.18734177	1.129444444	26.75031447	2.870089286	3.761452514	29.3132948	32.44873418	0	0.5621301775	0.9681818182	4.881909548	2.901869159	2.479338843	2.709	4.914732143	26.53767442	28.42579186	1.283255814	35.06392405	7.333802817	4.053548387	5.486585366	1.832642487	2.620754717	3.703703704	1.202487562	2.501395349	4.845887446	28.81237624	33.91656051	36.69573171	6.828695652	20.17427184	0	2.404022989	28.96342857	22.84883721	20.83333333	27.75471698	9.104375	1.897379913	2.149781659	30.86939891	5.483690987	28.22707424	6.066298343	2.194036697	1.448230088	38.20538462	1.113445378	4.030243902	4.301860465	1.602702703
1266	Chr3	8003124	8003619	18.88301887	24.87863248	28.1484375	17.4	5.373626374	10.78235294	38.19917355	9.376767677	6.18	34.34761905	41.85797101	28.5048	37.17045455	18.94892086	42.53357664	25.3464	11.79150943	34.79904762	32.54188034	23.34496124	33.83550725	10.9875	44.5761194	15.41693548	18.64056604	30.3019802	41.8902439	10.197	6.325925926	4.602380952	11.75535714	17.46607143	5.973584906	18.94071429	14.90615385	25.36083333	33.66504065	24.95798319	27.45172414	24.50941176	19.80769231	25.08737864	7.954639175	3.333333333	37.5	7.523636364	12.3326087	15.81043478	45.71428571	35.09083333	44.14160584	2.897058824	10.11065574	13.22910448	16.05048544	41.37265625	35.60540541	27.6785124	25.12014388	15.25408163	7.851079137	16.46449275	44.0952	21.93165468	38.72517986	15.75547445	9.31965812	16.21068702	37.22884615	18.41269841	20.98134328	15.30977444	10.35
1269	Chr3	8162257	8162319	15.90909091	0	0	0	1.916666667	0	0	0	0	0	0	0	0	0	0	0	1.724137931	0	0	0.9533333333	0	0	0	0	0	0	0	0	3.33	6.407692308	1.666666667	21.678125	0	2.148387097	1.148275862	0	1.40625	0	0	5.769230769	6.666666667	21.02307692	0	0	0	32.04516129	1.148148148	0	0	0	1.136363636	0	0	0.625	10	0	0	NA	27.55625	0	0	0	0	1.390625	0	0.4612903226	0.7407407407	9.146875	0	0	0	0	0
1270	Chr3	8165982	8166028	0	19.04761905	22.22222222	1.513636364	0.9090909091	0	26.36363636	30	0	0	11.11111111	0.9090909091	27.27272727	0	27.5	0	0	24.62272727	27.32	0	28	0	28.57142857	1.136363636	0	18	17.42272727	0	0	0	0	0.65	0	0	2.272727273	0	0	0	4.545454545	0	0	0	0	0.65	0	0	0.9523809524	0	0	23.86363636	25	18.63636364	21.05263158	0	0.9090909091	22.42727273	0	11.76470588	10.54545455	0	0	0	33.33333333	0	16.75909091	13.49047619	0	0	12.5	0	0	0	0
1272	Chr3	8343635	8343910	0	35.25384615	42.05	0.4625	0	0.9615384615	53.8875	39.32807018	0	35.1046875	50.76571429	33.29122807	20.65434783	0.5459016393	44.7625	0	0	36.9509434	42.65555556	1.315789474	43.16721311	0	25.36086957	0	0	58.1877193	33.84027778	0	0	0	0	0	0	0.9722222222	0	19.75609756	19.44098361	0	44.08676471	0	0	0	0	0	0	0	0	0	21.42857143	40.43823529	28.57142857	1.873913043	16.14375	0	0.4545454545	28.275	15	3.225806452	14.66153846	0.2739726027	0	0	63.33333333	0	54.52619048	8.987878788	0	0	33.08529412	0	0	0	0
1273	Chr3	8353386	8353437	0	29.85833333	1.332	0	0	0	24.332	28.63636364	0	20.23571429	0.8333333333	0	0	0	14.74615385	3.75	0	15	22.032	0	26.47058824	0	11.9047619	0	0	11.875	27	NA	0	0	0	0	0	0	0	0	0	0	0	0	0	0	0	0.5208333333	0	1.785714286	0	0.5	0	20.336	31.2	10.684	37.5	0	0	0	0	0	0	0	0	0	25.835	1.158333333	0	1.805263158	0	0	25	0	0	0	0
1275	Chr3	8408520	8409620	1.267912773	35.6054878	16.15526316	1.851851852	1.311	0.9868	35.81673469	32.67748918	1.791542289	31.66497175	53.97727273	18.87674419	34.1173913	0.2147766323	27.60738007	1.355555556	0.4106583072	18.8372807	27.08174274	0	27.5604878	9.666666667	25.50661765	0.965942029	2.081094527	17.83181818	0	0.8468926554	0.618359375	1.67029703	0.1299065421	0.2509803922	2.342702703	0.2631578947	0.1056962025	30.2	14.73785311	0.7260162602	8.765432099	0	NA	0	1.68006135	2.194308943	5.806060606	3.706896552	1.29761194	0	12.23145161	24.45	30.28862275	5.562068966	23.94285714	1.92724359	1.390322581	30.90780488	28.83677419	15.72513966	27.30566802	15.19333333	2.321682848	1.337142857	57.40740741	1.136363636	29.95153374	4.418773946	0.5974910394	0.2660606061	14.28571429	14.48913043	1.25	4.329268293	1.153053435
1278	Chr3	8452532	8452556	0	33.33333333	33.34	0	0	0	40	40	0	NA	40	44.66	44.44444444	0	50	2.5	0	47.34	36.11666667	0	16.675	0	20	0	1.67	36.67	27.5	0	NA	0	0	0	NA	0	2.777777778	29.25555556	23.81	0	47.21666667	0	0	0	0	0	0	0	0	0	8	30	44.44444444	4.35	24	0	0	21.67	50	30	42.5	0	0	0	25	0	40.57	0	0	0	31.67	0	0	0	0
1279	Chr3	8512747	8512870	0.3404761905	30.61136364	31.4516129	0	0.5813953488	3.643902439	24.41351351	30.255	0	15	30.70263158	30.33333333	30.63023256	0.4761904762	33.10882353	0.74	0	36.36363636	30.81463415	0.8789473684	25.63142857	2.130232558	27.30238095	1.022727273	1.766666667	24.90454545	25.42222222	0	0	1.189285714	0	0	0.7352941176	1.3	1.707317073	28.52045455	18.28139535	0	19.468	0	0	1.184210526	0	1.188636364	2.503571429	2.325581395	1.211363636	0.3795454545	15.43636364	36.10666667	25.26315789	11.24545455	26.58205128	1.239534884	1.973684211	21.33333333	25	29.54545455	2.307692308	2.524444444	0.812195122	0.3363636364	33.9575	0	26.10909091	1.295555556	1.752631579	1.272727273	31.25	1.665909091	2.015555556	1.686363636	2.278947368
1280	Chr3	8623613	8624052	0	27.1641791	41.66811594	10.555	0	0	19.41208791	41.26125	0	51.10735294	38.15925926	41.278	29.76949153	25.56821705	19.28039216	16.56125	0	40.38984375	36.52	8.1675	35.34912281	0	16.02307692	1.922764228	0.843373494	42.85714286	27.45901639	0.8064516129	0	0	0	0	0	0.7720588235	5.927835052	29.09090909	24.6255102	0	37.28813559	0	8.155789474	2.173913043	0	0	5.41744186	0	0	0	28.01694915	13.35512821	5	4.314117647	13.63934426	1.232116788	2.345070423	30.71269841	30.95238095	15.93088235	24.81698113	5.242696629	0	0	17.08333333	2.302380952	37.47956204	0	0	0	31.17931034	0.4513513514	0	0	0
1281	Chr3	8682271	8682328	0	22.63913043	NA	0	0	0	12.77777778	28.57142857	0	20	24.24545455	0	16.88695652	0	23.33	0	2.173913043	19.72222222	16.66875	0	15.86956522	0	25	0	0	24.54285714	23.33333333	8.33	5.557142857	4.782608696	3.846153846	6.026086957	0	0	0	22.17391304	17.44347826	0	22.10909091	NA	0	1.428571429	2.941176471	NA	6.25	2.083333333	0	0	11.96818182	17.78	0	16.43636364	27.27272727	0	0	15.96956522	18.13529412	0	4.545454545	0	0	0	8.695652174	3.086956522	21.0173913	0	1.991304348	4.113043478	0	0	0	0	1.513636364
1282	Chr3	8699076	8699238	0	21.332	25	0.2857142857	0.6666666667	0	22.17066667	18.6440678	0	28.28484848	25.034	25.49117647	20.57931034	0	20.45454545	0	0	25.15660377	15.55555556	0	20.12884615	0	13.52264151	0.444	0	23.73333333	25	0.7239130435	0	0	0.7462686567	0	0	0	0	22.54705882	12.8047619	0	20.17719298	0	0.2385714286	0.4385964912	0	0.4897058824	0	0	0	0.1707692308	9.751351351	24.29322034	25	2.977333333	14.31132075	0.2102941176	0	19.90689655	8.461538462	0	5.6	0.555	0	0.1106666667	20.26507937	0	22.08666667	1.633333333	0	0.6426666667	24.02985075	0	0	0	0
1284	Chr3	8846006	8851337	8.828358209	28.67983871	39.62455516	7.833834586	12.05916031	11.93898305	31.46781609	41.5974359	12.37725632	37.00336134	40.90360825	36.39665552	42.4755618	8.736363636	35.55171103	3.418803419	0.1891364903	36.88149466	33.59772727	7.053439153	32.58928571	11.53563715	38.0952381	11.44038462	10.14486922	35.04545455	42.60612245	2.584722222	13.05217391	8.289340102	7.926470588	12.59244444	10.55859564	11.203207	12.45551974	33.9276886	30.56777251	0.5928853755	33.5909375	10.6308642	11.59054878	8.659047619	10.38092486	13.36912568	10.62242563	7.684245077	7.9125	8.851149425	31.67716371	37.94817987	42.29747899	16.1045045	34.55555556	10.625	9.703463203	36.77889126	30.15258216	32.78116592	36.80242718	14.9342723	10.24723618	1.024379562	40.83122924	9.344810127	34.58449905	18.66075949	2.8121673	6.582191781	37.71135135	10.58087432	9.93318872	12.87109005	14.82184466
1285	Chr3	8851338	8853486	5.208333333	0	30.62972973	9.259036145	4.332	0	31.36384181	31.47341772	6.618309859	28.0971831	19.8	37.05277778	37.64666667	8.333333333	29.34482759	0	0.4958677686	38.55728155	31.83259669	18.90309278	31.22112676	12.62	NA	1.189285714	8.468604651	11.32352941	33.33370787	0	0	0	0	16.67083333	6.791803279	11.92377049	11.56754564	34.33838631	33.66751269	0.3086419753	32.54848485	4.075555556	8.895774648	4.628888889	7.511267606	8.990425532	6.818181818	5	6.44471831	10.38131673	29.87565982	38.44065421	33.33333333	3.984146341	19.64285714	10.02261905	7.232075472	35.20101523	35.46470588	57.034375	34.68908046	8.355	9.378676471	0.8307042254	30.74954128	3.735714286	36.55212766	11.17272727	11.11666667	5.714285714	4.1625	13.25163934	8.16695279	5.312781955	13.89047619
1287	Chr3	8868920	8868995	0	31.53333333	20.65789474	0	0	0	26.61290323	31.09375	0	43.75	19.59459459	0	34.12083333	0	30.85675676	0	0	34.95641026	35.80277778	0	28.67	0	30.3030303	0	1	17.64705882	29.71578947	0	0	0	0	0	0	0	0	36.48333333	31.13947368	0	28.03030303	0	1	1.402631579	0	0	0	0	0	0	7.818918919	35.15625	41.66666667	25.22105263	29.82142857	0.5128205128	0.2676470588	32.13333333	8.064516129	66.66666667	9.905128205	0.4282051282	0.641025641	0.2564102564	31.35135135	0	34.24871795	0.8538461538	0	0	10	0	0	0	0
1288	Chr3	8874395	8875773	0	0	36.93055556	6.896825397	0	0	20.53099415	24.09542484	3.81978022	27.23180428	22.31555556	40.75205479	34.26490683	5.373717949	35.64550562	6.833838384	6.563309353	27.32383901	24.24526316	8.969131833	21.26625767	3.756451613	31.075	0	0.5263157895	36.78245614	30.10730897	0	0	0	0	0	2.8165	6.335492958	4.823511905	22.63573574	18.43188406	4.668181818	28.50819672	9.210943396	8.703988604	5.119749216	4.613220339	7.963428571	15.86066351	1.400666667	2.455706522	4.186324786	29.1359375	18.71156463	37.60227273	6.298360656	12.47964602	5.352046784	6.307121662	31.27057143	24.32432432	29.16010638	26.31423841	14.72416107	3.265889213	5.107629428	27.92149533	5.287887324	31.05040872	7.954782609	0	0.1801801802	32.82565217	4.647435897	4.557954545	3.075433526	0
1289	Chr3	8926271	8926443	0	8.576470588	0	0	0	0	37.7	36.74545455	0	0	0	NA	22.225	0.4175	24.24516129	1.025641026	0	34.21052632	38.21724138	0	32.8075	0	0	0	0	22.46388889	0	0	0.5566666667	0	0	0	0	0	0	0	0	0.3125	0	0	0	0	0	0	0	1.4575	1.25	1.566666667	0.9794117647	39.165	0	2.159259259	4.761904762	0	0	26.72258065	NA	26.19047619	12.709375	0	0	0.505	22.22222222	0.25	46.1525	NA	0	0	0	0	0	0	0
1291	Chr3	8956208	8957741	0.1170960187	11.54205607	0	0	0.03360160966	0	16.73003802	NA	0	21.41310345	20.97272727	NA	29.33732194	0.3338645418	15.00056338	0	0.036900369	33.98690909	26.34589744	0.1050420168	18.30530612	0	36.38560311	0.1160092807	0.1172535211	0	24.78230088	0	0	0	0	0.1243781095	0	0.1098901099	0	23.87682403	15.97944444	0	22.68865546	0.1707692308	0	0	0.2092050209	0.04494382022	NA	0.1058201058	0	0.1018348624	12.54401709	25.78376623	23.86654412	NA	NA	0	0.0982300885	28.0814433	20.94642857	7.946551724	19.97690217	NA	0.03803191489	0.1595854922	10.71428571	0	31.61697761	1.458675799	0	0.02136752137	37.00366972	0	0	0.04293059126	0.1047169811
1294	Chr3	9126072	9126115	0	NA	13.63636364	0	0	0	20.15	29	0	40.74444444	27.45294118	0	0	0	34.17	0	0	20.83333333	28.57142857	0	0	0	0	0	0	29.47368421	30.55555556	0	0	NA	0	0	0	0	0	41.07142857	31.92631579	0	NA	0	0	0	0	0	0	0	0	0.9090909091	4.545454545	29.00454545	16.66666667	0	21.66666667	0	0	0	0	0	0	0	1.513636364	0	NA	0	0	0	0	0.5952380952	0	0	0	4.263157895	0
1295	Chr3	9148958	9149125	0	0	0	0	0	0	12.16486486	0	0	37.20357143	29.16333333	46.14918033	0	0.3278688525	12.5	0	0.9881355932	28.44827586	40.56181818	0	46.55172414	0	0	0	0	32.66229508	11.34615385	0	0	0	0	0	0	0	0.680952381	20.70677966	13.84615385	0	35.59322034	0	1.612903226	0	0	0	0	0	0	0	10.0825	29.86721311	0	0	0	0	0	0	0	0	0	0	0	0.2852459016	19.62258065	0	0	0	0	0	15.90909091	0	0.5	0	0
1296	Chr3	9181309	9181525	0.7368421053	25.55333333	31.71875	0	0	0.6283018868	37	50.26666667	0	36.96	30.12692308	0.4633333333	34.85	0	15.31764706	0	0	20	16.13793103	0.8620689655	26.60384615	0.4032258065	4.838709677	1.72173913	0	17.21666667	10.90697674	4.585	0	0	0	0.9976744186	0	0	0	6.379012346	8.35375	0	10.46727273	0	0	0	0	0.6944444444	0	0	0	0	15.30714286	17.67605634	29.16666667	5.135064935	23.06607143	0	0	19.94848485	40	15.09577465	2.4	0	0	0	27.37857143	0	7.854736842	2.166666667	0.25	0	12.5	0	0	0.6756756757	0
1299	Chr3	9275747	9275851	0	7.938095238	20.86666667	0	0	0	20.10425532	50	0	24.35384615	20.07083333	7.519565217	19.96382979	0	3.285714286	0	0	0	0	0	13.82978723	0	20.3	0	0	13.74	23.59473684	0	0	0	0	0	0	0.3630434783	0	38.70444444	17.44186047	0	36.11333333	0	0	0	0	0	0	0	0.3630434783	0.5434782609	7.817391304	0	30.74827586	7.127586207	24.09347826	0	0	12.5	4.593103448	4.071111111	6.736170213	0	0	0	15.07857143	0	13.62340426	0	0	0	26.52553191	0	0	0	0
1301	Chr3	9352023	9352070	0	26.99047619	23.815	0	0	0	27.775	39.47368421	0	32.54285714	25	0	0	0.7952380952	24.07777778	0	0	15.48823529	20	0	0	0	0	0	0	12.5	35.31904762	0	0	0	0	0	0	0	0	34.61538462	23.75	0	40	0	0	0	0	0	1.665	0	0.3666666667	0	28.13125	22.925	27.225	17.86190476	25	0	0	0	0	0	0	0	0	0	100	0	35.87619048	0	0	0	30	0	0	0	0
1302	Chr3	9379085	9381499	5.365505226	13.36041667	31.77457627	7.043023256	3.12835249	3.968095238	27.54861461	38.06704545	2.736318408	0.6896551724	44.23230769	8.46503268	35.13325183	1.436	26.12522523	2.184466019	10.85078652	28.38561947	28.44503817	9.79305136	0.5673684211	10.36075388	25.79494048	2.037037037	3.131609195	5.088571429	32.75827338	2.424064171	2.548235294	2.544274809	2.293117409	2.911445783	9.90521542	3.787878788	3.958	0.3838709677	0.9935960591	2.243269231	2.919708029	8.260458453	10.74152824	6.955614973	1.693229167	7.942955326	3.196575342	8.37639485	9.162621359	3.107920792	8.818023256	31.37134146	36.417	21.70361702	22.63052326	7.189073634	11.17352298	30.17411273	26.66612245	30.00750751	24.31655518	6.980927835	0.4802919708	2.93685567	26.98703704	5.787480916	1.758375635	10.10038023	3.307954545	5.136388889	39.83957219	12.84	8.967866324	7.513675214	4.635099338
1303	Chr3	9387793	9388640	0.3832635983	34.51879699	27.06395349	1.496202532	0.7918149466	0.812195122	33.87478992	29.26497462	0.4795811518	35.02790698	39.89134615	0.08278145695	33.71245421	3.087349398	35.25928144	1.992783505	3.341847826	25.57175573	31.19784946	1.104494382	29.5995283	1.427573529	31.24545455	3.902909091	2.427184466	25.025	36.51368821	2.66835443	2.178431373	0.8905660377	1.27382199	2.025324675	2.172284644	4.613304721	5.281889764	27.90680628	15.67191489	3.324277457	27.92191011	0.6945833333	0.6555147059	9.182608696	1.171875	2.073777778	0	0.3619909502	0.2678714859	2.58962963	10.86883117	28.42882096	31.84912281	20.79274809	28.3407767	2.042906574	0.6787330317	30.56347032	27.83953488	31.51176471	20.66807018	0.2673796791	1.921596244	1.923489933	39.64468085	1.194098361	27.95034247	0.9126394052	0.9695804196	1.568641115	30.80599078	6.338461538	0.9872053872	0.8495098039	0.8435606061
1304	Chr3	9455925	9456596	0.4237288136	29.1796875	15.18666667	6.045714286	0.462962963	0	25.96666667	14.15945946	0.3619565217	27.69529412	25.94545455	20.26976744	20.63378378	0	31.81818182	0.3333333333	0	28.10392157	21.91780822	0.3363636364	23.33333333	0.1415841584	18.21860465	0	0.3125	23.74461538	24.90128205	3.787878788	0.4807692308	3.640229885	1.111111111	4.129347826	0	0	0.5045454545	27.82830189	9.62	0.2525252525	100	0	0	0	0.6283018868	0	0	0	1.778333333	0	14.28214286	20.77164179	15.78947368	12.348	10.30927835	0	0	13.49090909	10.99552239	2.5	2.384552846	0	0	0.1453488372	16.43239437	0.62125	16.28606061	0	3.164556962	3.284057971	36.84210526	0	0	0	0
1306	Chr3	9520531	9520572	0	14.38947368	25	0	0	0	33.69565217	0	0	37.75217391	10.60909091	0	0	0	20.8375	0	0	20	10	0	0	0	12.5	0	0	38.40434783	34.16818182	0	0	0	0.9823529412	1.904761905	0	0	0	8.59375	2.380952381	0	14.44666667	0	0	0	0	0	0	0	0	0	0	16.25	48.18181818	0	0	0	0	0	0	0	0	0	0	0	25	0	18.34782609	0	0	3.571428571	60	0	0	0	0
1310	Chr3	9643534	9643933	0.2403846154	30.68857143	25.52608696	0.37	0	0	8	24.84339623	0	28.668	25.4956044	NA	19.04761905	0	18.65454545	0	0.3086419753	25.36373626	25.20666667	0.4225806452	24.096875	2.271717172	18.42105263	0	0	31.30652174	23.69883721	0	0	0	0.1960784314	0	0	0	0.2134328358	16.87017544	21.79333333	0	37.09761905	0	0	0	0	0	NA	0	0	0	11.87073171	26.51139241	21.353125	11.01764706	15.625	0	0	33.39215686	29.01296296	33.975	15.85111111	NA	0	0	35	0	28.64215686	1.637931034	0	0	25.83375	0	0	0	0.1704081633
1311	Chr3	9644090	9644196	0	28.03030303	36.32068966	1.851851852	0	0	27.08214286	24.29090909	0	30.4030303	NA	0	26.86969697	0	26.98571429	0	0	32.18275862	25.50606061	0	28.26086957	0	3.125	0.7142857143	0	32.49666667	0.78125	0	0	0	0	0	0	0	0	22.82727273	11.31515152	0	31.81818182	0	0	2.941176471	0	0.6060606061	0	0	0	0.521875	7.125806452	27.5862069	24.79310345	16.08181818	19.04545455	0	0	3.636363636	0	0	0	0	0	0	23.52941176	0	1.13030303	0	0	0	8.327272727	0	0.3363636364	0	0
1313	Chr3	9705247	9705358	0	15.35	12.5	0.74	0	0	23.06122449	35.29411765	0	24.72666667	23.034	0	25.32173913	0.5	6.407692308	0	0	26.9372093	22.22380952	0	21.42857143	0	0.9514285714	0	0	4.521276596	15.32608696	0	0	0	0	0.2127659574	0	0	0.5319148936	20.68965517	23.18958333	0	30.68181818	0	0	0	0	0	0	0	0	0	14.64054054	20.16129032	29.16666667	9.582	31.06363636	0.5	0	20.578	50	0	2.866	0	0	0	22.16976744	1	0	0.3864864865	0.8620689655	0	16.83673469	0	0	0	0.4166666667
1314	Chr3	9766238	9768101	6.103133903	30.54986737	27.32805556	8.190721649	3.418701299	4.433623188	20.05807292	25.28554217	2.642074928	30.80488889	26.74375	31.84877451	31.12893519	2.888461538	27.49858357	3.631578947	3.785632184	19.30846395	21.63241206	9.296994536	18.78362832	3.005541562	29.25594203	2.066666667	4.275880759	30.24217507	22.23450882	1.485294118	2.839541547	1.664672365	2.972820513	9.102349869	3.07244898	2.678032787	5.996563574	23.42786885	19.77066246	3.744747082	25.80376344	8.14044586	8.894545455	3.347826087	1.211079545	2.77310705	2.240979381	1.327819549	1.872154964	2.562251656	26.27419355	21.35868263	27.16061644	11.42587413	19.02406417	3.778801843	3.873295455	26.275	27.32821782	25.41417526	22.90947867	6.2968	1.703960396	2.859459459	26.03095975	5.020422535	21.91435768	6.382163743	2.366256158	2.401182033	26.29726962	2.650642674	2.848974359	1.716341463	3.87010582
1315	Chr3	9782913	9782994	24.41333333	40.16666667	30.94375	25.75666667	27.24615385	25.08709677	0	0	23.39354839	18.25806452	31.63666667	37.53225806	45.72173913	17.75483871	19.996	16.98709677	0	0	0	21.67	25.99333333	21.68235294	29.36666667	27.1	24.31333333	13.15789474	25.96153846	17.29032258	29.6	26.99032258	29.45666667	26.76333333	23.98125	1.612903226	0	0	0	19.56451613	0	18.33333333	14.70588235	27.91666667	20.02857143	28.25	23.99354839	20.84516129	22.64482759	0	0	0	28.76129032	0	0	40	23.60769231	35.33333333	17.85714286	NA	14.99615385	20.37419355	19.28387097	23.0483871	18.7	17.61333333	28.28064516	23.61	21.26333333	22.70333333	38.98571429	27.83333333	24.23548387	20.66451613	22.12666667
1316	Chr3	9783862	9788371	13.72982456	34.33470662	35.97075589	0.1692520776	17.74888889	15.88912429	28.72873862	31.3022567	14.39394273	29.38585526	39.36346154	37.18961448	33.82597656	13.45675676	34.85336788	12.23610799	14.45972523	35.61055227	36.16773567	0.1418681319	27.39175109	22.9004914	33.27248062	13.96730419	12.705	31.12530864	0.8792207792	11.72274052	15.44066225	17.40416244	17.0491954	15.78518944	16.42307692	18.2936827	20.21651163	35.48363487	27.83508246	17.26924829	31.37670157	0.1265182186	0.29749499	0.09819742489	15.62623345	14.48068894	13.75434783	15.19903475	12.68462238	15.71162969	19.857	32.34568966	28.00075758	24.02561404	28.2811543	15.10677809	11.27408143	27.79927761	31.66373984	27.33245968	20.64334252	16.24980769	13.54201245	17.46188925	33.16616766	0.04217522659	33.1082012	18.0557629	14.63681519	13.84227848	4.074967575	16.41660232	15.21117562	13.2951784	14.6990878
1318	Chr3	9815395	9816218	1.604794521	28.1460396	22.22605042	0.475974026	0.9123595506	1.356589147	24.79325153	21.07463768	1.219512195	23.80700637	11.58536585	25.1464455	20.48442211	1.211340206	25.78965517	4.648044693	0.6457627119	26.73401361	17.67241379	1.71056338	23.69459459	1.189320388	26.52945205	0.8476190476	1.257861635	28.26666667	22.71258741	0.9765625	1.23358209	1.28590604	1.854938272	1.50990991	2.212345679	0.4209183673	3.157894737	26.03838384	21.07882353	1.428640777	28.03272727	0.58	1.197777778	0.7770833333	1.018226601	1.812571429	1.282051282	1.836363636	3.729223744	1.156730769	21.65217391	24.38082192	13.01140351	9.382828283	19.96181818	0.5452736318	1.606024096	16.17692308	4.1921875	11.81923077	7.509722222	2.221495327	0.5605769231	1.718061674	20.18027211	0.6216450216	21.56406926	1.407228916	1.995512821	2.599545455	24.29759036	0.7352941176	0.995620438	1.860377358	1.352662722
1319	Chr3	9852914	9853360	0.2713178295	22.6265625	0.927826087	0.5319148936	0.5125	0	24.48317757	29.88350515	0	0	1.941747573	26.12395833	18.1064	0	8.602298851	0	0.4594827586	16.85353535	15.0293578	0	8.872043011	3.159130435	0	0	0	0	0	0	0	2.873563218	0.346875	0.1851851852	0	0	0.1016260163	0.2212389381	0	0	0.4381578947	0	0	0.1477876106	0	0.69375	1.162790698	0	0.06384615385	0.1403361345	0.1491071429	25.3	0.5617977528	6.240350877	10.13305785	0.7946153846	0	20.61190476	11.59354839	3.378378378	1.895575221	9.149019608	0	0	20.9808	0	0.9869918699	0	0	0.3353846154	0.8333333333	1.372527473	0.7059322034	1.188372093	2.5336
1320	Chr3	9860461	9860807	0	49.63857143	15.38461538	0	0	0	39.333	49.16	0.2857142857	34.78730159	35.73488372	46.9907563	33.95609756	0	31.94939759	0	0	23.95625	30.68181818	0	29.27425743	0.1960784314	40.12	0.3917647059	0	45.75714286	30.39019608	0	0	0	0	0.85	0.5102040816	0.1144	0.41625	27.19090909	13.78974359	0	39.80983607	0.3378378378	0	0	0	0	0	0	0	0	3.966666667	33.22459016	37.315625	6.934313725	26.5890625	0	0	36.7469697	8.756	8.61	11.17822581	0	0	0.1134920635	26.79615385	0	30.828	0	0	0	10.31904762	0	0	0	0
1321	Chr3	9869879	9869984	0	15.625	18.51944444	0	0	1.379310345	20.06938776	16.42857143	0.3773584906	28.92156863	0	0	21.98108108	0	17.94615385	0	0	0	4.902941176	0	31.57894737	0	NA	0.5263157895	1.005660377	50	33.33333333	0	0	3.571428571	0	0	0	0	0	25.50606061	11.166	0	75	0	0	0	0	0	1.752631579	0	0	0	5.277083333	0	43.75	7.42972973	19.68490566	1.113333333	0	41.11333333	6.41025641	13.33111111	0.9803921569	0	0	0	20.37037037	0	25.65789474	7.411111111	0	0	NA	0	0	0	0
1322	Chr3	10025076	10025130	0	22.39375	21.15384615	1.388888889	0	0	24.56315789	18.60740741	0	23.81428571	22.1875	0	23.1	0	22.37857143	0	0	28.57142857	28.84615385	0	0	0	19.05	0	0	20.83333333	18.404	0	NA	0	0	0	0	0	0	13.09285714	15.92592593	0	15.332	0	0	0	0	0	0	0	0	0	9.259259259	27.4	27.77777778	5.555555556	22.91666667	0	0	14.6	17.85714286	13.80714286	3.455555556	0	0	0	0	0	23.18076923	7.688461538	0	0	16.66666667	0	2.173913043	0	NA
1323	Chr3	10044639	10045010	0.6024096386	37.60833333	30.79	1.489320388	0.7847058824	0.641025641	21.31547619	0	0	NA	22.32830189	35.68189655	32.85714286	0	32.03793103	NA	0	29.9484375	33.03854167	0	16.66666667	0	NA	NA	NA	0	26.40566038	0	1.282692308	0.3012048193	0	0	3.345945946	2.953164557	1.123595506	31.27634409	29.079	0	34.05794393	NA	0	2.475714286	0	3.123611111	0	3.879452055	2.033009709	3.669642857	14.72857143	20.63636364	37.15700935	0	0	0.300877193	0	22.36	19.25287356	13.70322581	24.52190476	0	2.272727273	0.2658119658	23.4359375	0	23.36	13.41604938	0	0.1116071429	41.42058824	0.3505263158	0	0.4424778761	0.5610526316
1324	Chr3	10102123	10102180	0	25.35263158	0	0	0	0	30.29	31.94166667	0	47.43846154	24.98095238	0	16.98571429	0	14.91052632	0	0.9523809524	26.38571429	22.05882353	0	0	0	0	0	0	42.26428571	30	0	0	0	0	0	0	0	0	39.03684211	41.14210526	0	62.5	0	0	0	0	0	0	0	0	0	26.19047619	24.2047619	23.0952381	4.028571429	36.50952381	0	0	20.72857143	14.48333333	0	0	0	0	0	0	0	28.77619048	2.938095238	0	0	39.5875	0	0	0	0
1328	Chr3	10218957	10218990	0	0	0	0	0	0	23.42777778	0	0	0	5.782352941	0	0	0	15.3125	0	2.775	20	26.57222222	0	0	0	0	0	0	0	18.33333333	0	0	0	0	0	0	0	0	0	1.1	0	0	0	0	0	0	0	0.9277777778	0	0	0	0	19.11764706	21.07647059	0	0	0	0	0	0	0	0	0	0	0	0	0	0	1.588888889	0	0	3.33	0	0	0	0
1329	Chr3	10252780	10252901	0	28.57142857	36.66666667	0	0	0	27.31666667	22.85714286	0	NA	50	0	27.77777778	0	25.4175	0	0	31.34130435	33.33333333	0	26.98095238	0	16.85681818	0	0	33.77368421	27.35849057	0	0	NA	NA	0	0	0	0	25.75454545	20.17368421	0	27.16296296	1.136363636	0	0	0	0	0	0	0	0	15.30612245	55.55555556	28.26086957	22.72727273	19.26	0	0	27.48461538	NA	9.459459459	4.037777778	0	0.9259259259	0	32.02608696	0	27.93518519	0.9862068966	NA	0	39.28571429	0	0	0	0
1331	Chr3	10266888	10267160	0	0	0	0	0	0	0	0	0.8064516129	0	0	0	28.2961039	0	0	0	0	0	0	0	0	0	0.253164557	0	0	0	0	0	0	0	0	0.69375	0	0	0	0	0.5263157895	0	0	0	0	0	0	0	0	0	0	0	0	1.256164384	0	0	0	0	0.1857142857	18.871875	11.50714286	14.36727273	8.011392405	0	0	0.09746835443	0	0	0.135443038	0	0	0	0	0	0.390625	0	0
1332	Chr3	10320548	10321165	4.594230769	32.40192308	36.67433628	6.506535948	6.112258065	6.198305085	21.77218543	29.07832168	3.216666667	33.68068966	37.45724638	37.6961039	37.6283871	3.143870968	28.3578125	5.235294118	4.856115108	29.59527027	25.88606557	6.538157895	32.42903226	4.393421053	37.14464286	5.997468354	6.52278481	39.27959184	23.57755102	2.190849673	3.954545455	3.036241611	5.095918367	8.658441558	3.568874172	4.552597403	6.987837838	27.60324675	23.24748201	8.887898089	25.65333333	7.030128205	13.00993377	6.806206897	4.540645161	6.188275862	18.28961039	3.259090909	3.525324675	5.878991597	27.3958042	22.31342282	25.79380531	9.744516129	19.67557252	4.852941176	3.490517241	37.03630137	34.77122302	22.32941176	22.93483871	16.50844156	3.641610738	6.80516129	25.13723404	3.613461538	36.41923077	7.233834586	4.3	5.2	34.21818182	5.411333333	5.533333333	5.564227642	3.672727273
1333	Chr3	10332855	10332917	0	34.525	46.66666667	0	0	0	39.73793103	33.09642857	0	40.625	40.68965517	0	29.44444444	0	33.33461538	0	0	36.9047619	36	0	29.16666667	0	34.66666667	0	0	30.55714286	38.3	0	0	0	0	0	0	0	0	30	28.06842105	0	33.33333333	0	0	0	0	0	0	0	1.148275862	0.8333333333	NA	52.27272727	37.98965517	21.04137931	35.56521739	0	0	NA	30	NA	1.785714286	0	0	0	7.142857143	0	29.99310345	0	0	0	50	0	0	0	0
1334	Chr3	10385902	10386015	NA	0	0	0	2.272727273	0	36.336	0	0	5.555555556	NA	0.9225806452	13.04347826	0	35.808	0	0	33.78461538	35.04285714	0	21.11333333	0	0	0	NA	0	0	NA	0	NA	0	NA	0	0	0	0	0	0	0	0	0	0	0	0	0	0	0	0	0	39.09090909	0	0	0	0	0	10	6.578947368	4.666666667	5.555555556	0	0	0	0	0	33.4137931	0	0	0	0	0	0	0	0
1335	Chr3	10460902	10462140	14.39900662	49.96710526	34.85202952	18.96343612	14.55272727	13.14628378	36.44489796	32.22943548	8.639285714	44.60863636	45.62645914	45.22222222	37.57263158	20.66945946	32.28477157	17.7166113	0.2434931507	37.78792453	42.48871795	11.68205882	32.62967742	14.20371517	41.01214286	16.49389313	15.91009174	31.69611307	38.68327759	5.994466403	8.508270677	6.535135135	11.02640264	18.39396552	22.10841121	20.74954683	22.95205993	33.74669604	30.35314465	1.327741935	39.86224066	16.12636986	14.57378641	15.17759197	8.417085427	15.00707965	18.47302158	5.3756	7.011080332	17.41644444	38.34516129	32.48880597	33.96744186	14.55585586	29.42857143	10.91272727	17.82573099	40.26238095	35.83988439	33.75972222	35.18267148	30.18365019	10.47351485	2.044477612	34.86570513	11.57764423	38.86829268	22.42368421	8.603783784	9.743509615	39.49278846	17.30444444	15.52255892	10.7277628	13.04869888
1336	Chr3	10462502	10462758	20.12083333	43.60545455	30.85714286	10.96333333	11.66571429	20.89285714	29.56052632	32.57272727	13.22735043	35.60681818	37.51884058	36.85238095	33.70597015	17.19152542	49.09782609	17.8745614	0.9433962264	38.37808219	41.66568627	11.9293578	32.83333333	16.52318841	56.44090909	16.33434343	13.07747748	40.02869565	40.46138614	11.75151515	13.99569892	17.62888889	14.71452991	15.00840336	15.6733945	14.54789916	13.15	25.44107143	25.5020202	0.4672897196	23.88947368	11.72368421	13.76083333	14.55416667	14.01322314	18.77252747	17.65652174	11.32330097	13.02222222	12.21764706	24.2592233	48.86363636	33.98947368	22.35169492	37.58053097	14.82597403	14.81681416	27.81962617	28.57142857	45.73414634	29.6195122	17.59333333	10.96186441	0.8691666667	38.28484848	11.82231405	30.84821429	18.98230088	14.3225	11.14310345	37.09677419	19.1091954	12.92882883	10.99051724	13.59576271
1337	Chr3	10462759	10465112	2.808487654	38.19795918	26.63222506	2.03414264	2.342881356	2.749825175	35.08512658	31.9279661	3.211816578	38.96538462	33.94021448	36.76480331	33.69057018	2.910185185	32.57621483	4.0401222	0.1535087719	35.68406467	31.36047745	2.629724771	31.9472067	3.921481481	40.89169231	2.445326279	2.942748092	29.52065934	26.89345238	1.557297297	2.365434381	2.410978044	2.604100946	3.758320373	2.528031809	3.309393939	3.075796178	24.44471243	24.8852292	0.3526578073	27.52261209	2.753592233	2.351845907	1.946214511	3.27712305	3.95203252	4.059032258	2.479310345	1.86685879	3.641121495	20.6385159	29.23152174	32.95465839	13.7612708	23.15727069	1.909689922	3.681034483	25.92244556	23.02451613	30.37744807	30.07736842	4.189358108	2.446577381	0.6147308782	35.07068063	1.521408451	33.6559633	4.971541502	1.173839009	2.178152493	36.06390728	3.341712204	2.743317972	2.805732484	3.518027211
1338	Chr3	10530716	10532388	8.196221662	38.10280612	33.2307971	8.264322917	8.525798526	8.337681159	25.42447552	26.17531646	2.918435754	25.9435	31.9153527	33.93030303	35.24539749	8.517120623	24.03157895	8.650924025	3.597530864	26.9	20.65450237	5.229971182	25.80693333	6.128375734	31.54301471	4.412215909	8.172953737	32.00565217	33.52549669	0	2.800802139	5.52047619	8.62253886	15.83477273	8.770208333	8.836446469	3.821246459	22.86375969	24.88684211	7.564498645	26.55222672	7.248842593	1.166757493	9.497169811	2.306638116	11.38246914	6.085057471	2.66875	4.227944112	4.317312073	21.95891239	26.17916667	35.25048544	8.430079681	24.8216	3.902807775	4.432653061	28.95847953	19.92475884	12.30723982	11.84297872	14.79944598	5.488154897	6.277369439	30.72931034	0.4656357388	33.63268102	10.23664596	5.759223301	4.36819788	35.83703704	6.754773869	9.507883817	7.587581699	4.910067114
1339	Chr3	10545356	10545480	0	11.90714286	40.275	0	0	0	26.89090909	22.22592593	0	19.21052632	24.26111111	32.21333333	23.4037037	0	16.36785714	0	0	19.62777778	20.45454545	0	30.75454545	0	19.23076923	0	0	40.12142857	9.130434783	0	0	0	0	0	0	0	0	20.98888889	5.157142857	NA	20.07727273	0	0	0	0	0	0	0	0	0	6.434482759	12.64482759	18.58846154	15.38666667	39.22142857	0	0	14.684	19.6	27.65	7.692307692	0	0	NA	12.25294118	0	NA	3.171428571	0	0	33.18181818	0	0	0	0
1341	Chr3	10653896	10654216	7.575757576	27.06615385	20.2075	9.832857143	1.749180328	1.687341772	71.05263158	40.0744186	7.128571429	45.14810127	42.45952381	64.28571429	29.69393939	12.67833333	20.82931034	5.43877551	10.82782609	6.059090909	30.67553191	4.323188406	19.95581395	6.381967213	31	8.804310345	7.156410256	47.54705882	17.03555556	0.4444444444	5.633802817	2.786885246	5.927835052	6.162264151	7.580733945	7.446808511	14.74395604	33.63857143	21.08192771	11.09181818	41.075	10.39247312	4.568817204	0.8474576271	7.692307692	7.242666667	24.6	6.666666667	2.777777778	9.468115942	48.8372093	31.84285714	39.29701493	1.43125	15.8442623	9.975806452	10.27213115	23.19305556	30.7952381	17.42424242	21.97431193	20	5.120731707	9.25785124	32.78653846	3.446218487	22.3	15.35903614	3.027368421	2.170689655	32.9125	6.274117647	6.5	0.8861702128	2.244230769
1342	Chr3	10662977	10664045	0.3206730769	14.575	19.55714286	0.7605263158	0.2797202797	0.7397959184	29.48648649	18.08581081	0.7542986425	10.21551724	32.425	0.6934131737	22.6304	1.435740072	2.627516779	0.7819494585	0	0.07183908046	0	0.3083333333	36.09090909	1.062751678	27.34044944	0.9525714286	2.290076336	26.60818713	5.728961749	0	0.6795918367	0.1280769231	0.6666666667	2.592592593	0	0	0.1930481283	18.66636364	7.571969697	0.2283105023	32.72554745	0	0.9107692308	0.8502040816	0.3409090909	0.2192982456	0	0.5917159763	0.251744186	0.4734870317	2.716113744	0.2380952381	23.90169492	0.1005025126	10.95990991	0.3214076246	2.540449438	20.20576923	7.70304878	6.490336134	1.794615385	0.1445086705	0.1411016949	0.5219269103	3.022033898	0.3204724409	8.007826087	0.8293838863	0	0.3163009404	27.932	0.3606299213	0	0.1811594203	0.4366935484
1343	Chr3	10668948	10669001	0	21.255	33.33333333	0	0	0	40.4	38.88888889	0	30.41666667	31.25	0	22.85714286	1.3875	40.74444444	0	0	34.7826087	32.5	0	44.44444444	0	25.415	0	0	33.33333333	24.24545455	0	0	0	0	2.777777778	0	0	0	26.31578947	17.84583333	2.222222222	31.25	0	0	NA	0	0	NA	0	0	0	27.27272727	23.91304348	28.97142857	13.47916667	37.25555556	0	2.083333333	38.26666667	6.477777778	NA	0	0	0	0	25.35714286	0	35.64375	10	0	0	32.89473684	0	0	0	0
1344	Chr3	10669112	10669164	0	31.81818182	21.52666667	0	0	0	5.357894737	43.18695652	0	41.936	41.29090909	0	32.668	0	20	0	0	35.11333333	37.78	0	25	0	43	1.447826087	0	39.2375	40.816	0	2.22	0	0	0	0	0	0	32	27.6625	0	25.55333333	0	0	0	0	0	0	0	0	0	24	27.41111111	26.335	19.0875	38.664	0	0	32.33636364	29.67	1.333333333	11.6	0	1.333333333	0	33.532	0	39.456	8.013333333	0	0	36.67	0	0	0	0
1345	Chr3	10672063	10672115	0	33.96470588	25	0	0	0	42.70625	41.79444444	0	0	33.82352941	0	44.44444444	0	26.25	0	0	34.11764706	31.76875	0	41.66666667	0	46.66666667	0	0	34.375	37.5	0	0	0	0	0	0	0	0	37.59444444	33.42777778	0	28.11333333	0	0	0	0	0	0	0	0	0	5.55	39.28571429	38.32777778	17.5	34.375	0	0	16.93888889	36.67	19.90555556	0	0	0	0	31.80588235	0.6166666667	39.94444444	0	0	0	47.5	0	0	0	0
1346	Chr3	10678505	10679108	0	45.43899371	50.37483444	0	0.3191489362	0	43.96551724	33.57647059	0	30.50677966	43.36495726	28.39574468	37.77108434	0.338671875	0	0	0	38.80724638	33.84615385	0	41.13576159	0	25.84745763	0.1488038278	0	40.33529412	36.62967033	0	0	0.3685840708	0	0.4407407407	0	0.1640394089	0	31.69642857	33.94	0	38.64637681	0.6696428571	0.4568493151	0.1538461538	0.4587155963	0	0	0.5617977528	0	0	8.329661017	0	32.32142857	8.831640625	31.26054054	0	0.2673796791	28.34973545	25.4175	23.59550562	19.3568	0.2293577982	0	0.078125	40.13218391	0.1383064516	38.37540323	0.6766169154	0	0	23.21428571	0	0	0	0.2707317073
1347	Chr3	10683776	10684214	0.2252252252	33.12844037	33.232	0.1818181818	0.1009090909	0	33.46372549	25.88607595	0.4282051282	25.56461538	26.15164835	46.96176471	30.09558824	0	33.97538462	0	0	33.16714286	38.69473684	0	40.12028986	0	32.44222222	0.1653465347	0	29.64019608	30.70705882	0	0	0	0	0	0	0	0	27.38865979	27.5752809	0.3429906542	32.45921053	0	0	0	0	0.3112149533	0.5128205128	0	0	0	8.747706422	27.89148936	43.90285714	12.14056604	29	0	0	26.30808081	21.62125	11.73243243	6.21559633	0	0	0.05585585586	25.25813953	0	30.26756757	7.813684211	0	0	33.99210526	0	0.08217821782	0	0
1349	Chr3	10751034	10752380	4.525714286	36.89411765	34.67173913	0	9.644736842	8.329864253	0	34.92553191	5.737209302	36.24181818	0	28.57142857	48.38414634	4.414583333	23.20120482	10.53823529	7.363793103	25.4625	19.33507463	0	9.090909091	0	NA	22.47674419	0	59.09090909	23.75531915	1.38195122	0.9216814159	2.538075314	4.903333333	2.5082397	11.53846154	12.8874269	13.84725738	19.69502262	19.26590909	0	26.69196787	6.2453125	10	1.851851852	9.47761194	14.668	11.4578125	3.934722222	1.442307692	12.2265625	31.01102041	21.98401361	0	0	10.52631579	8.109090909	10.91724138	36.93372093	32.64022989	47.07833333	32.84454545	12.5	6.283870968	0.7462686567	26.66470588	1.750847458	21.73333333	15	3.56328125	4.443002545	NA	0	5.034782609	0	4.276494024
1350	Chr3	10761417	10761489	0	20.45454545	22.72727273	0	0	0	22.22222222	20.83333333	0	19.30416667	50	18.18181818	20.83235294	0	16.66666667	0	0	17.64705882	21.05263158	0	24.24242424	0.8064516129	21.56764706	0	0	25.92592593	23.75	4.9	0	0.5882352941	0	2.5	0	0	0	17.30769231	23.81071429	0	NA	0	0	0	0	0	0	0	0	0	16.66785714	17.64705882	22.22222222	7.402941176	22.22222222	0	1.85	23.52941176	0	11.17647059	5.014705882	0	0	0	21.96969697	0	21.54117647	0.5882352941	0	0	40	0	0	0	0
1354	Chr3	10793112	10793238	0	27.01206897	24.7375	1.111111111	0	1.60877193	25.26315789	25.72608696	0	27.82542373	26.08695652	21.42857143	26.42833333	0	23.50512821	0.5208333333	0	26.66727273	14.49565217	0	25	0	25	0.2693548387	0	28.57142857	27.44677419	0	4.347826087	0	0	0	0	0	0	25.72333333	9.164705882	0	33.33333333	2.525806452	0.3225806452	0.8771929825	0.7239130435	0.3225806452	NA	NA	0	0	8.905172414	24.5	21.875	4	38.46153846	0	0	18.59473684	5.788135593	9.5	3.422580645	0	0	0	23.0952381	0	28.668	5.605769231	0	0	23.68421053	0	0	0	0
1355	Chr3	10809929	10813292	0.02207505519	28.6594152	39.84897119	0.09234828496	0.2577449947	0.2962518741	0	24.62226562	0	NA	0	19.69090909	0	0.6127226463	31.696337	0.5754716981	0.8904963041	25.81415584	27.290875	NA	25.13249551	0	25.3615942	0	0	0	0	0	0.1421437272	0.05326231691	0.06147635525	0.1673491379	0.4842778793	2.34111349	2.337844037	30.57046414	10.56224784	0	28.91679104	7.411111111	NA	0.3315920398	0	0.5594202899	0	1.993865031	0.2988789238	0.7672634271	13.87755102	20.6286385	0	9.903344482	21.11126126	0	0	0	NA	0	1.851851852	0	0	0	0	0	4.063414634	0	0.02293488824	0.08858447489	15.21706161	4.166666667	0	0	0.07462686567
1357	Chr3	10850305	10850546	0	44.26	32.39230769	0	0	0	42.81551724	48.15	0	44.44444444	42.59166667	34.69038462	43.61111111	0	52.19473684	0	0.4464285714	44.50909091	43.65076923	0	47.1	1.040625	54.49166667	0	NA	51.336	25	0	0	0	0	0	0	0	0	48.86363636	19.79166667	0	41.66333333	0	0	0	0	0	0	0	0.2319444444	0	6.25	59.04285714	43.72881356	17.94871795	43.90243902	0	0	34.80588235	38	0	5.126315789	0	0	0	37.834375	0	41.28153846	2.823728814	0	0	24.07222222	0	0	0	0
1361	Chr3	10942440	10942963	0.6329113924	25.41301775	28.4664	0	0.5603448276	1.148235294	26.39459459	24.53221477	0.5858108108	26.52115385	28.82385321	29.91470588	30.58351648	0.6849315068	17.01680672	0.5263157895	0.556	15.90779221	22.22636364	0	28.69677419	0.1612903226	26.85762712	0.3362416107	1.33525641	23.44380165	23.54805195	1.012269939	0.9057971014	1.485714286	0.9615384615	1.765359477	0.6048387097	0.08561643836	0.4490196078	27.87238095	23.2308642	0.3094594595	28.11204819	0	0	0	0.8333333333	0.3886666667	4.001973684	0	0.8695652174	0	20.05384615	24.04351145	38.73174603	14.5682243	25.81666667	1.591719745	0	31.45434783	28.07538462	37.51111111	26.56493506	0	1.38125	0.1037267081	26.30294118	0	25.70242424	6.369863014	0.362585034	0.4633136095	31.5754386	0.4166666667	0.919205298	0.2049180328	0.4269230769
1362	Chr3	10950349	10950829	0	26.95	0	0	0	0	32.85714286	23.07692308	0	19.78958333	24.07222222	43.016	23.80952381	0	32.34818182	9.048571429	0	29.98677686	27.81145038	0	19.13703704	0	NA	NA	NA	NA	23.57142857	0	0	NA	0	0	NA	0	0	28.70277778	38.84727273	0	35.18444444	0	0	0.8928571429	0	0	0	0	0.2522727273	0	23.66941176	33.73214286	20.835	2.517699115	25.2872093	0	1.694915254	12.06896552	NA	0	0	0	0.5494505495	0.6283018868	6.174074074	0	20.08450704	3.235294118	0	0	33.33333333	0	0	0	0
1365	Chr3	10984392	10984641	0	0	0	3.956565657	0.202020202	0	0.9453608247	2.43902439	0	6	0	0	1.340196078	0	19.04714286	0.1941747573	2.848101266	22.51304348	28.13564356	3.645	10.22266667	1.634615385	27.70135135	0	2.407777778	0	26.07580645	2.118644068	0.444	0	0	1.281318681	0.2577319588	0	0	4.786138614	3.44368932	0	8.566	3.908641975	4.379166667	2.684444444	1.19	0	0	0	0.2912621359	0	2.272727273	28.33333333	16.54021739	0.8095238095	1.811956522	0	1.117821782	0.676	2.052631579	0.4324675325	0	0.3763157895	0.7172043011	0	1.269047619	2.194444444	3.093203883	0.4324675325	2.946601942	1.879207921	33.95522388	0	0	0	0.9123287671
1366	Chr3	10998954	10999006	0	47.468	49.24090909	0	0	0	51.73333333	42.85714286	0	42.15882353	51.73333333	54.112	51.76363636	0	51.67	0	0	49.388	42.27083333	0	38.63636364	0	44.41176471	0	0	57.01578947	46.42857143	0	0	0	0	0	0	0	0	49.92173913	48.2625	0	43.59230769	0	0	0.8	0	0	0	0	0	0	29.16666667	57.332	53.57142857	30.808	45.59583333	0	0	46.02083333	38.72352941	61.90714286	49.528	2.136	0	0	NA	0	48.07916667	3.773913043	0	0	55.55833333	0.5681818182	NA	NA	0
1367	Chr3	10999162	11001178	0.4115226337	23.88270142	22.29866071	3.400980392	0.0345410628	0.7597468354	22.59184652	18.44741641	0.3427325581	20.71301115	19.99761905	31.8214447	23.71193059	1.104989154	24.51828571	4.4752	0.8806451613	15.42546816	23.04899329	0.6968831169	21.55315068	0.6474103586	26.25724466	1.479605263	0.2717391304	21.35457317	21.71113636	0	0.4537634409	0.4589371981	0.617887931	0.7793991416	0.8102244389	1.536090226	1.737628866	21.81378505	19.33142857	1.09894958	20.85721785	1.121856287	5.848768473	1.125227964	0.7900862069	1.195249406	1.12705314	0.6489949749	0.5336614173	0.9404597701	16.93135135	24.7891791	21.81415094	9.910606061	18.05597826	1.011570248	1.243440233	22.35855263	23.08442623	20.02256098	20.09714286	1.9675	0.8371069182	1.070141343	NA	1.65359116	22.45348837	2.141269841	0.6547717842	0.3609649123	25.31138211	0.8251219512	0	NA	0.6931111111
1368	Chr3	11016019	11020988	6.260608108	33.36516272	31.76320557	0	7.974214582	7.544753946	27.87610229	0	0.3644135189	0.322997416	0	0	37.33638721	3.720345033	32.19425641	4.86027027	2.74787234	31.96555447	25.73759526	0	22.8543659	1.25	0	0	0	0	0	4.830454968	6.827216857	8.018119658	9.246528332	9.854752343	8.569737547	1.189285714	0	0	0	0	0	0	0	0	0.06920415225	7.409793307	0	7.5508	6.741652324	0	0	26.56230876	39.40155229	0	0	8.034787806	5.84047735	27.19014855	19.88212226	15.83236776	15.39177921	0	0.08361204013	0	0.2267573696	0	0	8.552519894	6.396800883	6.91039461	0	0	0.2013186813	0.1340482574	6.768385346
1369	Chr3	11046527	11046642	0	6.820930233	11.11212121	0	0	0	17.9175	28.675	0	17.8	15.38461538	0.5555555556	9.919047619	0	NA	0	0	30.835	27.425	0.3711111111	2.777777778	0	24.2047619	0	0	27.290625	31.48333333	0.7952380952	1.515151515	0.388372093	0	1.666666667	0	0	0	0	1.428571429	0.5952380952	9.090909091	0	0	0	0	0	0.5952380952	0	0	0	0	29.73636364	33.22045455	12.96	25.43947368	0	0	4.554545455	6.25	2.45	4.165909091	0	0	0.1886363636	17.85714286	0	24.36590909	5.517777778	0	0	25	0	0	0	0
1373	Chr3	11107311	11110294	0.1455180442	0.8627714581	0.8417098446	14.8066561	0.1309498399	0.3635491607	0.7887581699	1.878826531	0.1831257078	1.358142665	32.76468843	31.52142857	27.21408046	0.1864476386	0.3379220779	0.1004304161	0.1951690821	0.07153075823	0.5073146293	11.27112971	0.4838495575	14.30616114	2.051488834	0.2349827388	0.4869806094	0.5262935586	29.64310345	1.730245232	2.222276423	2.924390244	2.969300518	1.039304124	0.2033576642	0.5040041068	0.6672885572	0.859831756	0.6187857961	12.41693122	0.8419501134	7.583729433	9.915172414	10.09137691	0.1144578313	0.2637362637	10.79265537	4.652173913	3.065929204	0.7504907306	1.02706044	0.05636978579	28.55014164	0.898238342	1.239586207	5.124396442	10.73484574	22.26074766	16.39552716	19.14090909	15.90729313	12.99725	0.1028455285	12.55443038	24.40617284	12.61541542	28.17673993	16.85279805	1.278134715	2.293003731	27.13172269	14.58742747	8.583640303	5.197020725	1.060484848
1374	Chr3	11121800	11122163	0	0	0.7769230769	0.2403361345	0	0	0	0	0	0	19.97058824	0.1984126984	0.191954023	1.640909091	0	11.23837209	0	0	0	0.2485074627	15.50833333	8.415873016	32.93608247	5.443382353	1.43203125	24.9446281	0.2212389381	0.2622047244	0	0	0	0.07092198582	0.2642857143	0	0	0	0	0.5007518797	0	0	0	0	0	0.2466666667	0	0	0	0.1007042254	0	0	0	0	0.2	0	0	0	0	0	0	1.539259259	0.1550387597	0.165034965	36.23921569	0	0	0	0	0	0	3.521126761	9.343939394	9.523376623	0
1375	Chr3	11147033	11148070	0.5210227273	46.26808511	37.0375	0	0.1393305439	0.9282485876	39.27710843	34.14512195	0.5357142857	58.07972973	61.35446429	46.93942308	46.42556818	0.3833333333	27.55742574	0.4647321429	0	41.3718232	46.81916667	0.5644067797	50.112	0.321221865	42.20547264	0.1913265306	0	32.13783784	47.8559322	0.7989795918	0.3207692308	0	0.3504854369	0.0680952381	0	1.122443182	0.5166666667	36.73243243	38.83315789	0.4376811594	39.05542169	0.2256756757	1.2	0.6896551724	0	0	0.8709876543	0	0.5813953488	0.2653465347	24.43982301	34.79895288	58.85542169	18.1961165	51.73203883	0.3365384615	0.2065891473	30.12518797	40.0965812	26.9060241	29.0525974	1.173863636	0.2030487805	0.4611111111	48.2043956	0.3826732673	39.99365559	2.456069364	0.2212389381	0.2150326797	43.168	0.1124590164	0.1224264706	0	0.3674285714
1376	Chr3	11160137	11160362	0	16.66666667	18.75	5.425581395	7.593333333	9.16	15.275	11.45625	1.388888889	NA	18.18181818	34.47407407	25.91836735	7.5	22.90689655	6.163636364	1.851851852	27.90784314	25.38205128	0	18.75	0.3125	19.13703704	6.665	5.46875	19.675	20.8	2.992307692	5.555555556	2.776190476	0	0	3.125	1.826666667	2.777777778	11.2925	5.833333333	0	7.5	7.142857143	0	2.578571429	0	0	0	NA	4.651162791	0	3.107142857	13.63636364	NA	9.314705882	14.03421053	0.7386363636	NA	27.94761905	0	28.94736842	6.904	2.826785714	1.218181818	2.764705882	3.846153846	3.085185185	20.34081633	0	2.857142857	6.144186047	21.90571429	0	4.222222222	4.3	4.397222222
1377	Chr3	11160542	11161076	0	20.71730769	26.27111111	0	0.1041666667	0	22.50824742	20.14954955	0	8.976923077	21.87708333	18.16289308	19.8505618	0	18.54125	0	0	24.14605263	24.45234375	0	25.46576577	0	23.3516129	0	0	30.01797753	21.08819444	0	0	0	0	0	0	0	0.1773049645	16.268	10.15369128	0.1059322034	1.212727273	0	0	0	0	0	0	0	0.4237288136	0	5.963888889	26.43475177	0	8.28	20.94102564	0	0	27.97011494	16.17647059	0.7557692308	4.23559322	0.2541984733	0	0.0475308642	29.81125	0	21.27727273	1.612903226	0	0	21.15789474	0.5747126437	0	0.2870689655	0
1378	Chr3	11207161	11207740	1.47	31.49345238	9.568965517	1.083	0.4625	0.9615384615	20.45454545	26.08782609	0.5950549451	24.79756098	16.08372093	18.76180556	0	0.9725	7.259195402	2.506015038	0	10.57746479	6.981132075	0.3311258278	7.142857143	0.07952380952	27.34035088	0.1275510204	0.9794117647	29.91984127	17.40196078	0	0.4	0.5788235294	0.628030303	0.1497005988	0.08968609865	1.620441989	4.846099291	14.75290323	7.891150442	0.3797029703	19.44444444	0	0	0.2976190476	0.7243478261	0	2.440764331	0.6403846154	0.1694915254	0.162601626	6.128125	6.268141593	10.58513514	20.55823529	26.28384615	0	0	0	0	0	0	1.911764706	0.8333333333	0	18.67920792	0.225	7.626141079	2.466666667	0.3201923077	0	16.98257576	1.937209302	0	0.867251462	0.4012048193
1382	Chr3	11286477	11287045	0.2168831169	23.98691589	15.09433962	2.755445545	0.3278688525	1.452293578	34.30366972	28.332	NA	NA	25.81157895	27.76666667	25.81968504	0.6578947368	21.82666667	0	0.347826087	20.87425743	26.39593496	1.460176991	15.69304348	3.659459459	21.72285714	0.2032520325	0.3448275862	21.65233645	22.04237288	0	0.6352380952	1.923076923	1.620168067	11.74910714	7.659649123	1.631496063	1.962015504	23.96062992	20.85811966	0	22.89473684	1.116071429	0	4.840869565	NA	1.012658228	0	0	1.31980198	0.7959016393	21.35932203	29.60245902	21.01707317	13.48828125	18.4	0.59	0.3432989691	22.9	27.64705882	26.33627451	24.2544	0.8771929825	NA	0.9062015504	NA	0.1776	22.60155039	1.468817204	0.5336206897	0.2217054264	20.01206897	7.140336134	NA	NA	2.197391304
1383	Chr3	11299819	11300304	0	29.75172414	15.80344828	0	0	0	28.57373737	26.89090909	0	24.33809524	31.70227273	31.80327869	25.93225806	0.3076923077	30.90632911	0	0	27.38247423	26.21171171	0	31.72247191	0	31.02708333	0	0	28.48208955	17.12886598	0	0	0	0	0	0	0.1265822785	0	20.67966102	13.35076923	0.3112149533	10.95142857	0	0	0.7494382022	0	0	0	0	0	0	7.223529412	24.224	23.10454545	8.139534884	13.84057971	0	0	20.90277778	14.76464646	5.320481928	11.15490196	0	0	0	27.85393258	0.3	28.01681416	3.806818182	0	0	13.88888889	0	0.1869158879	0	0
1384	Chr3	11365258	11365627	0	25.04794521	29.85967742	0.2380952381	0	0.5617977528	21.53218391	18.9597561	1.296666667	25.07735849	22.41864407	33.27833333	22.12643678	NA	23.57282609	NA	1.085393258	29.664	20.31797753	0	NA	0.7095744681	22.2125	1.04125	1.111666667	14.74230769	23.33214286	0	0	0	0.5610526316	0	0	0.4255319149	0.2747252747	17.73857143	18.99468085	0	7.76779661	0	1.040625	0	0	0.7843137255	1.408450704	0.9473684211	0.5154639175	0.4651162791	11.33617021	25.54125	19.86511628	9.113265306	18.97380952	0	0	26.42105263	22.82361111	55.835	17.55774648	0.7692307692	0.6	0.1	22.39489796	0.2083333333	20.578	3.258666667	0	0.6329896907	24.73064516	0.4774193548	0	0	0
1386	Chr3	11405400	11407961	1.889511754	33.37761194	21.23148148	1.188357588	1.966542751	1.15271028	25.57687225	25.22464539	1.852686916	23.93191489	29.76343284	32.62244389	31.33359729	1.529005848	25.10171149	1.522028526	1.674657534	33.12941176	33.53809524	1.650147059	27.68538622	2.891246684	27.90803324	2.6809101	2.685285285	28.97983651	29.18295455	2.119148936	1.904123711	2.31622575	2.537974684	2.061263736	0.6439613527	4.807249712	3.488098918	25.19021277	22.22054264	1.747318236	36.21520343	1.728599222	1.193835616	1.144444444	2.37398524	4.813235294	4.938020833	3.155802862	2.62303719	3.721632653	16.63339318	29.26409774	31.43161593	18.07167043	33.48985507	2.492258749	1.633964817	20.23533123	17.1641791	18.42533937	26.04974555	3.604282116	2.393774834	2.8684803	29.1495702	1.461164021	28.10284091	5.722077922	1.186912752	1.513622902	20.71016393	3.074222222	2.468021978	3.288307692	1.26888361
1387	Chr3	11409530	11416353	1.846976744	31.19173479	28.50899209	3.956063907	3.966804408	4.231010453	29.78794813	28.11714996	3.591096305	29.79981966	36.35126582	25.14926909	30.58072445	3.889745011	30.98182884	5.139133797	1.072012416	34.86199203	32.414	3.710150107	25.97349398	9.937353846	29.17229532	6.717477204	5.934575087	28.15051546	28.75	1.382619863	2.888350785	3.990174002	4.249539749	6.721527778	5.649855908	8.272105743	10.60798867	30.85207547	26.22384807	5.662716981	26.95292208	2.892057489	3.243312666	4.678793774	4.268085106	7.361205273	5.985522152	6.160413793	5.031640625	8.282612613	19.88760108	26.96923775	25.67720207	19.61569799	29.25691667	2.366566265	7.997903109	17.1819708	17.32068966	15.27623188	18.34354839	8.889066667	4.842025316	5.245851918	32.51071167	1.598298493	27.7575355	6.900421644	2.593290171	2.102948784	29.15343511	9.645234493	3.139060403	3.049115505	1.854259401
1389	Chr3	11417285	11420187	2.586206897	37.33259259	40.998	0.9359550562	2.893055556	0.5067567568	31.70915033	27.24093567	1.956200528	33.60064103	37.28346457	41.11066667	38.17011494	1.448850575	37.68240343	0.5605769231	1.407088847	34.82594937	31.63684211	0.7281553398	23.4022293	5.361878453	41.025	3.365584416	1.566666667	41.928125	33.79722222	1.206578947	0.8430379747	2.112206573	3.532110092	2.115873016	2.301694915	2.364481409	2.167784553	31.78119122	28.33066038	4.002620087	33.7046875	0	1.651351351	0	2.335106383	0.3649635036	3.846153846	0.6666666667	1.882014388	3.010545906	17.39892473	33.75515695	13.06818182	19.69636364	29.48717949	3.326630435	2.827741935	30.60171821	18.99452055	18.79421488	13.31698113	2.705982906	2.956795132	2.687966805	34.08296837	1.172277228	32.91748634	2.241578947	2.06037234	1.785245902	17.74193548	5.765695793	2.953544061	2.043656716	2.71443299
1390	Chr3	11511475	11512397	0	20.5	22	8.67734375	0.3875968992	0.4424778761	38.35775401	NA	0.3055045872	22.16276596	26.30583333	29.5056962	7.8125	0.05699658703	27.6569697	0.2234899329	0.127388535	33.47211155	14.38920863	0.902955665	39.06852792	1.133716475	25.82836879	0.09202898551	0.3514767932	11.37254902	46.88666667	0	0	0	0	0.3027272727	0.5977578475	0.495049505	0.7030612245	24.64454976	18.83972603	1.68202765	20.81803279	2.094535519	0	3	0	0.2205882353	0	0	10	0.3663461538	14.54121406	20.13173913	46.66888889	NA	NA	0.3308823529	8.077192982	16.94712042	14.81481481	18.07692308	12.42279793	0.4674796748	0.1009090909	4.395845697	28.95789474	0.4456716418	38.51957187	4.74375	0	0	50.38275862	0.3171428571	0.788	0.2390681004	0
1391	Chr3	11525545	11526147	1.975257732	15.68627451	22.32159091	0.4310344828	0.7936507937	0	15.24776119	16.66666667	3.846153846	39.68333333	17.85714286	36.73913043	21.80967742	0.3827586207	31.56893204	1.343965517	0.8248275862	26.625	29.67336957	0	20.43947368	0	17.89473684	0.5842105263	0.9433962264	22.15434783	10.46511628	0	1.7	1.051578947	3.581609195	2.430555556	0.8536585366	0.8763157895	0.6858823529	20.14237288	19.33658537	0.2466666667	17.68130841	1.060606061	0	NA	1.610169492	1.95	2.01969697	0.812195122	0.1923076923	0.5045454545	3.036458333	35.20825688	28.37837838	14.84941176	15.86538462	2.7078125	0	11.36060606	4.166666667	20	6.283076923	0	0.7692307692	0.279245283	16.10169492	1.530327869	18.66711409	9.191752577	0.4385964912	2.869465649	50	0.75	0.2798319328	1.311111111	0
1392	Chr3	11541289	11542660	1.299646643	27.9220339	20.96915423	1.75171504	2.153030303	2.626315789	19.32722646	23.666	6.373148148	20.87977528	20.01684783	26.1377907	31.87300885	2.413451777	25.52897959	2.201060071	0.6425087108	21.41885714	21.54863946	2.006377551	25.25128205	8.539183673	25.25431472	4.572148541	3.943695015	27.37804878	17.34679144	1.542622951	3.531395349	0.8505208333	1.238697318	2.973684211	5.848181818	7.209324009	8.070621469	25.45605096	18.72764423	5.597297297	30.0061674	2.105905512	1.740751445	1.25480226	3.571428571	1.901775148	5.175603217	2.134323432	1.802369668	6.04116095	30.73989899	25.76701571	28.29224806	9.248695652	16.99689922	2.193811881	3.252367688	8.722343324	9.671393035	10.1797546	23.48850575	4.577284595	5.915671642	3.187136929	24.6519685	0.8424170616	30.92696629	4.506784661	1.301226994	2.58	14.18439716	9.286699507	2.093899204	1.97015873	3.366371681
1393	Chr3	11542661	11548913	0.3974358974	29.05722739	27.95372168	0.4153894081	1.051670552	0.9262105263	21.96074178	21.52590286	0.8012750455	23.80070175	35.47983683	29.18899549	28.36692771	0.6563874034	27.84992679	1.054882812	0.3177575413	29.29570662	25.94328723	0.6471174377	24.85790441	6.5113879	20.150306	5.944710388	6.881828909	25.19230272	24.20276498	0.2401831129	0.7786703601	1.120540541	0.812944664	0.8261079774	4.719161677	6.711059671	7.925932954	22.30887881	24.04824742	5.135326087	22.70147698	0.6390180879	0.6392074199	0.3367003367	0.3246753247	5.406015693	9.081237525	0.8875102712	1.063394256	6.518255034	19.43782258	26.06908541	24.84989035	14.49457478	21.31153415	0.9333736397	4.057079318	8.904019746	9.467438387	10.41363259	20.25574178	7.418374773	0.7190082645	4.342130178	27.83022508	0.5737279843	24.80517837	7.380697847	0.5476454294	0.8997087944	23.56253935	6.398706468	0.7804891923	0.6970254958	0.9248611111
1394	Chr3	11556271	11557264	2.679384615	34.44351852	38.65979899	2.861373391	3.211589404	3.133854167	25.31277533	25.09567901	NA	NA	33.81581633	34.86806283	34.41558442	4.131521739	26.52694611	4.600520833	0.7169117647	39.69263158	31.74622222	1.602787456	29.75106383	4.927272727	23.44233577	1.920396601	2.027436823	35.64224599	35.94513274	2.397077922	4.389732143	2.240143369	4.581786942	2.53496732	2.739375	3.736949153	1.851971326	31.9455814	29.30232558	2.725438596	42.92065217	3.795951417	3.523880597	6.32012987	NA	2.771653543	1.376146789	1.27388535	2.986246418	1.489735099	12.6782967	29.76708861	27.9978355	17.85329513	28.56068376	2.988643533	2.469135802	30.83181818	19.00599251	17.65159236	12.12752294	1.989548023	NA	2.428609626	30.23584906	1.756032172	26.24189189	6.463063063	2.276011561	1.675668449	30	3.615916955	1.211818182	1.701038062	2.515286624
1395	Chr3	11563001	11565320	2.351650485	32.6059448	29.12897603	2.9	2.851891074	1.183524904	29.92453988	30.72344828	1.982539683	32.77857143	33.55419708	35.27359455	34.87758621	2.310703812	27.31869565	2.063927856	1.217286245	39.20251889	40.65	2.924042553	33.51477833	3.532463768	33.71315789	0.8195473251	2.023702422	34.42173913	35.26707317	0.8596806387	2.073	2.763207547	2.624252492	1.821360759	1.277015437	2.506374502	2.83111588	27.82837079	26.93589041	1.260869565	29.45890736	4.561310782	3.977351248	3.116170213	3.25483871	1.782	4.087043189	1.767715232	1.807472826	1.496875	28.91741071	36.44263039	33.17527352	12.32391629	21.64935305	1.964589235	4.532545455	15.99459459	15.1337156	17.55610687	15.90335008	2.053658537	1.32199688	1.987581699	27.4389755	1.821763085	34.45446735	5.063489209	1.443674699	1.848391421	27.53020528	3.051359517	1.718035427	1.8	2.027580372
1396	Chr3	11568775	11570629	7.371236559	27.22857143	33.39440559	4.620378151	6.583684211	10.09079755	29.58878719	32.02402089	2.873134328	26.26699029	30.17896254	36.56745182	28.71417004	1.489106754	26.83595238	1.937218814	3.392350746	30.18380062	25.79830149	3.262725451	24.15073171	3.970912548	27.13974026	1.989013453	1.969212411	27.01721068	30.67864693	0.9659090909	4.739772727	4.404501608	8.585874439	7.294456763	1.737227723	3.906710311	8.007020873	28.00247934	22.60883392	2.733591731	28.65191083	6.002762431	5.213	3.917782427	3.745294118	3.998137803	6.271729958	2.56572104	4.094034537	6.144067797	21.12713675	26.76545012	32.18341837	13.62220249	23.96919831	1.362895928	4.44245283	25.64155251	24.85448718	16.39171123	12.18687151	9.142023346	2.78817734	5.495503212	29.54559387	1.639700997	25.74705882	3.630663616	2.149888143	2.48762279	27.61132075	5.89132948	1.771204188	1.160627178	3.309221902
1397	Chr3	11587344	11588317	6.543684211	42.43715847	32.01879699	8.552601156	11.49903382	9.035714286	31.84393939	36.95670996	NA	NA	40.77093596	42.77982456	39.2075	6.321182266	46.63577982	16.51548387	13.5418251	37.6445283	34.69910714	8.274712644	38.07413793	9.906417112	42.34972067	5.935175879	5.276	34.47798165	27.1255102	4.576190476	6.666257669	8.630092593	2.871428571	14.34591837	4.071098266	11.41471698	9.911985019	33.10140845	37.375	6.345338983	26.85384615	9.95	11.3439759	3.443362832	NA	6.91097561	14.98882353	6.77311828	5.650996016	7.013461538	43.89947644	29.75087719	45.68181818	19.18178439	29.19636364	11.39318182	11.39207317	35.1677686	29.81388889	45.75740741	26.82256098	11.38744395	NA	8.169072165	34.81176471	6.26627451	39.67370242	8.118987342	7.5576	7.214973262	38.62923077	7.899212598	8.482291667	6.73372093	11.43170732
1398	Chr3	11591427	11591621	0	12.5	5.882352941	0	0	0	36.91578947	34.14545455	0	41.96470588	16.66666667	0.5946428571	0.1851851852	0	33.33333333	0	0	51.67	44.91111111	0	5.263157895	0	36.94444444	0	0	17.27272727	53.03181818	0	0	0	0	0	0	0	0	0	0	0	0	0	0	0	0	0	NA	0	0	0	0	64.28571429	46	9.294736842	18.75	0	0	0	0	NA	0	0	0	0	7.38	0	0.8710526316	23.33	0	0.4807692308	50	0	0	0	0
1399	Chr3	11602503	11603508	3.932888889	47.71955307	46.44710744	7.952380952	3.817204301	4.666	41.10211268	38.94057143	2.198901099	35.80423729	41.75955056	55.98599034	43.31525424	11.68754098	50.41287129	9.133663366	19.96782609	35.45073892	50.33125	13.29179104	49.2375	11.68345324	42.22419355	6.165929204	3.782320442	56.8789916	36.73142857	1.891743119	4.450931677	2.689473684	5.039419087	16.67630332	1.341463415	10.39968153	16.38797251	32.37121212	40.80516432	0	47.84744526	7.455121951	14.0987234	6.048917749	1.577570093	3.096475771	18.28054054	NA	0	6.65202952	50.18781513	45.58487805	41.19288703	14.48302752	23.24	8.58415493	10.34188679	36.57887931	40.25485437	39.5969697	34.1943609	16.36496815	1.413427562	0	31.92322581	8.312714777	31.25	15.58909091	6.7224	6.564935065	42.5	8.747706422	8.174468085	4.539925373	3.606467662
1400	Chr3	11603509	11603896	0.5660194175	35.63218391	45.33898305	0.495049505	0	0.4625	41.66601942	37.97733333	0	52.5	39.89065421	40.32520325	36.46075949	0.536	30.95178571	0.917	1.571698113	37.88487395	40.3125	0.198019802	37.78409091	0.2205298013	47.15789474	0.5285714286	0.4545454545	40.3640625	37.76065574	0	0	0	0.7307017544	0.7963235294	0	1.043478261	1.101652893	34.59111111	29.72611465	0.3171428571	36.37901235	0	1.010655738	0.4098360656	0	0	0	NA	NA	0.7417808219	11.04551724	39.59183673	33.71300813	11.77540984	10.71428571	0	1.415833333	25.3640625	19.97702703	20.62083333	9.710144928	1.359183673	0.6036231884	0	39.28571429	0	0	3.332727273	1.25	0.2026143791	33.334	0.6756756757	0.1504504505	0.1546296296	0
1404	Chr3	11725889	11727667	3.438255034	46.45381526	24.13229167	4.761904762	3.732751092	1.863679245	42.999	41.72214765	0	21.42857143	27.43278689	39.48974359	21.30540541	0	29.89491979	6.860784314	7.962695925	30.79360465	23.22492308	0	23.80918367	3.7996337	0	2.988275862	5.251973684	22.83642384	29.25306122	4.728648649	2.923555556	1.034710744	6.563879599	20.34175258	4.242105263	9.818050542	5.471144279	37.26976744	34.91326165	4.310344828	32.04871795	0	6.953125	3.333333333	0	2.657709251	7.466013072	3.147777778	0.6835897436	4.478225806	32.51869919	17.33898917	20.54186047	7.927272727	25.89147287	0	0	29	24.478125	6	24.21052632	19.06160714	0	0.3448275862	43.68661417	4.320987654	31.84680851	3.166	2.862096774	4.563611111	NA	1.506024096	6.829230769	5.162051282	8.440213523
1405	Chr3	11793487	11794703	0.4560209424	34.26542289	36.12575	0.7792207792	1.337899543	1.923592493	35.68547619	35.64916388	1.02673913	27.92510823	44.13537415	48.63467742	42.88759305	0.8801886792	40.19855072	0.4141148325	0.03901869159	40.76377709	43.00879121	0.8501070664	34.00952381	1.875604396	34.87108014	0.4822175732	0.587012987	42.42994924	37.95817175	1.000273224	1.893731343	1.020465116	1.223203285	1.085510204	0.99002079	0.8782700422	1.035972851	38.44758454	22.01663113	0.874137931	34.31696113	0.5911290323	0.6333333333	0.2923976608	1.147629797	0.8148979592	0.1661129568	1.972087379	1.44877551	0.7642714571	24.74944812	32.52580645	39.21793103	15.32215447	21.4752551	1.082520325	0.810046729	36.50737327	18.93318284	21.93116883	17.58133874	0.1396648045	0.6434693878	0.3041237113	34.81010363	0.2218687873	32.87941834	1.602089552	2.192494481	1.128387097	37.63184713	1.005	0.9766315789	0.5966735967	1.415789474
1406	Chr3	11796951	11798540	2.379617834	35.54158879	27.83729216	2.013970588	2.377865613	3.607828283	24.52206897	29.77931034	2.203366337	26.93734644	29.44112903	28.70135747	31.95548246	1.704811715	38.99964912	4.250759878	2.157894737	34.6942446	24.6106599	1.85956044	28.095086	1.447652582	29.40417582	2.690888889	1.744386423	31.0925	30.02233251	2.890021692	2.819128329	2.859405941	2.395951417	3.254366812	3.083664459	2.3172147	3.503151261	28.34119048	23.36635514	1.534628975	26.67402597	1.906082725	1.708172043	3.150883392	3.033409091	2.62244389	0.2681992337	3.484027778	2.989483395	2.669502075	20.22606178	31.66975169	27.89574468	10.99680451	21.08486239	1.901878914	2.203359173	24.81816038	18.81497326	13.1880109	18.26086957	0.4780876494	2.564578834	1.632096475	27.08802589	1.327717391	29.59371534	5.727963526	2.464848485	2.216635161	32.32547771	1.867219917	2.261954262	1.595053763	3.419287212
1407	Chr3	11808970	11809581	0.5553333333	24.39259259	28.25692308	0	0.9316770186	0.555	33.60833333	21.67302632	0	25.92564103	17.71349206	30.97971014	26.02923077	0	20.44742268	0	0	26.42625	29.79689922	0.7042253521	26.39064748	0	24.03522013	0	0.9403225806	27.10186916	20.97115385	0.1315789474	0	0	0.2361702128	0.2438596491	0	0.1104972376	0.2042944785	25.25454545	23.35274725	1.575	21.4008	0.3201923077	0	0.7161290323	0	0	0.3289473684	0	0.2922580645	0	15.53540373	27.91904762	0	13.28068966	18.12030075	0.2413043478	0	32.10743802	19.91	18.96631579	4.996815287	0	0.2463087248	0	30.51333333	0	21.07226277	3.917647059	0	0	24.39690722	0	0	0.1809782609	0
1410	Chr3	11871625	11878192	2.308284714	30.86732471	30.48626506	3.269054441	3.978605388	4.758650519	20.41154856	26.23979686	5.514417745	22.82	32.73276627	30.86853317	29.78725038	3.600692521	28.49918794	3.970266198	1.088038943	31.96707161	28.51708767	3.810037175	26.52914826	5.937214829	25.93565217	5.205727924	3.96856492	29.33030928	26.76430678	1.109735202	4.017738971	2.867050123	3.972597403	3.25994898	3.420921986	5.28852459	6.931605563	27.82018018	18.84155995	3.796328029	26.33540856	2.518892508	2.735258359	3.642307692	3.68597561	5.297142857	3.006555423	5.512887113	4.405918619	5.157522124	16.21153285	26.44553055	26.13579545	18.83257971	28.54958986	4.517301415	2.878701299	27.73989011	19.60127551	20.05980707	18.62414665	4.058515027	3.867051282	4.268734177	28.57678571	2.659589041	30.22989766	4.788149688	2.513086548	2.565318627	19.02834646	7.855416875	3.918825911	3.86795422	2.647075688
1411	Chr3	11878295	11880278	1.613153457	31.25584112	26.26363636	6.209803922	3.956744186	2.676558603	43.97234043	25.88611111	NA	31.771875	30.59389671	34.94580645	39.24731183	5.263604853	31.8975089	4.863060278	0.5282608696	32.2401222	31.68768473	0	26.55659574	6.562299854	27.30954198	5.056418919	6.592832765	27.30963855	32.81627907	1.648344371	1.118721461	2.656182213	3.953435115	2.065934066	1.945985401	3.3375	6.433105802	20.39907834	21.31368421	3.437894737	32.55813953	1.785714286	8.11965812	5.61122449	0	6.916339869	6.196511628	6.979938272	8.501594533	1.219512195	10.59622642	30.08662791	NA	16.77336245	37.03739496	0.9257142857	2.631578947	24.6637931	20.23571429	29.15167785	15.03735849	5.091196013	10	4.553898305	28.9433657	1.679831933	20.82325581	5.97826087	2.003148426	1.310141207	26.04166667	6.671669477	4.683606557	4.726567164	3.196399345
1412	Chr3	11880281	11885666	4.497294776	30.69617894	21.34570447	5.368663594	5.830827068	4.106686047	22.94953271	26.66846847	5.030753138	27.9497191	29.67964602	32.96116433	30.91003135	3.097781475	24.86987705	3.73943662	2.50367597	29.31822344	26.63191781	3.450390625	24.88517975	6.396983312	31.07928287	11.11111111	100	28.57142857	27.66153846	3.064404894	4.108865711	4.559003831	5.261166819	6.212683824	4.499303136	7.100965517	8.713424125	24.57481203	18.32072893	5.267058824	18.14825397	5.57	8.655839416	5.329741379	4.146341463	5.168101266	5.094111462	5	16.66666667	5.833146067	12.6705	27.85942173	24.12869565	15.81930262	32.11989051	6.886344538	4.569585253	24.98967033	21.7304721	17.87061224	15.87228916	5.253471295	4.945121951	5.672566372	25.45471698	4.073776662	25.3761194	9.906790123	3.386915297	3.968601437	29.03051948	4.124962293	4.47688513	4.203133393	4.22195122
1414	Chr3	11963507	11966584	2.15	16.86349206	34.00598802	0.6766101695	1.977966102	5.15625	10.24166667	5.25	0	5.405405405	5.27244898	11.72193548	9.0375	0.4815028902	25.92076749	0.3417948718	1.266578249	24.20913386	19.98026125	0.1801488834	30.32384937	3.984782609	27.33878049	0	0	6.724561404	33.65221445	0	0	1.724137931	0	3.162962963	0.3586065574	2.790625	2.796666667	22.79022346	19.91915888	1.600769231	31.32116788	0.07183908046	0.081799591	0.3864564007	0.7744186047	0.8091726619	2.2	2.536956522	3.642748092	0.3569642857	8.416993464	22.06943907	34.72111111	4.678461538	5.554901961	1.101652893	0.5244755245	12.34137931	10.90289855	5.55	6.988695652	3.502912621	2.120338983	2.301785714	5.686567164	0.1762738854	5.674691358	2.505722892	0.625	1.023148148	33.96059783	3.03030303	1.459090909	0.9493670886	3.920588235
1417	Chr3	11975572	11976383	0	11.50833333	35.03148148	5.886075949	0.3644808743	5.36779661	35.9295082	34.375	0	31.94375	41.93548387	0	29.04090909	0	17.73414634	1.626829268	0.1421276596	25.53909774	19.84674797	0	24.19354839	0	20.75471698	2.884615385	0	25	33.87096774	0	2.717894737	4.356060606	0	2.725925926	0	1.312598425	0	22.85714286	10.9375	0	0	0	0	0.2030487805	0	0	0	2	0.4697986577	2.0825	0	17.01243523	28.78787879	6.79125	15.98837209	0	0	16.32124352	14.0625	7.727272727	3.2	0	0.2673796791	0	24.22678571	0.3355704698	19.78608696	6.214117647	1.25	1.165365854	28.57142857	0.7239130435	0	0	0
1418	Chr3	11980043	11981415	2.705	32.60281124	25.2612766	3.467664671	3.235820896	0.572519084	29.89590164	24.65951087	4.398453608	31.66571429	32.82192982	33.51079545	26.40291667	4.236124402	27.64657534	7.371780822	2.535844156	27.48298611	23.50386905	2.091761364	30.64657534	4.57294686	22.93953488	4.702517986	3.684345048	29.4244	24.20096463	0.6843283582	1.272413793	3.675735294	2.325423729	2.628971963	0.7405555556	4.326098191	5.19915493	26.54131054	25.65725806	6.80204918	30.62335526	2.252964427	2.015186246	3.684337349	1.768715084	1.728191489	4.547852761	3.930434783	3.388674699	5.250859951	24.30302115	27.37624113	32.21893491	12.41959288	25.11567797	2.290262172	5.455053191	24.79695122	18.7097561	22.27395833	21.73183391	5.365853659	2.004761905	2.656022409	24.65622318	2.546453089	26.42458564	7.531923077	2.004710145	3.678041543	29.21906475	3.155348837	4.038728324	2.671957672	4.014492754
1419	Chr3	12003124	12005597	3.385786802	28.2073724	29.83046875	3.087234043	2.89015748	3.655287009	23.18364198	25.75025907	1.239354839	23.49293785	31.23287462	36.13556701	31.69588816	2.948952096	20.60260586	4.794464286	4.314079422	32.98677885	29.06323296	1.835294118	25.50320755	4.3997114	26.4454717	1.110857143	2.867561983	30.5858885	26.58896396	2.102636917	4.461162791	5.024355972	5.131217839	9.214049587	2.850227273	1.596385542	2.713628319	26.61068493	25.04267516	5.152487562	25.9314121	2.855913978	2.104669887	3.85952381	2.004139434	3.006468531	7.822358346	3.228064516	4.244297521	2.122813688	16.66167147	28.78	29.04953052	17.77031963	24.01911765	1.662359551	3.183471074	34.95908046	29.00885781	14.08798283	19.85327103	7.804166667	2.028387097	3.983833116	28.58625793	2.440442133	27.77542857	8.239292035	2.495956454	4.506336088	27.32037037	4.471126761	1.998395722	1.958777429	5.458498896
1420	Chr3	12005828	12008743	6.29107413	26.70054945	28.87800512	6.781284916	6.44291498	3.979159049	23.7670354	24.83399258	4.969105691	26.77408207	34.54315068	36.71809045	31.74623955	4.209626955	26.75355649	4.06109375	4.024408468	31.31350575	29.82274194	3.551851852	29.36920732	7.065873016	28.15019108	5.062558502	3.352413793	25.41673469	22.92337278	3.410617761	5.432067511	6.129400749	4.523713235	4.889940828	5.123622047	6.465785381	7.723478261	28.01961722	18.88152174	7.247688243	31.49260274	4.407988166	3.800325733	4.779245283	5.617941176	5.076662909	4.561872456	8.169014085	7.727860697	3.521955128	14.53478261	26.91780822	32.69746193	14.81443433	25.73809524	4.21015625	8.785840708	21.23453125	17.72589286	17.9074364	18.87342466	6.483096927	4.553676471	7.459550562	30.75517827	4.935135135	28.59473106	8.276576577	5.071390374	7.049840933	24.6892562	9.535869565	4.620819491	4.039264706	2.383965517
1421	Chr3	12033921	12039174	2.153577818	34.69487535	29.53198052	3.658536585	1.990093604	2.090025575	35	31.50314815	2.792532089	26.95826923	29.49011976	32.71559633	28.44836913	2.631	31.2641776	3.487044534	1.762037534	31.49009434	27.55434412	1.612903226	27.52057762	4.585259809	26.68176539	3.167600575	3.201659751	29.29762419	77.77777778	1.257538803	2.716170213	2.701050175	2.4381798	2.414398734	2.610887949	2.277280859	2.548873239	31.05533808	25.61067344	2.956206631	30.49036458	NA	0	NA	2.471374765	2.077461351	3.54601227	4.76028921	3.163568521	3.002450408	20.04169987	32.20458891	28.96702128	17.55976277	31.63385013	3.656752656	NA	27.71218935	25.3622807	22.84565588	20.3387907	3.212291351	2.465686275	2.948859749	33.033	1.746774194	29.27460216	4	1.825490196	1.850902132	NA	3.434353268	2.574198593	3.770614525	1.723656927
1423	Chr3	12046107	12047803	2.763085937	40.52113095	43.51812865	3.758576052	10.27292576	8.608471455	38.52193396	NA	8.087817259	38.021875	39.61285714	10.49721116	39.13508443	4.0582038	33.56890459	4.068329718	4.814645669	34.01378378	38.18884298	2.135913978	33.25375	10.31885714	46.17207207	4.225714286	3.575632911	29.46476684	41.922	3.135732648	8.87462039	13.31078947	9.459009009	9.477913043	1.407068063	5.626887661	8.924494949	36.59129353	32.39633621	5.060366972	38.47407407	2.437190083	3.138253638	7.850341686	5.505617978	3.260207612	4.302819957	NA	NA	4.768697124	17.75830986	36.10460829	33.67279597	NA	NA	2.059019264	5.902877698	39.89311927	35.33981043	30.55959184	13.35031056	0.8114558473	7.14430605	5.718281037	40.25519126	1.425354108	38.90447761	4.790987868	6.655288462	6.755035461	39.22303665	11.03702422	4.391496599	4.264912281	7.475840336
1424	Chr3	12098204	12098848	5.417669173	28.08114754	28.62816327	3.710447761	4.85245283	4.819921875	23.58115385	24.85189873	3.538735178	29.39921569	32.96984127	NA	27.14202335	4.48129771	27.17826087	4.227692308	5.678640777	24.02265625	25.14246032	1.708812261	27.44166667	5.767680608	24.47028112	4.093636364	2.961111111	29.12375691	26.23474903	3.013135593	6.501244813	6.443445693	6.683064516	5.111235955	4.24351145	5.278651685	5.356226415	25.05393258	22.40749064	5.160754717	27.22751323	2.479622642	4.277777778	3.405223881	4.82661597	5.869581749	NA	4.855789474	6.621138211	4.619924812	22.71322957	33.31641026	29.22377049	19.5670412	27.25742574	3.895454545	4.145075758	26.03496241	22.64694656	17.79343629	19.10446097	NA	4.000746269	6.679026217	28.67213115	3.945247148	28.86641791	6.974716981	3.763878327	3.771698113	28.17142857	8.585140562	4.215355805	4.116287879	5.017045455
1427	Chr3	12457356	12459588	0.1901826484	29.52731377	29.57235495	0.05524861878	0.222519084	0.1344086022	24.79589443	24.07896341	0.03853564547	23.64907407	27.5638009	37.09815498	25.77365079	0.2582781457	31.15204461	0.5623721881	0.08913857678	26.90526316	25.97608142	0.05887096774	25.41733021	0	23.55014837	0	0.1121076233	26.79703504	24.66909871	0	0	0.1298701299	0.08424242424	0.1535836177	0	0.3125628141	0.3087576375	24.70814159	19.13737024	0	17.77108434	0	0	0	0.2090733591	0.05656108597	0	0.07763975155	0.3510989011	0.2436647173	10.26566125	26.26739927	28.21351351	10.11264151	15.17277228	0.1791332263	0.08786279683	14.28893871	12.10454545	9.678139535	15.88026846	0.1284246575	0.08780120482	0.0114640884	28.4509915	0	25.48979907	4.893424036	0.2441391941	0.1012307692	26.87591623	0.1859375	0	0.07836990596	0.1140900196
1428	Chr3	12461271	12463072	5.537596302	34.35540541	32.00371622	8.67994723	7.51826215	5.956795132	24.99858871	24.85240506	4.896789727	24.00485175	32.24944812	40.13510274	34.55468451	12.76777963	29.43846154	10.5010772	3.873289183	30.35223881	32.79028961	7.841717791	27.39202733	9.779022082	25.70583153	8.222748815	10.61578947	25.78669725	27.72010676	3.327015251	6.117658349	5.018101933	6.540381558	6.958006042	6.869037657	9.822673435	8.582561308	28.62701689	28.97127273	10.38643326	30.94074074	5.554810496	5.879475983	7.362842893	7.086363636	5.924311927	19.52008197	7.317311234	8.897627737	8.392708333	25.57821612	25.27554945	26.08969697	13.03991098	22.05510753	6.680475382	5.310944206	30.01833977	15.68686327	17.72532637	22.1796334	14.36731183	5.020700637	5.794934877	31.72947368	6.825223881	29.55014925	7.310227273	4.126734349	4.249232915	25.60484429	14.1520979	4.220616883	4.1	5.433117932
1429	Chr3	12471457	12472252	0.4203773585	23.92945736	NA	0.4979591837	0.531496063	0.6046632124	22.57692308	19.3	0.3311258278	27.00617284	21.73913043	39.16685083	28.95054945	5.249315068	35.0877193	8.231976744	0	28.51239669	15.07936508	0.5178378378	37.34821429	0.125	25.25888889	0.2761363636	0.1908396947	27.77681159	17.01923077	0.3875	0.2291845494	0	0.9796680498	0.6092920354	NA	0.7867816092	0.5176165803	22.65140845	27.35706522	2.041269841	23.09156627	1.114285714	0.9255555556	0.3649635036	0.6391836735	1.388888889	13.76737589	0	0.1454148472	0.1593301435	50	23.80989011	22.77295082	1.797674419	1.461403509	0.1213592233	0.7842553191	10.60571429	2.109677419	0	1.044782609	16.1242268	0	1	52.08333333	0.2888446215	19.20666667	5.191666667	0.1614545455	1.461921708	15.73611111	0.1982142857	0	0	0.05521235521
1430	Chr3	12618882	12620276	22.04274194	39.09468085	42.11620112	12.35294118	14.26244131	7.207894737	51.10227273	37.99943182	13.15789474	48.5787234	51.16842105	55.18426966	40.42034483	12.36763285	52.9	10.48214286	16.13005952	48.53333333	37.32978723	16.29555556	46.93448276	10.28815789	42.85714286	9.471755725	7.221666667	50	34.01428571	9.802352941	8.928571429	22.85714286	13.90681818	10.57692308	13.24690722	13.01715976	4.473170732	40.38461538	39.73043478	15.44904762	0	17.89368421	11.53846154	11.07798165	26.31578947	16.63821429	4.078723404	13.21724138	13.35294118	2.223333333	16.73115578	30.79782609	29.62962963	22.75861244	42.1516129	13.15721649	43.75	40.63116279	30.39605263	39.18	35.36344828	16.44085366	11.02204301	12.86322115	19.23076923	10.52333333	38.54937759	3.246753247	13.61640625	10.48238095	42.10526316	10.9576087	12.9244898	11.76470588	11.37414634
1432	Chr3	12659485	12661411	0.9725	27.97546012	21.72473118	1.851851852	0.5004098361	0.4465277778	13.97941176	26.51666667	0.8545454545	21.22346939	30.85102041	32.65652174	20.6125	3.517857143	25.41178161	3.639285714	2.036871508	28.05856698	23.18210227	1.332	22.11043478	3.21372549	28.106	0.7379746835	0.1136363636	25.98095238	29.59655172	0	0	1.620833333	1.695939086	4.404	0.2973214286	11.59807692	3.232727273	20.58030303	18.88372093	0	30.835	1.014492754	1.607017544	1.359183673	0.3872093023	1.770833333	7.023404255	0	0.7936507937	0.9686046512	28.09285714	28.22241888	28.07826087	11.25522388	13.89705882	0.5952380952	1.455555556	32.14807692	33.91395349	25	16.82396694	9.953333333	0.7021276596	0.1256281407	35.44705882	2.024285714	25.65219298	6.433846154	0.5347014925	0.6785388128	28.72894737	3.24047619	0.406097561	0	1.753684211
1434	Chr3	12837392	12839605	6.545041322	26.6896861	41.17647059	4.407445255	7.702622951	6.617293233	33.49498328	31.08974359	10.19636364	38.0952381	NA	32.89529412	72.72727273	NA	25.08733624	4	0.1874493927	33.77177814	31.03290203	4.078063241	61.84210526	5.2078125	27.85641646	2.603125	2.956451613	35.89846154	32.78792651	4.1375	5.483870968	5.415767635	6.696393443	5.519302326	0	1.358415842	2.344565217	29.26182171	22.76168959	5.319148936	26.81750842	3.817352941	4.367	3.821030928	11.49310345	0	0.4697183099	5.031593039	4.266194111	1.564662757	12.26462585	30.81725	23.77147436	25.06783217	26.21359223	1.234567901	2.471076923	62.5	32.503125	23.63636364	16.07142857	5.263157895	6.969178082	3.80326087	0	2.353551913	33.46	4.781103679	4.201605505	3.953904762	29.01259259	9.258333333	0	1.041666667	5.593416928
1438	Chr3	12949063	12955153	4.297840532	31.35493716	33.33333333	4.520506329	5.118849449	5.754529767	26.7062645	24.00985915	2.040816327	NA	31.22208333	32.47592593	31.39534884	1.594736842	23.12957317	2.5	3.70418251	30.09244142	29.25346741	5.561650165	16.332	5.465017668	26.61343511	4.652777778	0.7228915663	25.23148148	32.89032542	3.699424342	5.675469729	5.130297565	5.597060588	4.952448071	0	5.792551724	5.562318841	28.81836991	24.90831395	3.288715953	29.23257212	4.676155718	5.244701349	4.54105919	3.125	2.898369565	1.92994012	6.169152542	6.188372093	4.761578697	15.754169	30.61270661	27.37428826	22.91530612	35.82089552	12.5	5.82030323	16.66666667	8.4664	20.10309278	28.26086957	0.6493506494	3.629441624	3.4125	27.79264706	5.105811451	26.5187234	9.342324247	4.170777027	4.598137896	27.23611111	7.301311475	0.376344086	3.358373206	5.165161776
1443	Chr3	13201897	13202995	10.64859155	35.82337662	41.28148148	6.986184211	13.03595506	13.26575342	32.57807018	35.42989691	10.76040609	40.29349593	35.46058394	45.45454545	30.46282051	6.052830189	34.27657143	4.569354839	5.656785714	32.47653061	30.23745318	7.363407821	26.51454545	9.663636364	29.125	7.0275	8.370634921	37.10566038	29.45446429	2.414492754	7.799056604	5.105673759	7.911392405	12.30895522	13.88888889	10.64111842	12.09661017	34.76977778	29.22105263	3.125	31.16946903	3.036032389	7.273511905	6.851612903	11.38932584	10.67536232	10.28765432	11.5295082	14.48450704	7.16969697	27.42145749	34.37025316	29.5172043	19.84656489	13.18363636	7.886764706	5.626409496	36.33722628	37.40957447	33.78818182	38.27225806	10.68360656	7.139873418	9.453448276	40.22758621	5.134975369	29.17792208	7.570738636	10.82236842	9.134269663	29.85611511	12.29160839	9.920238095	3.846153846	11.2
1444	Chr3	13207881	13208045	3.688636364	25.21111111	23.80243902	1.490909091	3.28	4.886666667	22.23181818	25.50243902	0.1790697674	19.4	26.36363636	31.98372093	32.00222222	NA	22.46086957	NA	0	30	21.36666667	2.888636364	NA	6.183333333	23.45227273	0.68	3.284090909	25.66222222	23.35454545	4.784444444	1.506666667	3.068888889	2.286363636	3.977272727	0.6068181818	0.2022222222	1.815909091	24.04444444	16.5675	3.065217391	27.55777778	1.935714286	4.461363636	3.695555556	0.8931818182	1.5	1.848888889	0.4909090909	1.35	0.5644444444	17.38409091	21.97045455	20.56666667	13.55333333	18.22	1.826666667	3.561363636	27.73555556	31.51555556	32.35227273	28.68666667	7.826666667	3.718604651	2.675555556	23.75111111	2.931111111	26.27333333	8.872727273	6.573333333	4.671111111	24.03111111	12.99302326	1.213333333	0.5244444444	3.625
1445	Chr3	13208867	13211073	1.655912162	31.4268	25.98821429	2.644264706	3.264851485	2.334330986	28.14202683	24.26881443	2.512307692	24.9505848	29.66605505	31.8664751	36.08883249	NA	21.29080882	NA	0.1737837838	28.8436019	24.31175166	2.422672673	NA	3.022456814	26.53719943	3.453453947	2.485624013	26.29045936	27.25273312	1.803321033	1.386597938	4.30589391	2.990235081	1.095529801	4.396808511	4.071428571	4.853391304	24.85243129	24.66797153	0.9095032397	25.54058252	2.682985075	2.694225352	3.264232489	3.405077263	3.842548596	2.865241636	2.569565217	3.338433515	3.414096186	11.91107206	21.06382979	24.35380952	11.13308958	15.33560091	1.527105666	4.0396875	27.76234234	11.20344234	8.6	10.53270142	0.5961538462	1.944265233	1.196521739	26.73342857	1.411709287	28.36666667	7.831213873	1.475968992	1.884504792	23.40582011	3.437269373	2.138586957	3.180821918	2.778
1447	Chr3	13247291	13249610	0.7462686567	38.48211382	34.51327434	3.091896869	1.200900901	1.016949153	35.34236111	32.67807808	4.109589041	36.50793651	30.45752212	32.96956522	38.26219512	0.6637168142	43.5328	1.098901099	0.1723516949	41.12967245	36.01827676	2.53620438	21.73913043	1.11047619	42.8653125	1.208241758	2.5336	NA	29.18053691	0.4201680672	NA	0	2.442241379	1.19047619	0	0.136722488	0.1168224299	38.05334686	19.96884328	0.522745098	30.3318328	3.427323944	2.974957983	4.464529058	0.9433962264	0	1.538461538	0	1.464835165	0.05099540582	16.78895464	35.28967136	32.57636888	4.729411765	33.33222222	1.785714286	0.9945898778	36.94685315	17.75901639	9.157142857	8.195061728	NA	3.451086957	0.6676814988	NA	0.603671072	34.52491349	4.297363465	1.211818182	0.2747252747	38.51811024	1.403157895	0	NA	1.134010152
1449	Chr3	13349689	13352459	6.471948608	34.66138107	25	6.667491166	6.933631485	8.258490566	30.81885714	33.68723404	8.230327869	39.37165354	38.17938931	37.23318966	42.06258503	7.43646833	30.73986014	5.97107438	0.1641633729	34.71670951	30.3120229	6.354398564	31.12713178	12.23369565	28.97556818	8.619618529	7.581987578	29.48409091	34.71020408	3.568146214	7.949425287	6.22475	5.631543624	8.623639775	11.34653465	8.434525939	10.521513	34.85179063	28.31274788	0.3267973856	31.4	7.463682864	8.081074169	4.290114068	6.2075	12.84382716	9.832142857	5.38125	7.216666667	5.246687697	24	30.37226721	32.79473684	18.69756098	34.06483516	7.772727273	4.734883721	40.74117647	30.33978495	29.03225806	34.77260274	10.18053097	6.431944444	0.5107402032	32.2671875	5.032188841	34.23683084	8.103647416	4.263197587	6.772965879	30.989375	7.448044693	6.056285714	5.268277946	5.239191919
1451	Chr3	13444166	13448125	5.062447257	29.92176166	38.09263804	5.218971061	3.378873239	4.648961424	37.01729323	40.57971014	7.341791045	40.96101695	35.59236641	38.12550725	36.52134387	5.939774011	42.93994638	6.277268561	1.262465181	40.45386179	36.55512104	5.332121212	32.62740864	5.865555556	34.81563169	3.280562448	4.574933804	37.36057692	37.60412371	2.126041667	5.302272727	5.593243243	3.440776699	3.896396396	5.219362745	7.200951684	7.227465857	34.63294893	29.32823804	3.982254197	28.11454545	5.281481481	5.160852713	4.315087719	5.28483871	5.710045147	5.515277778	5.811058264	4.611041991	6.855111111	21.56175182	45.14955224	42.88426966	15.44463746	28.4892247	4.718632075	2.85462963	16.27310345	29.65905512	25.09342723	21.40052083	5.362025316	5.003464203	4.031856134	43.75	3.752105263	32.87612208	8.902573529	4.454391892	4.930015314	42.34324324	5.014091471	6.115322581	7.575252525	4.066397849
1455	Chr3	13987466	13989180	5.925102881	35.68064516	23.872	5.888867187	3.545136187	3.292638037	25.43302752	23.15984848	2.061827957	24.57833935	24.3776824	28.44980315	24.20860215	NA	25.19586957	NA	6.312844037	22.05307918	19.96994949	4.138218924	NA	2.500366972	25.85105634	2.198741007	2.671043165	23.76541219	24.44960938	1.564489796	1.55	3.976833977	3.129577465	8.649152542	3.031914894	4.575090909	6.585931559	22.68439306	25.63763838	4.539928058	25.31702544	4.058717435	3.926325758	4.233024119	1.407526882	2.691028037	2.986688312	1.981621622	2.188433735	3.082702703	19.31297405	26.27849162	25.59265537	8.872243346	23.98109339	3.082165605	2.528378378	21.902407	20.73378378	19.34	14.45147601	6.134441805	1.758886894	3.294802867	27.48975904	1.909335727	25.76541219	5.403766478	3.44245283	3.216770186	27.02	4.176209677	1.234860558	1.158129176	5.331788079
1456	Chr3	14022685	14031048	3.681837607	41.06121884	40.92702079	0.9259515571	2.755298651	3.004859335	38.93049451	46.35072464	2.496141479	30.635	66.66666667	28.90655622	33.25833333	2.58538961	24.25009259	2.012837838	4.633309609	28.59148713	25.39693313	2.81558753	45.55224719	6.451612903	29.58722045	1.274061433	0.6849315068	39.54733728	38.54932432	2.601892744	6.837642586	1.707960199	4.636630037	3.874722838	2.367108753	1.945574388	2.721880651	39.38442982	23.73737542	1.030181818	34.70920245	5.071851852	4.153219697	5.555555556	0	5.471840355	6.083801083	4.469285714	1.961764706	2.462268041	29.91408451	26.10512821	46.97280702	19.55539568	36.34580645	4.841906874	0.659352518	13.9981405	19.55313531	19.3689243	16.66142506	7.135714286	1.629875519	2.014824798	43.12152778	3.121376281	36.45160681	2.252511416	3.343664384	3.254072096	53.69272727	0.8928571429	3.600678733	3.755882353	1.754366812
1458	Chr3	14101794	14104901	0.6663390663	28.25552597	29.98271605	0.6568888889	1.532637363	0.9652694611	27.19527825	23.22464455	0.9322093023	29.65915493	29.47707006	31.06183128	29.92890625	1.207081545	24.74208417	1.534033613	1.178540305	29.20295203	26.31837607	1.184185304	22.14341398	0.8034444444	26.94084682	4.077764566	1.886212121	27.78647746	23.80541176	0.4258287293	0.7506646972	0.6325626204	1.212337662	1.992857143	2.159970458	5.742247191	6.031393568	26.84202899	22.35530504	0.7806949807	28.78105906	0.3495921697	0.4929634641	0.9444759207	1.195299838	1.110292398	0.9196428571	3.418508287	3.123893805	3.366145092	17.28428351	27.03755943	27.19641873	15.69651023	27.27329749	1.58156682	0.8024793388	20.06	10.69942857	16.04403471	16.85922581	3.318112798	1.241897233	1.066858238	23.11595745	0.8749262537	28.86769231	3.780024661	0.6625971143	0.6954590326	18.93423423	1.152816901	2.650420168	2.397055359	0.5779026217
1459	Chr3	14109685	14114460	2.666471735	27.19648895	27.00499287	3.401067616	4.963797942	6.022758621	27.34169454	27.80841487	3.437249545	24.8573055	28.84073482	29.52284264	30.26404602	3.863105413	27.62944369	2.987862319	2.198121646	33.32678804	24.29766926	1.852312775	24.39444444	7.191972477	26.31948052	3.866984127	3.247850679	23.41492308	26.11394366	3.172891566	5.875728155	4.314658926	5.278117914	6.452895753	6.048930818	5.971247113	6.280548628	26.19612142	19.61836983	4.25950668	25.29357278	3.061426844	2.993083236	4.400205761	4.034974359	4.873779796	2.379049676	6.42190367	5.61860855	4.060606061	16.33118441	30.19051724	27.30091075	13.26507009	27.04488518	2.820356473	4.101177625	24.64050802	18.10274725	19.86579926	14.31415094	3.794186047	4.863434343	4.674887315	28.25177045	2.488256747	28.48327645	6.30148368	2.683476764	2.373241479	25.13495935	5.764251208	3.627960199	1.813152174	4.203208066
1460	Chr3	14119166	14126368	2.879813302	31.22036496	31.47757576	4.338189655	6.848121827	7.009882965	29.15398825	27.26818605	5.657429421	31.3115304	33.75765646	31.55340288	32.13401857	NA	28.22762605	NA	2.286878257	30.19741259	27.70663322	5.567216117	NA	13.17875706	30.62158988	8.052103321	7.798442064	28.60818859	32.39855832	4.253025153	6.640785781	7.017720639	6.053267785	6.64200937	7.931981279	8.404507042	10.32229684	28.55355677	21.44671474	5.89036085	30.01043257	6.455567452	3.516535433	5.43848	8.350301464	8.219850442	4.777333333	8.367759563	8.79524302	7.642305508	15.40181269	30.11536781	32.20675422	17.77439505	33.19381643	5.623040096	7.05349087	25.37299427	26.49674185	24.00516556	13.50074751	7.29696439	7.735804103	6.74680099	32.2627027	3.886015403	28.13866769	10.51288554	4.582615012	5.127405012	28.34489311	10.33724456	7.35973025	6.108528785	5.802738928
1461	Chr3	14204077	14204492	0.525	7.87133758	36.35958904	0.526993865	0.7849710983	0.398540146	1.479646018	37.52777778	1.111797753	38.71293103	3.794805195	2.049462366	29.81076923	0.4746268657	35.4573913	0.589893617	0.8950819672	37.59027027	30.01257862	0.9173913043	9.618674699	0.3971264368	4.110674157	0.965248227	1.481666667	23.78518519	5.302531646	1.334146341	0.8055248619	1.004375	0.9534482759	0.8856321839	1.844134078	0.4791666667	0.5544303797	6.37902439	13.96714976	0.8112903226	8.407762557	0.6637931034	1.00969697	0.9604477612	1.611801242	1.448618785	0.3320224719	1.817142857	1.623225806	0.2212765957	7.643617021	27.44101124	8.971641791	6.225405405	21.96393443	1.56751269	0.7330188679	10.77735849	6.526203209	9.571428571	10.11176471	0.447260274	1.480978261	0.4825581395	39.64035088	1.341666667	2.079638009	1.603896104	0.9392523364	0.9097674419	20.1733945	0.6195121951	0.8909090909	0.9032085561	0.7538043478
1462	Chr3	14233467	14235804	1.327580645	34.17336861	35.10153846	3.63087886	0.7588839941	2.226815642	29.49876238	30.11567944	1.124200913	28.81568627	35.77299035	35.22456446	40.19277504	1.603448276	37.05501618	2.781628788	3.703801653	29.51443966	30.61763341	5.56843318	26.02973684	0.9778816199	34.63909953	1.543963964	2.920790378	35.41017316	32.50698925	0.6802721088	1.764674868	1.172943327	1.862956811	1.674403816	1.553348214	1.844100295	1.831634183	34.03676471	28.00452174	0.7239332096	32.11506849	5.322742475	4.916973415	1.23029661	1.704287902	1.192938931	4.36214442	0	4.263387978	1.746573209	21.9629845	28.46418219	28.80555556	12.25363322	28.26581986	1.170810811	1.904701627	26.40295652	23.11832669	21.41607717	26.28178506	7.339655172	0.8223357664	2.229506008	37.63533654	1.983333333	34.79781421	5.287640449	1.32332838	1.460164835	30.67517564	2.490449438	0.8725423729	1.797022767	1.135188216
1463	Chr3	14235805	14236186	2.558139535	39.43543307	28.83243243	3.878378378	2.162162162	3.802962963	31.70842105	45.51935484	3.107142857	35.96491228	36.73421053	41.80462963	44.07885714	3.581012658	42.63648649	3.66147541	4.263565891	36.13979592	38.79008264	3.192253521	32.23934426	5.206329114	46.484375	3.859428571	4.127210884	36.34782609	40.268	1.407432432	2.851677852	4.031612903	2.901438849	3.395454545	4.058974359	3.811904762	3.427868852	40.32204724	39.81388889	2.524550898	46.91604938	4.057647059	5.658024691	6.382978723	3.772972973	4.91875	6.211570248	NA	NA	2.923125	25.99	43.99012346	47.16981132	24.34949495	28.28282828	5.404545455	3.576	33.18507463	30.37236842	20.60258621	27.11860465	5.494186047	3.21221374	2.951136364	50	3.637714286	38.64709302	5.011184211	2.341860465	1.786931818	46.31627907	2.906976744	3.852121212	4.083443709	3.021686747
1464	Chr3	14236903	14238734	4.473317308	34.99932432	34.30688259	3.188834951	4.635664336	3.949479167	34.40443038	34.90521739	5.286509636	29.60066667	37.24128114	36.97880086	39.44757895	4.37037037	31.76494465	3.865283019	3.669572954	32.91878307	30.34746988	1.4846875	30.80711974	5.551978892	31.57107143	3.882452431	4.449440716	32.87560976	31.52687225	2.566550523	3.201746725	3.786868687	2.033928571	4.901210654	3.977489177	5.80498155	7.287475538	32.68716578	27.53465608	3.27537797	31.5442953	2.861956522	2.368888889	3.947115385	5.544301075	4.108391608	2.592592593	5.685321101	5.115164835	4.501446281	20.96623656	29.91827586	41.34130435	15.85279279	27.93597561	4.657085828	5.10990099	28.74420601	32.1755102	25.91501976	26.94072165	4.446867749	4.652210526	3.706309148	31.79566787	2.480347826	35.67734628	4.199469496	3.350993377	2.883114035	35.07845118	4.463467492	4.223574144	3.69688196	3.43372093
1465	Chr3	14241019	14243417	3.927086008	35.62650231	35.53022222	2.102768166	4.419535519	4.970017036	27.21340782	28.32857143	4.385372714	33.82729211	39.03240741	39.67517337	33.66610644	5.823317865	32.68347107	6.294011142	2.635040745	31.3243083	32.30702403	2.374061433	30.3821727	5.510588235	34.95338983	4.350807453	3.891184971	35.45989583	32.1456044	1.637578616	6.384782609	4.094563427	4.389464594	3.215625	3.593596059	5.24373297	8.381870229	30.85339806	28.15562914	2.141744966	33.81111111	3.50755814	3.348881789	4.462527233	4.938244514	3.142328042	2.404730832	7.321509434	5.244020356	4.451149425	24.96356736	31	29.35916115	14.5338118	26.46857855	5.793548387	4.465797101	28.20812604	28.14207221	22.50521978	19.96180645	6.35625	5.361275089	3.849386503	33.33694158	1.743052392	31.57392241	7.227356021	3.274971815	3.462607759	35.7615894	7.98410104	3.937318841	1.981840491	4.048395379
1466	Chr3	14246158	14250659	0.6579937304	42.03256815	44.47603143	2.515597668	1.449655172	2.758287596	39.55240444	39.0952381	1.94709236	37.21737649	41.74867725	41.34539363	40.45960171	1.694860499	42.11827515	2.832073012	0.09844776119	41.08451817	41.83559322	1.461103352	47.59484536	4.34869186	44.55333333	1.024965894	1.146692913	37.82119816	44.57224547	0.2002884615	1.303535912	0.7119346734	1.235186596	1.481742739	2.451724138	3.568414918	4.66316166	42.11194833	25.94885426	2.080358423	38.70784314	2.141459627	1.320568336	2.438546069	1.957386737	2.269550637	1.892419989	3.86581576	3.368066667	2.232829941	12.19721448	46.93284936	33.92116183	18.81755926	35.24783427	2.074691358	2.558630328	33.27005076	20.85787321	23.33141655	7.774473463	2.681399632	1.9963125	2.290738758	45.3984375	1.017895272	37.74926017	6.753938964	0.3416895604	0.1272568433	44.51064516	5.730731306	2.787685775	2.008389831	1.140560072
1467	Chr3	14250945	14254163	0.8234482759	41.29829787	32.13053435	3.498691385	4.444230769	4.811813187	32.83079365	30.703125	3.704259095	36.27203579	41.14166667	34.77209302	37.53438114	2.408395324	35.76240409	3.565991903	0.7381818182	40.77275362	40.46121113	3.667916207	35.6705104	8.71242515	40.11236897	4.332713026	2.957366071	33.27582038	36.7863109	1.463170732	2.372262774	4.097237569	2.963268366	2.935764376	5.357575758	3.918387414	6.758393285	32.5214511	24.83432836	4.329424539	39.64738562	2.584087363	3.543072702	3.28099631	4.67904849	4.927559055	3.130595483	6.393103448	4.89037037	4.613914849	15.02188498	34.64976153	36.6519774	18.08906942	33.71030151	2.234404284	4.125734266	34.28790932	22.7962963	13.62173077	11.80337739	5.300123153	3.959508716	4.452725857	36.68565737	3.225895087	34.75027881	7.040868455	0.9904137235	1.564372093	28.95484694	8.735885167	2.85559322	3.09028169	1.782153392
1468	Chr3	14254562	14256433	3.125632378	35.49538188	25.76571429	14.94509091	3.179029126	7.692234848	22.51655172	25.58571429	4.304477612	37.4844523	30.8235	31.66812977	32.71889169	10.61850829	31.98950276	10.52405498	4.509726444	34.09247059	30.3357513	11.23	25.6807309	10.72994652	36.78618785	1.521276596	4.173809524	32.64404332	34.45783133	2.843817204	6.058498024	2.435496183	4.071815718	8.493542435	4.958942065	11.95227766	19.83541667	30.68827586	30.68552189	7.983426966	25.56376812	10.78059299	7.064954128	17.49188406	3.675	8.187012987	15.92974453	3.262402089	4.033951763	12.47388235	18.17523511	32.60446429	31.36948357	18.60690476	31.28503185	1.885885886	18.20369004	33.03634021	16.43835616	23.308	22.99192101	10.37331839	2.397512438	11.57541401	NA	5.068300654	34.66480447	13.1049217	1.653555219	2.548317631	36.09556452	12.6309816	NA	NA	2.220342612
1469	Chr3	14287735	14287893	0	0.7239130435	39.07037037	0	0	0	20.32439024	21.66666667	0	0	28.61	0	0	0	20.45272727	0	0	34.53888889	0	0	25.8375	0.9277777778	0	0	0	0	21.79487179	0	0	0	2.631578947	0	0	0	0	1.040625	0	0	NA	0	0	0	0	0	0	2.631578947	2.926829268	0	0	21.85961538	0	19.81666667	NA	0	0	0.89375	0	0	0	0	0	0	NA	0.2941176471	0	0	0	1.238	50	0	NA	NA	0
1472	Chr3	14690360	14691561	5.763688761	40.25399361	29.74227642	4.708571429	5.795978552	7.7775	32.75727273	21.56821705	7.697319035	28.92061069	26.40140845	39.83213368	27.4502994	6.370026525	31.1010929	5.29222973	0.1285347044	33.12651007	32.07053942	4.343333333	23.03974895	6.368452381	NA	5.957647059	7.7890625	31.11685824	25.53464789	6.262295082	6.503773585	5.836144578	5.726582278	7.560051546	5.956923077	7.621144279	7.726791277	28.1005988	21.59908815	1.70625	39.75659574	4.469863014	3.65	4.47688172	7.699744898	4.753608247	2.623129252	NA	NA	7.880053908	18.88637771	23.18971429	25.65330579	16.86894866	25.97257525	7.02	8.073220339	20.76592179	20.64626866	25.74943182	21.17307692	5.854213483	5.787566138	1.929705215	33.74889706	4.836448598	33.94269142	4.188811189	6.724429967	6.211278195	27.44488889	10.69442509	6.30075	5.392961877	6.31898017
1473	Chr3	14695759	14698369	5.598243413	30.56893819	24.35008881	3.993459302	6.039642857	6.811589896	28.21777434	22.92352	5.622297297	23.27008929	26.29313233	31.99404389	28.41907216	5.246540881	26.60271739	5.755798319	0.4353467562	25.77828843	23.91348148	4.214031621	28.35755694	6.993229167	NA	4.893020305	5.491011236	22.34269294	25.21685824	2.667400881	6.585880399	4.968909091	5.073057644	6.579210221	6.722194514	9.588421053	6.742450142	23.17304965	27.81850829	1.218644068	24.89006623	2.58912656	2.590034364	4.922616822	6.916600791	6.58710493	6.450498339	NA	NA	6.306588235	15.1755627	24.95566836	25.41196388	15.59029004	26.14303797	7.659254808	4.495249695	24.59541616	27.72791587	25.00911271	24.73060403	6.824537815	5.572767857	1.05509434	27.52614286	2.978941566	28.21221374	6.073460411	4.972402938	6.153326294	24.87635468	7.046263345	6.033513514	5.817765814	6.318014706
1474	Chr3	14718106	14719212	9.789534884	32.20148368	27.38480392	5.557664234	7.756953642	6.030498534	30.27969925	27.40782918	8.734169279	26.55860465	34.96440678	28.79193154	31.02916667	5.878723404	34.73313253	7.056129032	1.275485437	26.66016949	24.70304878	6.55	26.19169675	11.40237467	31.675	9.15483871	7.823489933	29.94448161	30.5173913	5.428571429	6.417391304	11.74104478	7.340186916	8.39611399	10.6554878	8.9671875	7.832333333	28.06206897	24.63279133	5.575988701	37.47515152	6.469023569	8.534234234	8.070754717	9.948587571	8.620565553	7.909039548	8.085585586	8.362192394	7.606944444	18.03946667	28.87004405	25.81170732	18.90478589	27.10945455	7.564086687	8.645430809	31.14494048	26.57381974	27.5505618	18.64104235	11.36830601	8.423896104	6.55751634	33.85	7.630131004	30.58370044	9.949740933	7.053588517	7.736888889	27.63354839	11.88242075	8.366339066	7.295364238	8.839364303
1475	Chr3	14727406	14727495	0	21.42857143	34.7826087	3.888888889	0	0	22.28157895	23.33428571	1.148275862	27.16296296	28.15405405	9.6875	18.5425	0	20	0	0	24.53611111	28.7037037	1.625	15.3	0	29.41176471	0	0	23.92580645	24.20512821	9.090909091	1.85	0	0	7.0825	0	0	0	17.85714286	13.315	0	25.71428571	0	0	0.5	0	0	0	0	0	0	8.335483871	23.15	26.78571429	13.95	23.71794872	0	0	13.715	9.720833333	15.38461538	0	2.8125	0	0	25.94358974	0.4175	26.18	0	3.068421053	4.27	37.5	0	0	0	0.8763157895
1476	Chr3	14749466	14750232	0.2380952381	0	0	0	0	0.7352941176	0.1560747664	25.72391304	0	33.33333333	0	0	0.2631578947	0	20.59775281	0.2617801047	0.1761904762	43.45238095	36.38253968	0	0.2212389381	0	0	0	0.1958823529	30.71652893	0.2819548872	0	0	0	0.4587155963	0	0	0	0.1136363636	0	0.2810126582	0.4761904762	0	0	0.2074688797	0.2846153846	0	0.1790322581	0.1050420168	0	0.1730103806	0	0	31.25	0.2959677419	19.72183406	30.63243243	0	0	0	0	0	0.1099009901	0	0	0.1582278481	0	0.0651465798	30.69156977	0	0.1121076233	0	0.462962963	0	0.2477848101	0	0
1479	Chr3	15032786	15037452	0.3796475771	40.93030303	43.96542443	2.485723473	0.8329694323	1.435466377	36.96081871	40.2544964	1.045596708	36.41310345	38.79044118	42.17050562	43.28739669	1.868635438	37.62384824	3.164724661	0.09782736348	41.46308244	40.85118679	1.106121281	34.86207367	6.122214854	39.39421053	1.051679389	1.820038722	39.36983155	44.94675592	0.1578595318	1.229881338	1.075894988	1.132134293	0.6007879656	0	0.2178899083	0	36.29072165	28.20352941	0.793986637	41.2457265	1.997041801	2.505705329	2.275733972	1.686706181	0.01899696049	1.130714286	2.083492366	1.874748744	0.06937618147	1.754385965	38.0064632	44.5398773	17.5301406	32.68263889	1.512094763	0.642617666	33.9842328	16.64555215	27.7886057	8.036218837	1.948793103	1.162360656	1.613126844	41.39196787	0.533135825	40.51903114	3.521886792	0.2193526635	0.8347546729	35.36786571	4.179863148	0.03870588235	0	0.8943111111
1480	Chr3	15037554	15039324	1.785714286	40	29.16666667	1.576893939	0	3.448275862	22.38	20.88395062	1.902173913	NA	36.33888889	23.08080808	33.12490566	2.03557047	31.89424658	3.680479452	0.2035714286	27.84666667	34.375	1.51625	21.35036496	1.992391304	15.15151515	4.325966851	NA	37.99491525	30.60450098	0	NA	NA	0	3.658536585	0.2717391304	16.66666667	3.846153846	42.63666667	22.91428571	0	29.85833333	1.00619195	0.8127371274	1.161985472	0	1.219512195	9.647368421	0.7712962963	5.102702703	1.829411765	13.24871795	25.03710407	24.95087719	10.79515571	37.69244186	3.806774194	6.515454545	26.70355556	15.25974026	12.27080745	15.18963211	3.965517241	0.8507507508	2.173354232	20.83333333	1.312743628	28.19257426	5.367114094	0	1.582681564	23.52908497	4.204672897	1.25	0	4.545454545
1481	Chr3	15040636	15044066	1.625	46	33.73095238	1.140753425	11.04534884	0.5946428571	33.67322404	27.79023256	1.4	27.88603352	38.39919355	26.19814324	31.88378378	1.883153348	35.61735294	1.087102178	0.3335784314	34.42575488	27.25628319	0.8855072464	25.63652174	8.166666667	32.29238095	1.859207921	2.284010152	32.00695652	31.47992874	1.176470588	1.643055556	1.096850394	0.7936507937	3.411904762	1.783050847	0.5336	1.569166667	42.54473684	10.52586207	0.7912790698	27.77777778	1.699201824	1.490031397	0.9305583756	1.735763889	1.43890785	4.602857143	2.497132616	2.711059908	1.395939086	12.45731707	30.11669004	28.46859504	14.41139028	36.89487179	2.235470085	0.7395577396	21.3535649	17.95402685	12.89452555	15.6190583	3.530805687	1.078306878	1.091392405	38.99433962	0.9179438059	35.16556777	1.603314917	1.360204082	0.6408791209	25.4279597	1.253383459	2.156097561	3.645833333	1.757142857
1484	Chr3	15045677	15048800	1.152011494	31.1638051	31.2536	2.348603352	1.518261965	0.9581583199	36.20958904	36.55011876	0.7776427704	34.77748092	30.46114458	31.46460674	36.35128713	1.665797546	29.75780822	1.923925234	0.1437066402	36.19185581	29.79136905	1.661042945	29.33761468	3.205980066	29.71414474	0.3052631579	0.9129850746	29.13807947	33.3326454	0.9050761421	0.9258454106	1.064670659	1.717372881	2.006205924	0.6371794872	2.427720207	1.592465753	24.15446809	16.71387283	1.049933775	13.00076923	1.612824427	1.225603865	1.54697609	0.9640435835	2.051334702	4.557590361	1.38647541	1.227967258	3.343859649	8.447004608	30.88157895	27.0995671	15.45009042	30.16918033	0.7829106946	1.421261682	25.43152985	18.42945736	16.52557545	10.59672131	4.670502092	1.155579869	1.280305603	27.98365922	0.6088260497	30.24440529	4.77348643	1.214517876	1.088715953	25.60981432	2.288744589	0.2051308901	0.5243161094	1.562278481
1485	Chr3	15137258	15142718	22.12701812	34.0451417	33.16930586	7.567524603	19.55494673	21.40761905	29.47137014	27.61765835	0	NA	32.18080169	33.55621622	36.40216963	6.493709884	30.73016878	7.637553464	9.251043025	32.70589888	32.4278381	7.503651505	32.33751351	8.083641747	13.5375	9.10883473	5.388988989	30.84529915	29.33738602	18.48725314	21.65710956	18.57888631	19.10359589	17.45946903	9.30990099	8.797889023	9.74765158	36.17025527	25.97494033	9.561752137	31.00387097	7.333100775	9.828110289	8.064026846	14.28571429	7.65478955	9.259620596	20.16129032	20.35576923	6.56458492	14.28315335	34.10198556	31.33579202	20.17992177	27.69782814	9.073708609	6.686671044	33.56056751	28.08453988	35.69239865	20.76337209	12.44335317	10.667	7.162473618	31.46584615	9.449225716	32.58908337	11.03109756	13.81908976	17.545	34.10273823	13.25248677	9.319487179	6.605093834	21.83139746
1486	Chr3	15165791	15169950	5.095	26.32324121	31.8946794	5.834888241	4.587222947	2.475735294	30.82602339	25.91738579	5.081522843	23.80530973	32.31266294	34.3798913	28.60383451	3.569808028	29.18277108	4.534088568	4.548806366	29.05825243	27.14563758	4.947542628	23.3474359	6.392380056	24.66126657	2.328958162	2.049929478	27.65316239	23.64292929	0.9098535286	2.806700168	4.256257046	3.162619503	5.273233405	4.157596822	3.660801964	4.17655755	25.16762295	21.53165389	3.704523425	18.56763393	5.25	4.841130906	4.474675325	3.494466937	3.792006803	3.004054054	2.298991173	2.044946401	2.518287938	14.67713904	29.65051546	27.61728395	12.79729286	26.95475234	5.760486577	5.712614446	27.12330709	28.90696721	28.22307692	22.0751773	3.746153846	4.164384829	3.270222222	30.67352246	3.794454829	32.20746064	8.934109221	3.928129713	4.071664168	30.79922027	6.728137255	4.876813075	2.362337662	3.513160334
1487	Chr3	15195319	15195352	0	37.5	NA	0	0	0	31.94444444	33.33333333	0	25	33.33571429	16.66428571	37.5	0	29.41176471	0	0	27.08125	40	0	30.76923077	0	22.23333333	0	0	27.5	36.11666667	NA	0	0	0	4.16875	0	0	0	33	36.66666667	0	34.21052632	0	0	NA	0	0	NA	0	2.777777778	0	0	29	NA	10.745	44.44444444	0	0	36.67	0	22.22222222	6.67	0	0	0	18.93636364	0.715	20.28947368	0	0	2.5	39.47368421	0	2.777777778	0	0
1488	Chr3	15197403	15197512	0	0	27.904	0	0	0	29.18510638	28.98695652	0	24.13793103	21.52777778	0	22.21086957	0	14.16666667	0	0	14.28571429	11.90571429	0	27.83829787	0	27.19473684	0	0	23.68421053	24.10714286	0.6578947368	0	0	0.7952380952	0	0	0	0	0	0	1.162790698	0	0	0	0	0	0	0	0	0	0	0	11.9047619	29.80769231	7.664583333	32.2255814	0	0	7.676315789	19.29736842	13.09642857	1.953191489	0	0	1.041666667	24.24242424	0	0	3.81875	0	0	26.66666667	0	0	0	0
1489	Chr3	15209553	15209595	0	17.40833333	0	0	0	0	25.192	45.45454545	0	NA	0	0	35.736	0	33.33478261	0	0	36.11111111	26.5625	0	40	0	9.261111111	0	0	19.23076923	29.82631579	0	0	0	0	NA	0.7692307692	0	0	20.83333333	13.33333333	0	22.8	0	0	0	0	0	0	0	0	0	10.41875	30.95238095	40.29130435	19.4	19.23076923	0	0	26.28076923	100	0	0	0	NA	0	40.94347826	0	0	0	0	0	NA	0	0	0	0
1490	Chr3	15223170	15223433	0	0.8956989247	1.19047619	0	0	0.6779661017	10.01634615	0	NA	0	0.2197802198	0	0	0.1222222222	0	0	0	0	0	0.2083333333	2.469444444	0	22.77692308	0	0	24.09518072	24.00337079	0	0	0	0	0	0	0.1834862385	0	0	0.1427350427	0.3623188406	0.2747252747	0	0	0.2105263158	2.941176471	0	0	0	0	0	0.7142857143	0	17.51525424	0	0	0	0	0	0	0	0	0	0	0	0	0	0.2641025641	4.406849315	0	0.07777777778	22.42363636	0	0	NA	0
1491	Chr3	15229596	15233610	0.2115612648	30.06184615	30.88041734	3.864124294	0.6709401709	1.044040698	24.26415094	25.02083333	1.206468717	29.08606557	26.83890063	27.55240532	32.94616999	1.031090909	25.57039106	1.834394904	0.849795082	24.49252336	21.89264174	0.1146433041	27.01942675	0.9898197243	23.40037736	1.362825279	0.479357022	25.96886792	21.1923913	0	0.2215123859	0.5318036286	0.4909	0.253968254	1.05498615	0.883778626	0.2872670807	22.06974565	18.30930599	0.433562316	19.21153846	0.2395	0.2364066194	1.194591195	0.9045891142	0.2531168831	0.0808538163	0.9492405063	0.9184118674	0.1566666667	13.68647594	21.53411279	27.80761246	9.917495712	18.76480331	1.183185841	2.24673913	24.00659341	16.42081218	20.33598673	11.16652542	0.2669902913	0.8728880157	1.10848991	28.15522828	0.0354861604	26.29662114	3.828393524	0.05481597494	0.3895061728	26.10411523	1.194155844	1.078977273	0.6255033557	0.2178968655
1492	Chr3	15245560	15252434	9.052098881	43.21128378	29.02761194	10.55101156	11.25521783	8.971707317	38.37201835	42.25560488	9.445239348	36.42566709	40.10860927	44.80139706	44.60471822	6.290070922	36.31737589	7.011093586	6.421958855	39.84755309	41.60154405	9.888164422	37.86007293	13.84784264	24.97575758	5.059741658	5.496115108	23.53418803	43.92245707	5.673495811	14.55143979	11.94034022	11.83544433	10.00088602	5.110866753	8.801585728	8.202430134	36.54416244	24.81677316	10.80389395	26.69166667	8.521455364	5.669713887	9.518102872	9.738855219	6.748796499	5.781470442	11.7871263	11.48613546	5.509498399	18.61906542	46.42821076	46.49322034	19.88169492	36.11772959	4.773366834	11.78300857	30.35655431	22.62841649	20.97518464	16.40992282	7.569561158	11.08686742	11.07277055	31.79593679	8.857097542	42.1546951	14.66812903	9.281357285	11.42586514	34.10798817	15.55846856	5.052011225	5.518404908	11.41957245
1493	Chr3	15259410	15268540	5.490459184	34.43237762	15.69657534	4.221266541	8.472975709	7.823412969	28.55994043	36.3855323	7.214471629	27.9955414	39.18094849	33.03125763	21.22352217	4.621650718	39.01525	3.069923858	10.01056541	39.46862872	37.44834509	4.676390686	33.78367347	10.60278079	22.6600271	2.65875	3.796577947	34.13654485	28.97277108	5.186244541	5.738534729	8.787343358	7.316309413	6.650509684	2.366504854	4.351603774	5.184994273	24.94138786	20.37536232	11.65573576	34.49255663	4.810393013	2.833217993	6.627798861	6.386307054	4.430898204	6.112314709	7.927164366	7.376420664	3.972960152	16.32636816	35.29287834	35.46693069	20.42118331	39.59902676	3.196334661	7.844078947	24.06131579	17.13376252	18.42289348	13.5363212	5.222446043	9.952902574	8.88547593	20.10197628	6.121978558	33.72830787	7.835483871	6.601087801	7.864312394	29.98874172	9.115819477	2.149790092	1.729368932	5.054075323
1496	Chr3	15318358	15325323	8.299469214	29.94993532	32.91537451	8.501174497	8.04371808	8.387859008	29.66563877	31.45176991	7.426315789	31.17402985	34.67774086	34.96424779	32.49193038	8.082389503	29.83094463	9.354984424	0.7628791774	30.10334789	28.33695522	11.46716738	31.1	10.25598859	29.27428999	13.72491103	9.514608696	26.45585106	29.23472949	3.764285714	6.973292868	7.209368421	6.235974304	10.75790909	10.37350045	12.24214755	10.31576959	29.51618257	27.90277427	1.009613615	33.41487759	8.64150454	9.675565611	4.493464052	5.440748441	9.566749585	13.39647436	7.018082192	6.767953668	10.23578475	24.13901734	26.60528302	32.08091603	16.02409289	21.58674157	8.082322581	8.358802178	27.55958042	23.40795181	29.8907563	29.52701149	14.06898734	5.304986523	1.45221172	30.24810606	7.918481595	29.17352716	10.18024691	6.636902801	7.364552737	36.02313433	9.313517241	9.887684302	6.201572327	8.916651501
1497	Chr3	15325324	15328333	11.91860841	31.44264706	33.27775061	13.95893224	11.34821764	12.63356974	27.52983051	36.37619048	12.48811189	35.6430303	28.32762431	34.65642105	30.25816619	14.5114561	28.24456067	16.16983373	1.278898007	31.65928678	28.84129032	14.56219081	26.82613909	15.50858779	27.2664751	14.21372832	12.23173759	26.68423423	27.43942029	7.616981132	6.190133333	11.16549165	15.61781513	14.12617021	12.35880452	11.30329041	12.07364486	32.72725061	27.25321285	3.568186227	30.07842697	10.0628866	10.37798861	8.985622318	12.92727273	16.63538462	17.55641026	18.27956989	11.64120603	9.889370079	24.1408776	28.32625	34.46878613	25.05538462	28.80265487	11.34375	12.74390244	31.97225131	27.76197719	30.08258706	35.07652174	14.56005917	13.62230971	3.438959932	30.18159341	11.48414286	27.65471698	12.15746606	9.404868914	10.99868248	30.58934169	14.19058442	12.42630522	10.55814696	9.362114537
1498	Chr3	15330330	15331160	7.869369369	27.682	39.60888889	14.94224138	6.759722222	11.66434783	22.0141791	31.90285714	8.893636364	27.45	36.51460674	33.04491979	41.55957447	4.478731343	46.80851064	6.408727273	0	44.37546012	47.39464286	7.05	32.72129278	15.55337838	28.04311927	11.8044586	4.946808511	33.59175258	NA	2.525757576	10.54316547	10.98264463	10.66058824	11.7875	5.041401274	13.53513514	22.10545455	29.76165414	29.01509434	1.263345196	46.875	7.406837607	9.953521127	11.55522388	5.74829932	4.988888889	21.35833333	9.823214286	8.873148148	15.28869565	25.32	36.03567568	21.42857143	31.36960784	22.22442748	3.614457831	10.26299213	41.99411765	66.66666667	NA	27.45294118	27.80582524	7.030656934	1.469139466	36.88676471	8.928571429	35.24251701	17.51319444	5.957291667	5.707428571	26.11081081	22.80701754	9.8453125	16.36904762	14.99274194
1499	Chr3	15334400	15334510	0	0	0	0.78125	0	0	NA	44.58	3.33	25	21.25	NA	0	0	18.75	0	0	29.92272727	30.27027027	0.78125	0.8064516129	0	34.20789474	0	0	10.38461538	0	0.7928571429	0	0	0	0.4911764706	0	0	0	16.25	3.988888889	0	0	0	0	0	0	0	NA	17.78	0	0.7928571429	0	26.43793103	NA	43.75	26.31578947	0	4.384210526	0	0	0	0.7928571429	NA	5.128205128	0.2581395349	23.540625	0	0.211627907	NA	0.5128205128	0	NA	2.009375	1.052631579	0	0
1502	Chr3	15515907	15515949	0	27.27272727	14.54545455	0	0	0	23.78636364	18.75	NA	25	25.75909091	0	23.86363636	0	30.76923077	0	0	NA	25	0	16.66666667	0	17.5	0	0	19.84285714	21.42857143	0	0	0	0	0	0	0	0	26.03333333	16.25	0	25	0	0	0	0	0	0	0	0	0	10.25384615	35.71428571	25	7.954545455	12.82307692	0	0	17.54210526	2.631578947	20.08181818	0	0	2.378571429	0	50	0	26.51363636	8.733333333	0	0	23.07692308	1.513636364	0	0	0
1504	Chr3	15577407	15587264	2.274955674	43.90082956	36.69505263	4.914444444	3.14271661	3.822860963	30.5449505	35.77389215	7.568545546	36.5994469	36.55913978	33.75915254	40.54849291	3.354628921	36.59097169	4.807007838	0.1617753121	38.08384434	38.22819407	3.474575372	34.0041744	20.92384473	32.67588179	2.608142777	3.333057851	37.04535902	41.54411765	1.963930689	4.504634581	5.670168484	3.375746714	4.95772032	0.1352612887	0.8674667651	0.8709645669	34.27627119	24.39389068	7.800932401	36.45490754	4.74084507	3.723125328	4.352816153	5.961598224	0.9449391012	10.91093333	5.23569807	4.770797831	0.5755340588	12.05977575	35.92111756	35.59058945	19.89082192	36.23464806	4.697739077	1.730659253	35.08308428	25.42966102	24.71602959	17.11033172	10.68470588	7.386906408	10.99118439	39.48748652	1.847764096	34.62957035	2.493459069	2.175257732	2.29987209	39.72085561	23.40040323	0.8028485757	0.05305732484	2.597289157
1506	Chr3	15659094	15659393	0.303030303	25.18787879	17.332	4.644262295	1.493939394	0.6403846154	28.42352941	24.84358974	5.454545455	15.17246377	33.33137255	30.17123288	30.54	1.598630137	22.066	1.525352113	0.5387096774	14.00526316	11.62333333	0	18.9884058	1.110810811	20.5627451	1.007042254	3.3609375	20.07887324	27.26119403	0	0.9615384615	2.380952381	1.802702703	2.705797101	0	2.43902439	1.814285714	18.385	25.2862069	1.475409836	25.2254902	5.392156863	1.315789474	2.586206897	1.19	0	0.8888888889	1.960784314	2.231666667	1.829268293	23.875	14.79444444	5.8325	2.214754098	12.60243902	0	2.777777778	32.0825	29.86666667	NA	27.81162791	4.918032787	1.302941176	0.8385714286	25.44915254	3.8	13.89354839	0	0	0.1184615385	39.85217391	3.087671233	1.072857143	2.152777778	0.78125
1507	Chr3	15666721	15667836	3.652229299	33.07130435	30	NA	6.074857143	4.756097561	24.781875	24.37394958	0.5235602094	24.04529148	23.38118812	26.19230769	32.12352941	0.7295238095	25.57641026	1.368627451	0.09288702929	21.58789238	21.76428571	0	23.87568807	3.574375	29.96229508	0	0.4324675325	21.64179104	26.66666667	2.411764706	2.192982456	2.911650485	2.775	10.86179775	1.721052632	1.551351351	1.830172414	20.31904762	20.95144033	1.534010152	24.20632911	NA	NA	0	0.3637554585	1.869158879	8.040957447	0.7672897196	0.5240837696	1.744621514	24.71504425	22.22857143	NA	6.612299465	8.369148936	1.305737705	8.333333333	19.95	36.66703297	15.45454545	24.25849057	12.24705882	1.020093458	0.2828	20.54122807	0	26.24497992	0	2.032352941	3.520689655	NA	3.673469388	2.366455696	2.366878981	7.29125
1513	Chr3	15931115	15931517	10.415	18.24482759	NA	50	1.447826087	10.74074074	32.22333333	37.5	5.20625	23.52941176	17.75217391	NA	29.16666667	1.621428571	40.49459459	1.058730159	5.766666667	39.84132231	37.97669903	5.091666667	11.90714286	2.077777778	25	0	1.956521739	7.775555556	33.75	0	1.19047619	1.19047619	3.75	0	NA	13.28	8.15	13.63636364	24.55151515	6.247368421	22.56461538	3.331111111	5.061111111	8.153191489	9.655555556	NA	NA	0	0	1.875	15.74444444	19.63918919	34.52380952	15.835	30.63333333	4.737391304	6.082	27.07704918	18.23773585	18.44468085	35.71276596	NA	5.764179104	2.802298851	32.14126984	1.719565217	34.90540541	31.10888889	2.145454545	8.485185185	46.66666667	2.984210526	4.030232558	3.154761905	3.550819672
1514	Chr3	15996272	16000481	0	100	26.60372414	3.247088353	2.483653846	0	25.09205103	22.62827736	1.941675618	26.52973373	30.82013093	42.75434783	27.39520384	3.064176707	21.33189189	2.827523659	0.5417615793	25.65890411	21.95392157	2.581747405	20.54776119	3.666037736	26.47239057	3.084556254	2.780569185	26.15321391	26.39934569	0	2.459016393	1.252631579	0	0.5813953488	2.146969697	2.904226361	2.910125647	26.200499	19.63938053	1.801351351	23.57078804	1.895042898	1.210522214	3.966666667	2.173127229	4.169081719	7.842857143	3.460257913	3.70129683	2.001590909	13.70516717	25.08455366	24.530563	14.23161385	28.30289079	2.825702479	3.525295276	28.65408696	13.2041847	14.0579261	8.471300448	5.899534884	3.241899441	2.605860806	23.96872111	1.103125	22.24634921	6.313445378	0	0.7975369458	25.54905109	4.515622318	3.250074074	2.744660951	1.544512195
1515	Chr3	16005077	16006367	0.4474530831	23.36666667	21.97831325	0	0.4042288557	0.8701818182	23.68947368	21.56382353	0.4348754448	23.35858586	15.30612245	25.95794702	NA	1.971008403	24.16973684	2.155351682	0.07194244604	27.01107383	25.41886792	0	23.79470199	0.6150141643	NA	0.3254019293	0.2476780186	21.42870662	19.61152648	0.08626943005	0.1730103806	0.3141304348	0.4165441176	0	0	0.09449035813	0.6290566038	21.07868339	17.36405229	0.0350140056	21.9016129	0.538585209	0.2574525745	0.3166666667	0.4403571429	0.4003246753	0.4367132867	15.38461538	NA	0.5476839237	6.114035088	23.1066879	24.46654412	9.720857143	18.30705882	0	0.6486486486	NA	NA	NA	10	0.4214285714	0.5259136213	0.2145728643	20.51784512	0.05434782609	25.08154613	6.788547486	0.06846361186	0.02687651332	22.50389105	0.3506437768	0.2595808383	0.1016901408	0
1517	Chr3	16142638	16144525	2.884615385	20	30.37679083	2.47037037	4.6875	2.5	32.20810811	24.41860465	0	30.3	32.02475248	44.68405797	27.3265233	14.28571429	17.89322034	0	3.837016575	25.99635036	25.01234257	0	0	1.757326478	22.51403509	1.503560831	2.446129032	22.46217765	NA	15	0	2.631578947	8.333333333	0	3.3387471	7.656756757	8.145555556	19.64285714	36.18857143	3.150643777	34.09090909	11.11111111	5.3625	2.083333333	0	6.300574713	6.059259259	8.333333333	2.956451613	3.195890411	33.97101449	24.23454545	NA	7.6	21.54492754	1.599022005	0	26.9253012	24.54006211	30.0375	21.15745856	9.336144578	0.4672897196	4.025146199	66.66666667	0.5434782609	25.79644195	10	1.470588235	3.43968254	NA	4.202650602	2.083333333	0.7867924528	1.666666667
1518	Chr3	16215278	16216674	0.646484375	0.4962962963	35.27174888	1.694915254	0	0.1811594203	0.3436464088	0.1042253521	NA	1.601923077	1.494857143	0.05985663082	NA	5.856521739	3.979310345	6.462589928	0.09515738499	0.03591954023	0	1.022807018	15.72366412	0	35.25474138	0	2.380952381	0	2.672131148	0.5628378378	0	0.6023474178	1.406666667	0.5540772532	15.24341637	0.1527522936	0.06682242991	0.6906077348	0.1588983051	0.1415841584	2.480357143	0.303030303	0.8720930233	1.292523364	NA	15.96431227	0	5.023287671	7.074528302	0.7253968254	0.2912587413	0.1411764706	3.97875	0.2646090535	1.0075	0	0	0	0	0	0	0	0	0	NA	1.573717949	1.096678967	0.495049505	0.3984615385	0.8410447761	3.190291262	0	0	NA	0
1522	Chr3	16288290	16288416	0	35	27.52222222	0	0	0.3036363636	33.33333333	46.15384615	0	32.69230769	31.20222222	23.51851852	26.63793103	0	38.33	0	0	28.125	23.40425532	0	19.96595745	0	33.74390244	0	0	27.00740741	50	0	0	0	0	0	0	0.4237288136	0	24.46078431	10.90909091	0	22.46	0	0	0.7142857143	0	0	0	0	0	0	12.17435897	25.2625	20	6.734693878	24.11764706	0	0	11.48596491	18.53095238	6.451612903	0.9634615385	0	0	0.1913793103	20.9375	0	20.12241379	6.864705882	0	0.2017241379	30.11363636	0	0	0	0
1523	Chr3	16338838	16341915	16.19215686	41.42857143	42.41343284	1.666	2.789473684	2.290625	9.387272727	27.5	18.26575342	2.941176471	NA	27.41538462	43.90243902	10.61068702	43.28443709	9.279545455	18.66662592	41.77306792	44.60220441	24.19354839	22.7472973	11.82741935	8.695652174	4.497260274	8.853125	12.03703704	NA	12.664	16.146875	19.53125	12.34177215	13.13809524	NA	5	11.9345679	13.88787879	17.664	7.75862069	4.963829787	NA	26.77540984	3.225806452	10.37735849	0	8.139534884	NA	23.85806452	5.138333333	16.66666667	38.58318584	0	12.82916667	17.61477273	13.54375	20.45454545	23.40212766	NA	24.56210526	45.3125	1.162790698	2.873563218	11.70650407	25.96976744	15.93461538	21.90610687	15.66486486	5.188172043	13.07976879	21.97045455	NA	6.666666667	4.109589041	10.14871795
1525	Chr3	16390539	16390679	0	11.11176471	0	2.389830508	0	0	24.65714286	31.09230769	0	22.4673913	15.11627907	0	0	0	24.44333333	0	0	27.65454545	19.56037736	0	24.28571429	0	22.30769231	0	0	7.844117647	35.10638298	0	0	0	0	0	0	0	0	17.666	23.8	0	NA	0	0	0	0	0	0	0.3636363636	0	0	19.27083333	NA	28.14888889	14.04901961	31.81818182	0	0	0	0	0	0	0	0	0	7.5	0	18.21034483	6.403846154	0	0	14.28571429	1.436206897	0	0	0
1527	Chr3	16497792	16501163	0.3588807786	8.447543161	10.87948328	3.693784684	0.8757575758	0.4164705882	39.18094406	10.86932409	0.5838323353	3.435434412	8.530642955	12.04632628	8.438768529	1.128045977	25.925	1.123655914	5.014637002	30.79468085	34.78499299	1.158169935	6.739866667	0.7717325228	11.61421965	9.85461165	12.44162826	33.60963455	8.162364425	0.1675850891	0.4188509874	0.4444444444	1.208302354	1.689920424	1.047922438	0.1861042184	0.2577319588	3.90509915	3.923464373	4.705882353	0.6349514563	1.272303922	1.087983425	3.288641425	0.2616591928	0.9178973717	1.0925	1.81780303	0.6797330097	0.06684491979	2.115873016	28.72311475	6.332085561	4.592842105	6.004397394	0.7927760578	1.815812918	11.24657534	4.030276817	5.42835249	1.999786553	0.8733572282	0.9786736021	4.013589129	7.460864198	0.66671875	18.75372093	1.747269303	0.4144941634	0.5526173285	9.419066667	1.952272727	0.5280567686	0.4494607088	0.05753739931
1528	Chr3	16501164	16501427	2.43902439	18.18181818	33.33333333	0.2272727273	2.621359223	0	34.3695122	22.02	9.723809524	18.89893617	32.1880597	32.22608696	32.72535211	3.689534884	NA	5.564444444	0.9517857143	44.10808081	29.556	5.308450704	28.43017241	5.916470588	22.16180556	4.3064	2.526966292	28.61809524	26.7109375	0	5.017204301	NA	2.958064516	0.9009009009	5.705479452	3.026213592	5.473170732	25.64038462	13.28125	2.078899083	23.91304348	3.671126761	6.177697842	0	4.653246753	0	6.027826087	2.631578947	2.53164557	1.933333333	15.88833333	26.31578947	30.64913793	21.7225	22.18880597	9.414685315	5.023134328	13.86783217	23.86478873	21.63622047	17.26170213	7.736956522	1.515151515	4.9	17.85714286	6.400699301	26.832	4.40979021	2.575757576	8.539583333	21.96909091	8.096511628	3.37079646	2.205882353	1.293103448
1529	Chr3	16510719	16512935	13.39714286	33.87391304	34.80581897	9.622272727	9.32253886	8.555325444	33.71829268	27.82603406	4.575051546	25.79967532	36.376	32.27425373	32.09295238	12.48610603	30.03090909	14.54330357	0.2231308411	30.11534653	28.94941452	9.131002331	29.69861111	8.977021277	33.01885246	12.65075075	12.17823344	31.60643432	27.5851711	2.387603306	7.757718121	5.083240223	5.3471875	17.23372642	9.75738758	9.247718631	9.771186441	25.065625	30.61242363	0.09679487179	27.86073171	9.195266272	9.789463221	8.777798861	3.260958904	12.87092199	27.57440476	4.426984127	4.25	7.388150808	25.9386423	31.00916844	35.12072727	10.24681208	26.39183223	8.941130604	11.609375	30.22850972	25.60409836	31.03344156	26.39680135	27.98935644	4.823684211	0.2227737226	26.68989691	8.648126801	28.61134328	14.04015152	3.643147208	7.844508671	27.51870968	8.633407572	11.38472441	6.89731405	7.08907767
1530	Chr3	16535230	16535806	0.8717948718	36.68911917	29.4	10.78809524	1.593714286	3.23	35.34691358	34.2780303	1.631468531	28.232	11.41900826	0	36.36077348	6.095092025	43.83913043	2.658108108	1.703977273	22.24307692	24.84452055	4.724806202	23.76947368	18.24166667	36.78172043	0.837628866	1.638251366	22.81010101	38.97727273	0.40625	1.141732283	0.1418439716	0.3910614525	3.053103448	0.6072847682	0	0.8130081301	17.65	13.12266667	2.659090909	20	11.99464286	7.363358779	2.056390977	0	0	NA	0.9808823529	1.746202532	1.571428571	23.74625	27.37416667	27.15688073	10.05615764	22.51748252	1.012048193	0.6072847682	33.121875	23.06934307	12.4402439	20.79869281	NA	0.6459893048	1.844174757	52.77777778	3.836315789	32.94404145	2.2	1.211180124	1.398536585	17.77333333	11.34354839	NA	0	2.48496732
1531	Chr3	16542488	16542618	0	20.97291667	30.74761905	0	0	0	21.61016949	24.61538462	0	24.53703704	11.84210526	18.63888889	22.445	0	16.66842105	0	0	24.41578947	23.33235294	0	22.08333333	0	18.00535714	0	0	21.42857143	19.14893617	0	0	0	0	0	0	0.2830508475	0	18.25681818	9.306666667	0	20	0	0	0	0	0	0	1.724137931	0	0	4.377966102	23.755	19.68490566	20.92833333	25.36779661	0	0	6.953448276	4.76122449	NA	1.851666667	0	0	0	20.92592593	0.2083333333	22.40833333	8.067346939	0	0	25.86206897	0	0	0	0
1532	Chr3	16550982	16552264	0.3424657534	26.00348837	20.20457516	4.761142857	0	2.528301887	27.66347305	23.37101449	0.2652866242	26.61702128	24.58016529	27.03483607	31.41382979	0.6072916667	16.3509434	2.825	0.9347258486	18.29822064	21.00494792	0.08719512195	39.9625	1.237684729	39.56526316	0	0	17.47354839	21.82171053	0	0.1724137931	0.08171428571	0	0	0	0.8298076923	1.034161491	23.58305085	21.96280488	1.395483871	22.56054422	0.4201680672	0.09009009009	5.9425	0.07645259939	0.2597402597	7.23880597	0	0.3591743119	0.4237288136	17.61571429	16.88676471	50.77307692	9.042058824	15.46151079	0.4534653465	6.979005525	21.44754098	19.44444444	35.74086957	21.22834646	0.5690647482	0.695389049	0.1570048309	25.85104167	0.078125	25.33574144	4.248344371	0.1030864198	0.1777777778	25.51927711	0.8532934132	0.3738562092	0.4166666667	0
1534	Chr3	16555829	16556600	0.8522727273	25.72019231	33.84588235	0	0.3496503497	0	34.61538462	15.93786408	0	36.15645161	31.67	NA	24.15801527	0.2427184466	20.3624	0.3409090909	0.2522727273	23.23090909	27.21666667	0	24.2761194	0	18.26170213	0	0	30.59178082	21.36904762	0	0	0.1681818182	1.083739837	0.5673758865	0	0	0	20.98266667	21.67380952	0.074	25.82421053	0	0	0	0	0.3937007874	NA	0	0	0	22.57076923	24.71748252	8.043103448	12.15647059	12.80340909	0.2062857143	0	26.59818182	29.08	24.55135135	19.42734375	NA	0	0	23.2625	0	24.04230769	3.847107438	0.4934911243	0.3456375839	22.34772727	0	0.4166666667	0.2272727273	0.8009615385
1535	Chr3	16569964	16570193	0	11.11111111	39.0625	0	0	0	5.555555556	21.73913043	0	24.13793103	34.936	34.546875	31.81818182	0	30.30227273	0	0	34.61794872	39.7265625	0	29.82631579	0	21.20909091	0	0	35.71428571	35.52666667	0	0	0	0	0	0.2569230769	0	0	6.25	8	0	0	0	0	0	0	0	0	0.9514285714	0	0	0	37.35294118	0	6.282926829	14.42857143	0	0	26.50909091	2.222222222	0	23.08076923	0.3125	0	0	36.70714286	0	38.565625	0	0	1.189285714	37.8	0	0	0	0
1536	Chr3	16588918	16593277	6.636921421	45.40172414	38.92011096	10.82527778	12.0515	15.30385144	27.95816187	NA	12.8733119	38.90418605	35.37635575	37.84407051	37.7866055	11.32965739	34.25392593	8.496378092	3.491520737	34.15694716	36.10543478	6.802449568	30.52022654	17.00876623	34.68214286	NA	NA	100	40.69021956	9.214048531	12.36893939	12.68195212	13.27859649	9.960951189	12.11121764	11.42937008	10.80787565	35.88773006	24.96031196	15.26827586	33.81890547	11.28846847	13.32766854	10.43147793	11.42814685	12.20776699	8.29565678	8.599594595	7.905240175	12.2301444	13.47839433	32.73092643	39.29640103	0	NA	16.6101476	9.811864407	38.19519112	35.23491228	21.189599	25.40033031	10.59111406	11.44135338	13.72392638	33.09239905	4.69584	32.91286736	15.28211009	8.247183099	9.56349734	44.07379679	13.61354535	13.92855153	8.838104839	10.85084586
1537	Chr3	16600716	16601315	2.741666667	31.11461988	16.50673077	3.158064516	2.681456954	5.576923077	27.53387097	25.15714286	2.487323944	40.53181818	33.48125	4.104587156	30.98346457	2.537931034	22.28285714	1.824375	0.2296551724	21.38721805	26.26691729	0	26.48666667	3.24566474	33.52022472	0	0	21.41953125	17.86833333	0.2525252525	1.119402985	1.580172414	0.7142857143	1.405759162	0	4.319270833	1.885245902	32.69059829	14.93151515	1.515151515	25.305	3.142708333	2.11875	1.898734177	0.833	0	3.165714286	NA	NA	0.3716763006	11.06180556	27.15517241	24.56213592	9.731210191	16.29473684	1.755263158	1.939655172	16.23028169	16.00232558	22.70980392	12.34557823	2.32293578	3.340559441	1.310714286	29.98857143	0.5458333333	31.64716981	6.813868613	1.743814433	1.931764706	15.64489796	3.910526316	0.7317567568	1.002777778	1.822666667
1538	Chr3	16603540	16604442	0.4510344828	26.29625468	0.4423076923	0.484341637	1.977606178	1.334594595	24.291	25.00114943	1.030188679	18.33006993	29.0672956	0	27.93625	0.9200680272	29.22912088	1.313043478	0	34.76148148	20.44186992	1.220155039	28.37788018	1.695505618	29.66331361	0.928113879	0	26.27704918	24.79857143	0.3097345133	0.37	0	0.09920634921	0.06007194245	0	1.287889273	0.7191256831	19.91861702	13.99578059	1.734362934	31.37664671	0.1466960352	0.5728448276	1.652517986	0.5991596639	0.2568493151	0.07877358491	NA	NA	0.4220588235	7.988848921	22.88604651	20.98402367	11.70878661	27.64253394	0.3363984674	0.4838709677	24.54705882	13.71295337	10.38666667	6.119622642	0.4901960784	0.8333333333	1.290145985	25.93259912	0.2879598662	28.96118881	2.1244	0.1559440559	0.315282392	23.70242718	2.089552239	0	0	0.2600706714
1539	Chr3	16635574	16637007	1.886585366	30.21002088	7.625423729	1.983768116	3.767514677	3.446008403	32.27064846	40.88544304	NA	NA	45.60069444	39.68238342	30.84915254	2.64	26.14876847	2.43902439	0.4776041667	26.50466667	25.18518519	0.3304878049	26.78648649	2.703414634	34.90290698	2.947154472	3.471394799	32.39399399	28.31415094	2.283702213	1.815254237	2.39978355	2.676744186	3.285438972	2.777777778	2.226153846	2.438512035	29.82565947	19.79388186	3.145757576	29.24585987	2.244409938	0.7979955457	4.586904762	NA	1.441346154	1.469668246	2.967317073	2.863537906	2.862531646	12.02715405	20.70255591	NA	2.379069767	25.83170732	1.518018018	NA	16.16491228	16.53301587	10.9757485	13.91594937	1.633453237	NA	2.87884131	42.34567901	1.048910891	31.15613577	NA	1.909881423	1.623586745	21.22274678	2.77370892	2.762724936	4.371232877	2.133727811
1540	Chr3	16637294	16641743	2.858111031	35.46166008	23.60612903	2.596719457	2.218063466	2.270692718	26.40468165	31.01009615	NA	12.56557377	27.58339483	32.80948905	31.26946387	1.197468354	26.27775801	1.199261993	1.832738557	28.27551813	29.24533648	1.81372093	36.9359375	1.658713693	22.18971429	4.217094017	3.906374881	28.35935252	28.0925	2.146547522	2.592190889	3.036184211	3.284714829	3.068569254	4.742767296	4.161923077	5.037181409	25.01469534	18.07917109	1.687665782	30.53193277	2.488854962	1.193994413	2.594926719	8.577941176	3.15177305	0.7152777778	5.38201581	2.95012285	4.713789108	14.06625835	31.60852632	NA	8.830810811	16.28636364	2.573952435	2.564102564	17.56601371	15.72384342	15.69875931	17.52320988	1.427316486	7.048623853	1.629472774	31.06594828	2.2443769	26.00777154	NA	1.944477836	2.255813953	16.42526096	3.114186851	3.471925754	3.677729258	2.401058632
1541	Chr3	16641961	16647511	2.502599179	35.16422447	28.38071429	1.652098765	3.873660714	3.516272966	29.86373832	30.92555556	0	28.84615385	43.79742268	36.21336634	35.64498998	4.666165414	35.45488918	5.38	6.646153846	33.32492212	33.31898017	1.361739944	41.67346154	2.933096927	41.40198413	5.491511936	4.698059508	38.2772619	39.28360248	1.900162866	3.421449559	2.927144299	2.702086553	4.849754386	4.122410148	4.795822454	6.29661191	33.56292398	24.37144564	4.277857143	35.69272097	1.388690476	1.54375	2.032361809	7.692307692	5.851832461	3.572009569	9.10195122	6.792875989	3.960235798	16.26666667	34.4147923	50	13.15259594	20.67560976	3.291925926	NA	25.76612284	18.24669164	16.59577703	20.6599445	4.291574586	13.33333333	3.061226508	33.67013752	1.318768328	28.70349576	NA	2.380178326	2.530692452	29.2154902	4.944575472	5.809344791	6.583797468	2.549069374
1548	Chr3	16731838	16732473	0	37.06916667	39.18070175	0	0	0	0	43.00902256	NA	NA	34.15106383	55.97358491	63.13103448	0.1953125	48.499	0	0.4136645963	33.13196721	38.01484375	0	36.00526316	1.332386364	39.88640777	0.1953125	0	43.26533333	37.44368932	0	1.822033898	0	0.7446927374	0.4324675325	1.091803279	0.3238888889	0	29.075	27.14526316	NA	47.79354839	0.325	0.2808988764	2.457627119	NA	0.555	0	0	0.3048780488	0	6.712056738	36.68881119	37.92461538	7.610062893	22.52827586	0	0	33.55043478	37.58673469	41.51454545	33.53533835	1.367521368	NA	NA	43.71311475	0	NA	5.136090226	0	0.628742515	39.06125	1.155319149	0.41625	0.9794117647	0.7222891566
1549	Chr3	16737531	16737940	3.333333333	30.37191011	31.16086957	0	0.137037037	0.1815217391	NA	21.7	0	22.33859649	38.68591549	34.96730769	NA	0	45.13882353	0.9803921569	0	30.42692308	27.32906977	0	32.332	0.1521276596	25.08095238	0.4591836735	0	6.25	29.92647059	0.3968253968	0	0	0	0	2.488235294	3.029347826	5.929126214	33.6592233	33.14025974	0.8196721311	32.5	0	0	0	0	4.766666667	2.751886792	1.219512195	0	0	9.678723404	31.69821429	37.33561644	2.305319149	11.26081081	NA	1.942574257	NA	NA	NA	NA	4.75412844	0	0.09651162791	29.43066667	0	31.83010753	4.730434783	0	0.1851851852	34.72083333	0.8064516129	0	0	0
1551	Chr3	16809029	16814357	1.79244186	30.8	38.95675147	0.7307017544	1.587301587	1.07962963	33.00373588	31.02787821	10.00377358	34.74330855	8.727380952	39.84691708	39.20698748	7.521151272	35.74714882	9.463524293	5.896724599	36.68395722	33.71465848	0	31.34758065	0	13.25433071	10.34299611	7.174229075	33.68026706	6.033793103	0	1.25754717	0.6097560976	1.515151515	1.401869159	14.33833333	17.3254248	16.34026622	31.77712318	30.01425301	10.20209618	36.5368669	0.333	0	0	10.41389096	12.34222896	6.359770992	8.375515695	7.41572973	14.08815867	15.51933382	35.05676141	39.10161905	19.21037218	31.14559778	6.592320628	9.987069571	36.75611068	31.10714286	26.31189061	33.35425958	10.43515982	10.88785377	11.27667128	36.81715481	0.5625766871	37.3888621	16.53831554	1.681927711	0.1825	3.125	0.3872093023	12.5900885	12.62903226	0.4201680672
1555	Chr3	16934156	16935687	0.1785714286	29.5191358	27.43673469	0.2833333333	0.06791044776	0.2469135802	26.61075269	24.7168254	1.165843621	23.7917603	23.94126984	27.86555184	25.290681	1.727596439	21.30108696	1.155042017	0.3408783784	23.98477366	21.808	0.3236749117	25.82367491	0.6422018349	26.03835125	0.1497005988	0.1316205534	27.42669903	24.80942029	0	0	0	0	0.4901960784	0.6319702602	2.448184818	2.472953737	22.28769231	21.93058824	0.3548736462	26.33774319	0.3409090909	0.1493273543	0.4126213592	0.1956375839	1.320731707	0.5453271028	0.6064	0.1560906516	0.7893992933	20.50957096	25.2778135	28.47238494	11.82769679	22.15867159	0.3963934426	1.314532872	26.57515924	23.89465021	30.25581395	18.80387097	0.9039215686	0.08599439776	0.5684971098	28.07649123	0.300802139	25.7260274	6.897247706	0	0	26.3242236	0.3401360544	0.414375	0.6211180124	0
1557	Chr3	16943293	16944033	0.1721649485	30.49668874	24.77960526	0	0.08928571429	0	31.06243902	20.42680412	0	16.78510638	19.38733333	NA	27.89117647	0.5637254902	16.66692913	0	1.074698795	25.23963964	19.5	0.6622516556	22.88198198	0	22.77965116	0	1.023255814	24.80159574	29.47675676	0	0	0.3105590062	0	0.1008064516	1.025128205	0	0	18.89860465	15.58578947	0	25.12113821	1.623728814	0	0.2958579882	0	3.876719577	NA	0	0.65	0.776419214	25.07323944	21.94318182	20.82421525	10.46895161	21.75496689	0	0.08267326733	34.96901408	30.82673267	19.17911392	21.88967391	NA	0.0776744186	1.001915709	30.79632353	0	23.50421456	2.303571429	0	0.1162790698	37.45571429	0	0.9106796117	0.2272727273	0.1176470588
1564	Chr3	17105928	17108595	7.931931818	31.76711004	34.61209302	7.614414414	7.117226436	6.104277286	30.8675	29.21132479	4.636757991	31.75986622	30.76609589	33.40739437	31.41577778	8.472698413	25.22250489	7.852878465	7.222916667	25.51876248	25.47239354	9.562251656	26.59068736	5.892341357	27.15278137	4.381270903	6.625431034	23.25510204	32.14830769	5.289778325	5.933092486	6.982852807	6.975761267	13.95535925	5.505655527	6.357556936	5.938367347	28.34280443	20.94534606	7.864587973	26.27768116	5.748546512	6.199277978	6.395975232	5.142985075	6.379385965	5.61143617	7.87734375	6.649295775	6.017336683	21.90694444	32.13783784	37.19059829	13.2753012	26.91290323	5.702979516	11.47889908	20.9262069	30.5	30.40793651	26.90997877	11.41355932	4.826478873	7.489266304	26.98562597	4.943217054	28.91150729	10.89304556	5.850259605	8.303911735	28.98181818	13.96619718	4.920342612	5.232	7.406171429
1569	Chr3	17232106	17232167	0	0	0	0	0	0	20.14166667	27.27272727	0	13.14230769	0	0	0	0	NA	0	0	0	0	0	0	0	0	0	0	0	10	0	0	0	0	0	0	0	0	0	0	0	0	0	0	0	0	NA	NA	0	0	0	0	0	0	19.53636364	29.48461538	0	0	0	NA	NA	0	NA	0	0	27.72727273	0	0	NA	0	0	13.63636364	0	0	0	0
1571	Chr3	17298641	17300253	4.904597701	35.49083665	23.68714286	0.5813953488	1.220700637	0.2538071066	29.59350649	35.91393443	2.510572687	32.9109589	32.14166667	31.67265918	30.79863946	2.495135135	31.26972973	1.182269504	3.519822485	27.02145215	26.24858757	0	29.24580645	1.423487544	40.19352941	3.98423913	1.19047619	31.76459627	31.4712766	0.1976284585	0.7819230769	1.965128205	2.246636771	2.56227758	6.211888112	3.596842105	0	29.57831325	25.27474227	2.153979239	33.65833333	1.275510204	4.280733945	8.443835616	1.015129151	2.703149606	5.643961353	0.9259259259	1.361386139	1.572169811	24.09428571	28.98794788	36.66505376	9.54695122	21.62768166	2.247315436	3.756807512	25.98844622	21.85038168	23.74186047	23.23716012	10.87979094	0.4747572816	2.221848739	33.9218241	2.720253165	33.54198895	4.327232143	1.343934426	2.871382637	46.02739726	4.171293375	2.705588235	1.237724551	1.459143969
1572	Chr3	17335001	17335170	0	24.59571429	51.51818182	0	0	0	32.14285714	24.67213115	2.933333333	19.81132075	50	26.07142857	33.33333333	0	19.91272727	0	0.3731343284	30.76923077	19.975	0	27.27272727	0	24.64285714	2.146575342	0	31.14035088	43.18181818	0	0	0	0	0	NA	0	0.4625	21.63191489	9.595454545	0	30.76923077	0	0	0	0	0	0	0	0.7944444444	0	5.668055556	18.34561404	NA	12.97560976	29.25531915	0	0	18.004	NA	3.333333333	0	NA	0	0.3386666667	35.55666667	0.5045454545	22.02266667	0	0.195890411	1.190666667	NA	0	0	0	0.2319444444
1573	Chr3	17353846	17354747	4.121818182	34.35408163	0	0	15.07021277	12.1	5.868041237	3.161883408	9.188990826	17.23589744	14.28571429	0.09842519685	34.98626374	5.530726257	0.5263157895	4.667592593	0.1096491228	1.096491228	1.255677656	0	24.5994012	12.55125	28.48263473	0.1579545455	0.1785714286	1.75879397	2.657874016	13.25546875	10.52631579	13.47560976	15.08291457	15.11414474	0	1.037358491	0.2133891213	4.501459854	1.18436019	11.3184466	4.039873418	0.9054347826	0.5649717514	0.1111111111	8.84057971	0	0	4.813333333	10.08934426	0.2036199095	3.012048193	0.8829493088	1.293103448	1.286764706	2.444976077	6.333043478	0.49	15.66359649	25.86865672	15.97222222	16.41454545	0	11.97287234	11.97869416	0.2030456853	0.04058441558	30.95898438	0.2109704641	8.484422111	8.69947644	1.401869159	16.284	0.2887788779	0.1050473186	9.571710526
1574	Chr3	17377213	17377477	0	0	0	0	0	0	20.34929577	25.9375	0	21.13188406	34.75609756	29.62758621	0	0	6.818181818	1.041666667	0.7571428571	35.74736842	30.35428571	0	0	0	NA	0	0	25	0	0	0	0	0	0	0	0.4766666667	0	23.71538462	11.69482759	0	0	0	0	10.52631579	0	0	0	0	0	1.063829787	0.8538461538	28.51578947	37.64647887	4.444444444	15.38461538	0	10.76585366	0	0	0	0	1.805479452	0	0	24.09589041	0	0	0	0	0	29.48461538	0.1986111111	0	0.6617647059	NA
1576	Chr3	17392178	17395391	3.398327465	36.16885457	NA	0.4424778761	3.44995122	3.382428941	28.6508982	NA	0.4897058824	38.0952381	76.92307692	9.905660377	35.80893471	0.6775119617	41.21011905	1.987179487	2.881227106	38.45667476	36.43314286	0	39.5	0.8333333333	37.83492063	2.345738636	3.429835651	37.90089087	28.15681818	2.07349537	3.535667107	4.223796791	3.261932287	3.448585691	1.040952381	3.012462236	3.514324569	29.98941736	23.80717658	0.4810344828	33.72651515	0	0	0	0	1.154950495	4.591555556	0.7954545455	0.5497461929	3.348383621	26.27752028	37.0758794	NA	0	NA	5.158706897	0	30.84094203	25.05040816	30.99494098	25.79473684	0.9403225806	0.9955223881	1.388910506	26.00324324	0.4823151125	33.40105042	0.78125	3.320435763	3.14114326	9.090909091	0.6369426752	3.545862676	3.311871658	3.899906455
1580	Chr3	17429722	17432255	1.209090909	31.33424658	33.7525	3.373658537	3.140899358	2.260762332	32.55606061	28.83629442	2.459716599	29.66482085	30.05409836	23.68421053	40.02882562	2.797202797	27.36162162	8.928571429	3.690251108	39.36280835	35.75173502	4.251012146	24.21320755	0.5617977528	46.07529412	6.830316742	5.137944664	40.67440476	38.69527273	3.291091954	1.829565217	2.046616541	2.111044177	2.728183119	9.952777778	5.24983165	5.398743268	39.0765625	20.68823529	4.983660131	24.15472973	3.76984127	2.853696498	2.562724014	3.928193833	0	2.43902439	2.083333333	6.689795918	6.587330317	20.30578947	33.84512195	36.15498008	14.88315018	25.18858447	1.750574713	2.432162162	8.994602273	16.66558442	11.67387387	35.32872629	3.834355828	3.791693291	3.461961722	36.98890701	4.487149533	22.86519174	4.826653696	1.521895006	1.78957346	31.74107143	3.667	4.65829646	5.255900621	2.098461538
1581	Chr3	17432271	17437972	1.024085851	33.51080797	30.38892617	1.313709677	2.379735683	2.256881617	29.07251407	27.91348548	1.570144628	32.10315457	30.94817814	28.63366337	32.75552354	1.068131868	24.41345566	0.5784722222	2.487775891	32.79240349	30.75435074	0.7641921397	24.3875	0.3632701422	27.9490099	2.09184367	2.976806904	31.13453815	25.53542601	0.7621333333	2.244096134	1.452509653	1.618392709	1.22180053	2.812299465	4.086040444	4.880193662	30.53078137	15.51966644	1.020408163	29.62130326	1.344869215	1.439539347	1.372470588	1.484840426	1.506051873	4.114840989	1.708633094	5.961538462	4.218566038	11.84553707	29.06057201	35.8377809	14.05454545	22.75279503	1.372527473	1.243192065	8.950708215	5.3324	11.9295	29.75308017	1.525480769	1.813712047	1.289896373	30.73707052	1.826666667	33.50219595	4.30744186	1.163608932	1.552593045	7.015441176	2.710194175	4.685491607	4.779267342	1.557403355
1583	Chr3	17619085	17619207	0	49.81388889	49.78157895	0	0	0	63.41707317	42.94230769	0	15.87142857	14.28571429	44.9952381	42.30769231	0	37.5	0	2.534	42.466	33.87959184	0	NA	1.219512195	16.66666667	NA	NA	22.22222222	32.04615385	0	NA	0	9.514285714	3.52	3.125	0.8375	0	46.14615385	34.56666667	0	NA	0	3.571428571	0	0	1.351351351	0	0	0	3.879310345	18.33333333	42.51777778	36.27058824	8.695652174	18.75	0	0	48.23888889	NA	13.34	36.52	NA	1.332	0	55.27916667	2.43125	32.36190476	0	0	4.083673469	25	1.315789474	1.19047619	1.724137931	0
1584	Chr3	17628339	17628380	0	11.9	0.9277777778	0	0	0	16.66666667	21.14210526	0	25	0	0	8.333333333	0	15.275	0	0	31.25	26.31578947	0	25	0	0	0	0	9.375	8.333333333	0	0	0	0	0	0	0	0	0	0	0	2.631578947	0	0	NA	0	0	0	0	0	0	0	29.41176471	25	0	NA	0	0	3.571428571	0	NA	0	0	0	0	0	0	12.645	8.823529412	0	0	6.25	0	0	0	0
1585	Chr3	17630787	17630827	0	31.69545455	28.42941176	0	3.318181818	0	NA	0	0	10	0	0	0	0	33.33636364	0	0	29.41176471	31.68095238	0	24.09090909	0	12.5	0	0	0	26.19047619	2.631578947	0	0	0	0	0	0	0	22.11818182	17.57727273	0	35.71428571	0	0	0	0	0	0	0	0	0	2.561538462	32.95454545	NA	0	0	0	0	0	0	0	0	0	0	0	0	0	27.55909091	NA	1.136363636	0.9090909091	18.62941176	0	0	0	1.513636364
1589	Chr3	17672674	17672748	0	50	0	0	0	0	50	11.42857143	0	30.48	26.67	0	0	0	25	0	4.666666667	55.56666667	25.02592593	0	0	0	0	4.17	0	13.33333333	22.22222222	2.631578947	3.333333333	0	0	3.1	0	0	0	22.225	12.16428571	0	15.83	0	4.757142857	0	0	0	0	0	0	0	7.5	29	36.67	1.626829268	16.66666667	0	0	0	0	0	0	0	0	0	0	0	16.41842105	7.118181818	0	0	NA	0	0	0	0
1590	Chr3	17676061	17676156	0.3177777778	21.05263158	20.47555556	0	0	1.447826087	16.85681818	18.21627907	0	19.11764706	26.90571429	14.55121951	11.14888889	0	20.58823529	0	0	NA	20.59333333	0	21.34146341	0	12.72727273	0	0	12.5	21.22222222	4.545454545	2.702702703	0	1.136363636	6.186666667	0	0	0	4.510526316	6.542222222	1.388888889	8.695652174	0	0	2.444444444	0	0	0	4	0	0	3.797674419	21.55116279	16.66818182	9.72	20.51282051	0	0.5681818182	5.172413793	NA	0	2	0	0	0	22.22307692	1.3	20.71333333	5.906818182	3.604545455	1.868888889	24.73225806	0	0.2068181818	0	0
1591	Chr3	17728607	17728930	2.597058824	24.92321429	37.10657895	3.007216495	3.108108108	2.288235294	43.67638889	42.76415094	2.204166667	37.07941176	46.6	60.8460177	50.98076923	4.84173913	51.33238095	5.23271028	3.948245614	37.63387097	38.95304348	2.087962963	39.31333333	2.269298246	7.407407407	4.889908257	2.965116279	43.56725664	10.57454545	3.704444444	0	0	5.813953488	0.6097560976	4.76728972	2.226724138	2.966949153	27.11932773	26.95	2.061904762	36.72592593	1.281538462	1.452293578	5.55890411	2.581651376	4.564285714	2.234745763	2.463716814	4.447663551	3.954700855	22.80704225	36.53232323	53.76106195	11.05578947	29.02241379	5.704310345	4.068316832	39.50714286	33.28404255	15.10416667	35.03272727	2.661344538	2.403846154	2.869491525	42.79351852	1.035897436	46.0059322	9.222033898	2.233783784	3.237837838	59.6872093	3.893965517	3.177310924	1.908737864	3.630357143
1592	Chr3	17730079	17731245	1.352192982	43.76053812	46.02690058	3.839408867	4.829527559	7.644351464	38.84323144	33.96526316	1.581025641	37.30394737	32.59726776	45.14285714	45.20481928	7.689919355	41.34028777	10.48258929	9.155232558	31.69090909	27.37631579	11.44251208	38.91032864	8.61541502	44.67043011	4.193650794	5.956846473	39.44243697	39.4	1.385714286	0	2.380952381	4.674796748	9.3	7.768020305	7.574889868	7.693925234	25.13073394	29.91744681	8.713306452	27.29375	7.768617021	8.047867299	13.92680412	1.018518519	3.487898089	15.53823529	0.9354978355	1.526235741	1.187850467	29.97627119	35.71460674	38.92985075	9.045634921	18.14303797	6.314396887	7.48121547	33.49230769	34.56335404	39.96521739	34.97757848	12.26666667	1.483098592	5.78	36.61472393	4.331687243	39.15343511	11.06910995	2.909482759	3.893076923	41.001	6.033990148	3.91300813	1.498076923	6.885306122
1595	Chr3	17928450	17929466	0.03950177936	41.69273743	32.82402235	0	0.06920415225	0	39.79047619	38.22531646	0	42.00391304	32.60096154	40.74587629	37.04386617	0.2873563218	39.52531646	0	0.1936877076	31.84058824	31.20128755	0.1	34.08139535	0	39.82138365	0.09302325581	0	36.53274336	36.66470588	0	0	0	0.07692307692	0	0.1619791667	0	0	33.1647619	29.96088889	0	35.00666667	0.06849315068	0	0.04036363636	0.1593301435	0	0	0	0.0444	0	16.27662338	33.5420765	41.34711538	6.928076923	27.61306533	0	0	14.80864198	22.14388186	26.84701987	11.45324232	0.117370892	0.1285714286	0	NA	0.0375	37.73425926	2.278921569	0	0.079375	46.73581081	0	NA	NA	0.1493273543
1597	Chr3	17983272	17983743	6.474336283	29.57746479	33.2057971	7.099408284	5.628947368	6.133333333	31.09111111	29.7752809	8.321088435	35.72564103	NA	28.33333333	16.66969697	4.241258741	33.10172414	7.154594595	4.590506329	46.05818182	40.8751773	14.27209302	36.84122807	13.33333333	26.2195122	6.881481481	7.442519685	43.33333333	42.12021858	7.511904762	6.12244898	9.668103448	7.42585034	8.170895522	5.606603774	3.665116279	6.52173913	31.86513761	34.51958763	14.75	28.57142857	9.692857143	6.775824176	8.917391304	6.053846154	4.054054054	2.98358209	6.451515152	10.10978261	6.046511628	35.63157895	41.25432099	28.03278689	13.28928571	31.16666667	2.480851064	6.703030303	NA	NA	NA	20.37037037	6.066666667	5.35	10.97368421	33.59357798	5.372058824	32.76075269	10.44963504	5.673404255	5.409677419	22.22380952	13.33333333	3.47961165	4.051470588	7.076978417
1600	Chr3	18069269	18070600	5.529151292	35.46266667	36.6	0.1698979592	7.95	12.0373494	29.0921875	24.99368932	1.754385965	20.62804878	43.38326693	50.72301887	13.43391304	1.099148936	21.02993197	0.4679775281	0.285026738	27.90103627	22.42933333	0	25.06964286	1.194444444	44.9152	12.03302752	19.58173913	35.16666667	0	0.2304147465	0.2996254682	2.011034483	0.9090909091	0.4810218978	4.285321101	0.1809954751	0.6355932203	29.04040404	13.69892473	0.5421686747	26.4697479	0	0	0	1.463414634	10.71008772	20.21857143	0.7307017544	0.8518248175	0	24.99709302	21.14782609	32.03392857	0.6507836991	12.12122186	0	5.406329114	11.76162791	15.12407407	15	3.535606061	30.69622642	0.3833333333	1.354121864	16.70102041	0.111	28.26268222	0.7415	1.244656489	0.795	1.666666667	1.845945946	1.893491124	0.5494505495	2.433892617
1601	Chr3	18076952	18077006	0	33.88888889	0	2.777777778	0	0	25.69583333	34.4	0	34.12857143	35.71428571	11.57407407	32.00740741	0	29.81481481	1.233333333	12.5	26.08695652	35.12692308	0.5296296296	33.33333333	3.240740741	38.4	0	0	37.5	35.06296296	0	2.779166667	2.777777778	NA	1.447826087	0	0	0	0	3.333333333	0	1.851851852	0	1.447826087	1.233333333	0	0	0	NA	0.6185185185	0	1.3875	32.1	41.66666667	11.66666667	17.10526316	0	0	12.9	21.93157895	33.33333333	0.4807692308	0	0	0	41.66666667	0	34.62592593	3.207407407	0	0	31.81818182	0	0	0	0
1604	Chr3	18285822	18285883	0	25	15.38461538	0	0.572	0	22.11538462	27.27272727	6.5	13.33333333	30	11.6	25.23809524	0	33.33333333	0	0	33.33333333	21.73913043	0	NA	0	15.89615385	0	0	15.25	50	0	0	0	0	0	0	0	0	23.07692308	24	0	50	0	0	NA	0	0	0	0	0	0	13.88888889	26.31578947	50	16.13684211	19.74615385	0	0	7.95	7.142857143	0	7.373076923	0	1.280769231	0.4269230769	20	5.55	22.69230769	8.333333333	0	2.692307692	40	2.777777778	0	0	0
1605	Chr3	18319900	18319949	0	17.78	40	0	0	3.333333333	NA	0	0	NA	6.818181818	0	10	0	16.66666667	0	0	5	25	0	11.11111111	0	16.66666667	0	0	14.28571429	18.75	1.85	0	NA	0	0	0	0	0	18.42105263	13.33529412	0	21.05263158	0	0	0	0	0	0	0	0	0	NA	11.25454545	23.88888889	0	0	0	0	0	NA	0	5.357142857	0	0	0	20.83333333	0	22.72727273	3.118181818	0	2.422727273	18.18181818	0	0	0	0
1607	Chr3	18359569	18360740	0.07602739726	3.639903846	1.203542234	2.678272981	0.04672897196	0.04897360704	25.47554945	0.5357142857	0.6476351351	20.8328125	3.025977654	28.51422122	3.053571429	0	13.06857143	0.04385964912	0.05847953216	22.48322368	21.67759197	0	1.654869359	0.09900990099	1.587755102	0.04926108374	0.3261744966	0.2752475248	2.033091787	0	0	0.4076923077	0.1885714286	0.1837465565	0	0.03874709977	0.1269035533	0.8674584323	0.980604534	0.03938679245	2.010505837	0.09048913043	0.08440594059	2.789267016	2.598224852	0.07744186047	1.560313901	0.786695279	0	0.1098901099	0.2068322981	23.6335689	2.414772727	0.06313131313	0.8368200837	0	0	1.332080201	1.744765343	0.862305296	0.5071428571	2.581797235	3.741573034	0.02682403433	0.1147869674	0.1013986014	0.9090322581	0.08560411311	0.0517699115	0.1227956989	12.5	0.05128205128	0	0.2593659942	0.09275766017
1608	Chr3	18389637	18390367	0.09389671362	0.1282051282	0	0	0.1689189189	1.184210526	0	0	0	0	0	0	0.1731601732	0.3619565217	0	0.1652892562	1.035294118	0.0956937799	0	2.434715026	0	0.3275280899	0	0.2271028037	0.1860335196	0	0	4.031914894	16.73315508	9.272392638	5.010638298	32.21351351	0.1441558442	0	0	0.1541666667	0.4144278607	0.07044334975	0	0.8064516129	4.906944444	0	1.325806452	0.9862385321	1.388888889	0.6830601093	0.3884792627	0.1534562212	0.3286384977	0.2762430939	0	0	0.833	0.07356828194	0.1447826087	0	0	0	0	0	0.7514705882	0.8172268908	0.1351351351	1.725225225	0.09453781513	1.6	2.793641618	0.2848484848	0	0	0.08583690987	0.1441558442	0.1411016949
1609	Chr3	18431344	18431527	0	0	0	0	0	0	14.03157895	0	0.3787878788	0	0	0	0	0	9.056521739	0	0	25.825	37.7975	0	1.041666667	0	1.785714286	0	0	0	0	0	0	0	0	0	0	0	0	0	0	0	0	0	0	0	0	0	0	0	0	0	0	9.111111111	0	0	0	0	0	0	0	0	0	0	0	0	0	0	33.43913043	0	0	0	0	0	0	0	1.332
1610	Chr3	18581169	18581231	6.483333333	23.4375	20.98888889	14.44666667	0	NA	23.81071429	28	2.223333333	NA	23.335	12.03703704	21.57407407	0	21.55172414	0	0.6666666667	28.88888889	25.35714286	0	16.66818182	0	0	1.111111111	0	0	28.51052632	0	0	0	0	0	0	0	0	26.92307692	16.8125	0	28.84615385	0	0	NA	0	0	0	3.448275862	0	0	6.25	25.55833333	33.33333333	15.66666667	26.78571429	0	0	12.82307692	16.66875	NA	6.52173913	0	0	0	20	1.113333333	26.78965517	8.328571429	0	4.34	33.33333333	NA	0	0	0.9090909091
1611	Chr3	18584713	18585531	0	0	0	0	0	0.6166666667	11.51860465	30.44744898	0.2711627907	19.18815789	0.5208333333	2.425949367	33.56090909	0	26.91118881	0	1.812616822	28.17405063	28.69111111	0	0	0	NA	0	0	0	3.99375	0	0	2.631578947	0	1.282051282	0	0	0	0.9736	0	0	0	0	0.3333333333	0.5376344086	0.3220994475	NA	0.3435114504	0	0	0	0.78125	28.44333333	0	8.782323232	14.92222222	3.102439024	0	31.64666667	28.0828125	21.31976744	23.02920792	0.5100775194	0	0.26015625	0	0.1290322581	0.1360544218	0	0.3348214286	2.102803738	0	0	0	0.6403846154	0.5882352941
1612	Chr3	18629722	18631197	0.4946153846	40.13546798	23.78461538	NA	1.121348315	0.6568548387	28.06914286	29.74179104	0.3846153846	46.69867987	43.53127036	NA	43.16363636	1.714705882	35.76923077	0	0.13875	39.50603448	35.95728155	0	NA	3.540057637	16.66585366	0.6350318471	0.1944250871	33.80918033	NA	0.08116883117	0.03120300752	0.03318965517	0.4601476015	4.090977444	3.583	5.602693603	3.051707317	33.0294964	16.15337995	0.8086111111	41.43612167	0	NA	0	0.1076233184	1.801197605	0	0.09478672986	0.3886597938	1.215625	36.72402827	38.52078652	34.22764706	2.862700229	9.518571429	0.5262411348	3.770625	27.20913349	24.1335277	23.20268456	19.24986376	NA	0.2739696312	1.949115044	20.66666667	2.22	36.68243802	0.6223938224	0.08506666667	0.4536866359	0	2.848421053	0	0	0.1712643678
1613	Chr3	18633958	18634521	10.55048544	49.35766423	46.808	25	7.687596899	10.68369565	54.23125	54.42936508	1.764705882	45.73292683	56.64230769	70.92368421	63.08518519	11.11111111	57.696875	NA	26.70588235	52.40454545	42.97416667	0	19.69545455	7.958333333	NA	12.975	13.43303571	47.93070175	NA	7.751807229	2.405154639	4.492941176	10.80307692	17.87043478	12.99255319	11.96315789	16.13538462	40.42444444	37.93577982	15.42266667	52.77373737	NA	NA	8.33125	0	9.450746269	16.66575342	1.136363636	6.290625	8.318045113	46.07394958	41.79389313	NA	10.3376	32.32197802	4.419512195	46.15384615	48.56640625	63.22535211	24.34142857	37.30909091	40.93245614	2.051	10.55166667	27.30307692	23.07692308	46.3480916	0	4.829770992	11.83615385	NA	20.65905512	12.31568627	8.063636364	14.46283186
1615	Chr3	18653344	18655214	1.02293578	27.84600939	31.96948052	5.529005525	2.0515625	1.843852459	20.66393862	28.95433526	1.168	23.40101695	20.16235294	32.56107383	34.71555556	4.145867769	36.04599303	3.776066351	3.00511509	29.85	26.11649485	9.96121673	24.60833333	5.332790698	28.86596639	3.073932584	1.958245614	23.95927602	16.48327273	0.3247910864	2.763551402	3.028643216	0.8169117647	3.636915888	0.8991477273	5.42832618	5.423796034	23.93387097	19.92531328	2.457945736	31.82850679	12.42033898	4.88685259	5.633816425	0.595	5.194230769	9.336725664	0.3629032258	2.331543624	3.933830846	26.88074324	32.12380952	21.2107438	9.310865191	19.97257143	4.46535163	5.088922156	24.59324895	23.13529412	18.57834395	15.08502994	4.271830986	0.8210619469	2.660386473	30.04774775	4.091415313	30.12733333	5.356493506	1.643649374	1.583361065	69.64285714	2.220178042	5.071588367	3.375584416	2.883004926
1616	Chr3	18700881	18701315	23.54444444	48.53538462	0	0	0	1.878181818	0	9.255555556	5.554761905	40.19705882	0	1.318811881	0	14.05227273	0	11.05306122	1.147540984	0	0.2631578947	1.754385965	55.76271186	6.968518519	0	0	0.8763157895	0	0	0	0	2.031707317	1.086956522	0	0	25.74222222	25.83703704	36.86969697	33.662	19.12727273	39.03508772	0	0	0.3731343284	0	0.8064516129	0	2.962222222	3.571428571	9.947222222	35.44925373	0	0	2.234146341	0	1.25	7.768539326	0	0	0	0	9.828985507	0	15.96202532	0	0.4180327869	60.56860465	4.651948052	9.846969697	3.138297872	0	0.6166666667	2.638333333	1.189795918	7.528915663
1617	Chr3	18728569	18728636	0	4.545454545	6.25	0	0	0	22.84074074	0	0	NA	0	0	34.21052632	0	4.166666667	NA	0	16.66666667	30.005	0	0	0	0	0	0	1.585714286	2.5	NA	0	0	NA	0	0	0	0	10	36.36363636	NA	31.4483871	0	0	0	NA	0	1.233333333	0	0	1.25	33.33333333	18.26923077	0	0	0	0	0	0	0	16.66666667	0	0	0	0	0	0	9.36875	0	0	1.11	NA	0	0	0	3.333333333
1618	Chr3	18738677	18740193	5.674761905	29.40071942	29.6875	13.12867133	4.225405405	5.96827957	36.94528302	29.85326087	9.961458333	49.84070796	29.84042553	47.484	41.28505747	11.09551282	32.8494186	10.25982143	15.78529412	16.28156682	35.43148936	5.184795322	32.13563218	5.78340081	43.92606383	16.48863636	9.919354839	27.60350877	35.14581498	4.132738095	4.114110429	4.035051546	5.928571429	13.46315789	9.18	23.68421053	NA	24.86041667	NA	12.67291667	NA	18.49264706	6.91509434	5.713300493	11.75494505	14.25362319	31.24215686	10.94117647	15.42380952	NA	40.11851852	28.21725888	39.8597561	23.28934426	22.82608696	14.15909091	14.48349515	39.06382979	33.11923077	26.225	37.86747967	23.04657534	13.70350877	11.065625	38.49423077	5.81039604	37.92372881	13.03953488	4.16446281	5.288674033	33.32022472	10.75890411	12.12	14.76491228	6.907755102
1619	Chr3	18776952	18777118	0	17.76065574	20.83333333	0	0.3787878788	0	21.53114754	22.55319149	0	18.92857143	24.19354839	18.43484848	15.625	0	22.58064516	0	0.2352112676	25.55555556	20.23521127	0.334	17.51568627	0.4897058824	20.58142857	0	0	18.95490196	23.39285714	0.3225806452	0.9090909091	0	1.166666667	0	0.6795918367	0	0	21.14477612	11.27	0	19.445	0.4897058824	0	0	0	0	0	0	0	0	8.660655738	23.33333333	32.60869565	11.70263158	23.64864865	0	0	7.472413793	0	11.90285714	1.502816901	0	0	0	20.66714286	0.1281690141	20.71971831	0	0	0.68	26.92307692	0.1656716418	0	0	0
1620	Chr3	18830852	18831924	NA	16.16060606	40.94946237	2.955769231	0	0	16.59833333	24.31349693	2.735820896	0	31.1028169	45.51269841	21.40294118	1.290322581	18.56329114	0.8544871795	3.348022599	27.24600939	25.45231788	1.240875912	11.332	4.425358852	35.69935484	0	0	11.11111111	15.17462687	0	0	NA	NA	1.25	0.9780612245	0	0	11.11111111	6.46122449	5.514705882	NA	1.77961165	1	1.584507042	2.586206897	1.483516484	13.72990654	3.47689243	2.301801802	0	NA	15.78862275	12.19512195	8.376842105	11.81830986	2.073205742	0	22.56031746	13.540625	12.23404255	13.09230769	9.713924051	0.7239130435	0.3640776699	23.1	0.6133928571	22.08340249	0	0	0	29.77094017	1.190659341	0.1548837209	1.591964286	1.428571429
1621	Chr3	18859994	18861181	2.918888889	29.91534884	37.10566038	5.278217822	2.783512545	4.92972973	27.51459075	29.46470588	1.094890511	26.47433628	52.64396552	NA	47.66853933	1.705607477	32.06521739	2.856696429	1.564788732	29.51725664	26.22578947	0.7988304094	33.17105263	1.47030303	42.02266667	NA	0	33.33333333	22.06980392	1.041666667	1.3192	1.184210526	1.211818182	3.846445498	2.631578947	1.673993808	3.20915493	18.29784946	11.77457045	3.697191011	30.82068966	0.6884353741	0.8735576923	4.815859031	1.203092784	1.55625	NA	0.6447513812	0.9561728395	1.533428571	28.61178707	38.36344086	23.09156627	6.227799228	8.892857143	0.849044586	3.211009174	49.08351648	29.82105263	36.26666667	32.73818182	5.572413793	0.5647058824	2.222926829	29.74513889	0.7701587302	43.41062802	0.2190789474	0.9901023891	1.25049505	28.55730337	2.977251185	2.918565401	0.7677570093	1.935602094
1622	Chr3	18864305	18864734	0	5.247826087	36.75384615	8.939090909	0.1391666667	0	22.7592233	21.18783784	4.397222222	32.85949367	0	0	24.6368	5.0616	26.66666667	3.6375	9.336440678	24.05740741	16.94	3.691588785	38.41764706	0.1255639098	22.9245283	8.441176471	2.450980392	24.40240964	29.76122449	0	0.7692307692	3.175	1.423015873	0.9308333333	3.917910448	5.160902256	4.6625	25.28157895	21.53761468	2.967326733	30.72916667	4.358461538	5.479069767	9.352307692	1.142857143	7.935714286	0	3.59375	4.794444444	5.961538462	12.87769231	24.9	29.165	14.15263158	18.1372549	2.234090909	7.798473282	17.44678899	30.79318182	15.51724138	11.91136364	0.1162601626	2.108433735	5.040151515	27.24505495	7.395522388	26.16818182	10.93595506	0.5240601504	1.161068702	30.06590909	0	4.434782609	4.277235772	0.8064516129
1623	Chr3	18885549	18887553	2.502059925	39.6216895	40.5826087	2.409090909	1.336872587	1.842324561	16.66666667	30.01009615	2.705490196	30.87304965	42.96983373	34.75607235	47.1103125	1.200900901	30.09204152	0.6666666667	4.09954023	31.75829787	31.17923077	2.658834951	29.99186047	4.643045113	37.81538462	3.062209302	1.351123596	37.77278481	31.82514395	2.179151943	1.643418014	2.057336343	1.397154472	2.139790576	10.4125	4.167704918	4.159619048	28.24973357	21.79472727	1.940993789	30.66649351	3.584375	4.159375	3.926075949	0	0	6.321198157	1.239008621	1.657560976	1.529380531	23.82430279	26.29228856	31.60634921	5.949346405	22.27128099	1.106743738	3.112694301	11.85143885	22.42811245	38.88164557	19.67905028	7.356349206	1.452758621	1.238845554	30.98498728	2.699526814	33.11299827	0.3216216216	1.206441224	2.091414944	34.04009217	4.342616034	4.447731755	3.094193548	3.875750577
1625	Chr3	18937350	18937394	0	NA	33.33333333	0	0	0	19.04761905	25.22727273	0	24.24090909	27.27272727	0	23.48636364	0	30	0	0	16.66818182	21.21363636	0	7.577272727	0	9.521428571	0	0	24.61818182	26.25	0	0	0	0	0	0	0	0	17.04545455	7.4125	0	17.04545455	NA	2.272727273	0	0	0	0	0	0	0	12.27894737	16.66363636	8.335	6.818181818	25	0	NA	9.375	40	NA	4.331818182	0	0	0.9090909091	11.9047619	0	15.38181818	2.08125	0	0	22.21666667	0	0	0	0
1626	Chr3	18981453	18981496	0	38.42777778	0	0	0	0	32.64	27.94705882	0	35.5	0	0	27.08	0	16.66666667	0	0	50	37.35294118	0	21.57058824	0	57.14285714	0	0	0	32.06	0	0	0	0	0	0	0	0	0	0	0	0	0	0	0	0	0	0	0	0	0	0	37.5	26.92307692	8.04	40	0	0	5.882352941	50	22.835	1	0	0	0	0	0	33.04	0	0	0	33.33333333	0	0	0	0
1627	Chr3	19062502	19062542	0	31.13	21.875	0	0	0	35	36.34761905	0	36.5	43.75	19.04761905	27.67	0	46.42857143	0	0	29.63333333	34.375	0	39.75	0	34.26111111	0	0	20	37.84285714	0	0	0	0	0	0	0	0.5285714286	10	16.74761905	0	11.04375	0	0	NA	0	0	0	0	0	0	15.83	28.88333333	55.13076923	25	20.15333333	0	0	25.52857143	0	11.76470588	5.263157895	0	0	0	25.835	0	36.87619048	3.571428571	0.7526315789	0.455	NA	0	0	0	0
1628	Chr3	19088155	19088929	4.545454545	29.37254902	30.44533333	0	0	0	36.16415094	56.86176471	0.2485074627	32.52795699	44.43302752	33.41346154	34.71794872	0.104379562	40.40347222	0	0.09076086957	35.16092715	41.98615385	0.2380952381	35.06630435	0	49.29736842	0.09950248756	0	32.47721519	37.22166667	0	0	0	0	0	0	0	0.2235897436	38.52275132	35.71	0	38.90296296	0	0	0	0	0.2466666667	0	0	0.1192857143	0.1966292135	22.21887755	37.13246753	52.668	14.89370079	42.27804878	0	0	13.86595745	25.13295455	20.26891892	36.16601942	0.3542553191	0.2895652174	0.06451612903	23.80909091	0	34.63597561	4.702684564	0	0	32.35294118	0	0	0	0
1629	Chr3	19142929	19143180	2.586206897	41.925	57.61304348	0	0	1.240425532	38.77377049	39.88055556	3.802816901	34.51142857	40.51066667	38.36065574	36.99493671	1.593243243	50.23478261	0	1.058730159	37.13589744	27.46341463	0	30.38837209	0	43.37246377	1.82	2.508	35.18333333	26.66744186	0	0	0	0	0	2.138461538	0.5921052632	2.183333333	37.01690141	22.79264706	1.122368421	39.6969697	0	0	NA	0.3036363636	2.955844156	1.041666667	1.772340426	0.9868421053	1.189285714	17.27333333	38.71486486	42.32439024	13.4974026	32.56111111	2.698701299	1.013513514	37.82608696	26.2195122	23.96153846	29.61794872	4.054054054	1.015789474	0.8447368421	33.93768116	0.7352941176	39.21447368	1.31	0.5842105263	0	39.44333333	1.557377049	0	0.7402777778	0
1631	Chr3	19309115	19309156	0	30.3	36.36363636	0	0	0	18.94736842	8.331578947	0	18.18181818	27.27272727	0	22.35294118	0	21.43571429	0	0	38.46153846	21.525	0	17.54210526	0	18.68421053	1.111111111	0	28.51666667	9.261111111	0	0	0	0	1.111111111	0	0	0	32.53888889	16.05	0	29.16666667	0	0	0	0	0	0	0	1.85	0	31.25	26.38888889	0	4.715789474	8.421052632	0	0	21.70526316	12.2875	21.58421053	8.594736842	0	0	0	11.11333333	0.6944444444	11.27894737	0	0	1.931578947	22.22222222	0	0	0	0
1632	Chr3	19409634	19409680	0	0	0	0	0	0	60.55555556	44.45	0	48.14444444	7.790909091	0	0	0	21.3	0	0	20.83333333	22.71333333	0	0	2	0	0	0	0	48.41428571	2.083333333	0	0	0	0	0	0	0	31.53846154	32.42272727	0	41.66666667	0	0	0	0	0	0	0	1.43	0.9090909091	4.5	20.83333333	0	17.33333333	36.36818182	0	0	1.19047619	0	0	0.5045454545	0	0	0	0	0	0	0	0	0	67.85714286	0	0	0	0
1635	Chr3	19568280	19568542	0	0	24.35272727	0	0	NA	40.30731707	0	0	0	0	0	23.61833333	NA	30.88222222	0	2.634883721	24.42105263	21.332	0.2466666667	NA	NA	NA	0.5842105263	0	19.90909091	0	0	NA	0	0	0	0.388372093	0	NA	14.28571429	8.333333333	0	51.18571429	0	0	0	0	0	0	6.25	1.724137931	0	0	29.29152542	20	0	0	1.315789474	7.142857143	15.8	21.42711864	0	3.661538462	0	0	0.2745762712	0	0	0	0	0	0	0	0	0	0	0
1637	Chr3	19617350	19618951	1.673088685	0.04513513514	0	4.374596774	0	0.09293680297	0.3105590062	0.08097165992	0.1956321839	0	0	0.01653386454	0.1168224299	0	0.1067934783	0	0.4985037406	0	0.07223427332	10.58486056	0	0.1495726496	0.1586118252	0.1243781095	1.197569444	0.08741258741	0.06544502618	15.48277311	0.178342246	0.3637554585	0	42.17423168	0	0	0	0	0	0	0	0.1470588235	3.123255814	11.03389121	0	0.1003012048	0.3267973856	1.811029412	0.03657289003	0.03504901961	0.0412345679	0.09024390244	0	0	0	0.9927860697	0	0	0.07836990596	0	0.03217391304	0.1651558074	0.2	0.1316221766	0	0.06549019608	0	0	16.96778523	15.87306792	0	0.04962779156	0.1501501502	0.04970238095	1.059746835
1638	Chr3	19621920	19623428	2.090909091	49.36184211	45.60625	12.62156863	6.4392	1.139130435	34.51469534	41.70948276	2.246099291	48.93166667	48.67253521	45.0640625	27.49787234	16.08611111	40.75721393	8.136470588	6.783227848	40.75454545	46.7416185	14.41753425	26.88225806	9.856355932	42.85185185	1.554929577	8.140566038	34.6311828	39.93653846	0.8928571429	1.289285714	0	1.806603774	23.548	2.725	15.54787234	4.671212121	38.60123457	35.08571429	1.266942149	43.87755102	17.14208754	18.6163142	17.58849558	2.816901408	3.257894737	20.34455446	2.43902439	0.9068027211	4.761904762	51.44152542	32.15847458	33.20606061	19.45584416	24.03023256	2.819811321	4.058823529	42.09596774	31.50952381	27.35842697	26.29207317	16.61181102	0.7529069767	2.225806452	25.64660194	14.59486553	36.35755814	28.13404255	1.086231884	1.406756757	31.84901186	6.692178771	2.988429752	1.069166667	3
1639	Chr3	19648064	19648646	0	0	NA	0	NA	0	22.34206349	18.70084746	0	20.21610169	31.63958333	41.025	36.89924812	0	25.2440367	0	0	23.51707317	21.29646018	0	NA	0.2179104478	29.33867925	0	0	17.38137255	22.51028037	NA	0	0	NA	0	NA	0	0.1937984496	18.60232558	16.58153846	0	22.28404255	0	0	0	0	0	0	0	0	0	17.98188976	21.08333333	0	6.615503876	24.24318182	1.074074074	0	18.16513761	26.09210526	32.96346154	18.88211382	0	0	0.06946564885	32.77096774	0	25.76060606	NA	0	0	9.016393443	0	0.4237288136	0	0
1640	Chr3	19704987	19705035	0	29.80666667	0	0	0	0	33.33333333	34.585	0	44.05	0	0	36.51	0	14.835	0	0	14	19.5	0	45	0	34.605	0	0	46.15384615	41.17647059	2.915	0	0	0	0	0	0	0	9.523809524	5.5	0	11.5	0	0	0	0	0	0	0	0	0	1.665	17.5	75	16.43125	42.85714286	0	1.25	14.085	26.95882353	5	16.315	0	0	0	40	0	23.385	0	0	0	34.61538462	0	0	0	0
1641	Chr3	19709913	19709993	0	0	0	0	0	0	19	NA	0	12.5	14.70588235	0	6.41025641	0	20.42903226	0	0	14.81481481	19.65897436	0	12.12121212	0	4.761538462	0	0	12.22333333	0	0	0	0	0	0	0	0	0	19.48717949	3.333333333	0	33.33333333	0	0	0	0	0	0	0	0.3205128205	0	2.98974359	21.0173913	0	9.808108108	15.34444444	0	0	1.64516129	5.702631579	NA	0	0	0	0	33.33333333	0	0	0	0	0	0	0	1.282051282	0	0
1643	Chr3	19834801	19834870	0	21.42857143	35	0	0	0	17.38285714	16.83333333	0	26.31578947	100	9.65	20.97931034	0	40	0	0	34.92380952	24.44444444	0	21.42857143	0	30	0	0	18.18181818	26.66666667	0	0	2	0	0	0	0	0	14.11764706	8.328571429	0	33.33333333	0	0	0	2.5	0	0	0	0	NA	18.66666667	20.29130435	NA	12.72368421	22.22222222	0	0	2.777777778	10.25384615	18.42105263	13.63636364	0.925	0	0.3289473684	25	0.3137931034	27.42916667	0	0	0	NA	0	2	0	0
1644	Chr3	20047248	20047338	0	0	0	3.554285714	0	0	2.380952381	0	0	0	0	0	0	2.5	0	0	6.762857143	0	0	0	0	0.7575757576	0	0	0	0	0	3.816666667	6.317241379	1.11	6.808571429	3.62173913	0	0	0	0	0	0.8	0	0	0	0	3.533333333	0	11.26666667	0	0	0	0	0	0	0	0	0	2.25	0	0	0	0	0	0	1.244444444	0	4.258333333	0	0	5.16875	29.88055556	0	3.333333333	0	0	0
1646	Chr3	20217111	20217193	0	0	22.81052632	0	0	0	25.62	0	0	0	0	0	0	0	26.98571429	0	0	28.94736842	22.34285714	0	0	0	0	0	0	0	27.35294118	0	0	0	0	0	0	0	0	0	0	0	0	0	0	0	0	0	0	0	0	0.5714285714	0	26.66666667	16.66785714	0	0	0	0	0	0	0	0	0	0	0	0	0	12.41714286	8.332142857	0	0.5714285714	30.76923077	0	0	0	0
1647	Chr3	20234198	20235363	1.83041958	27.08961039	18.75336788	1.051236749	2.132764505	1.907751938	28.80467836	30.16376812	0.4948805461	8.745867769	21.29846154	24.23623596	31.8361991	0.7436482085	22.81287129	0.4823151125	14.34863014	24.7615873	29.19045936	4.675517241	19.66945455	1.901994302	30.35286344	1.137123746	0.4408088235	33.71356589	20.13041475	0	0.6889655172	0.207253886	1.561694915	0.2838827839	1.233466135	1.436962751	3.07400722	18.76283186	21.80646154	0.1458598726	26.0898917	4.493307087	3.351086957	2.82578125	0.07547169811	0.1185053381	8.870522388	0.6198067633	0.9968023256	2.733762058	15.51106383	14.68520179	25.11438356	6.148979592	19.31890034	1.326553672	3.432806324	26.54595745	11.83964497	14.90486726	19.11486068	9.423229462	0.4676567657	0.2474114441	24.07105263	1.465606936	20.39083558	2.935254237	0.8858858859	1.706017192	16.14519231	3.198207885	0.4401408451	0.5875	1.688813559
1648	Chr3	20322574	20322655	0	33.33333333	25	0	0.7352941176	5.728125	25.75757576	23	0	32.14285714	30.43478261	28.35	31.18387097	0	36.36363636	0	0	30.209375	30.43478261	0	20.23928571	2.305882353	23.03823529	0	0	27.45294118	30.46875	0	0	0	0	1.714705882	0	0	0	35.71428571	17.31764706	0	14.21470588	0	0	0	0	0	0	0	0	0	16.42058824	37.5	27.77777778	3.296875	27.08333333	0	0	21.01935484	7.775757576	0	11.45833333	0	0	0.9147058824	28.18529412	1.388235294	28.60882353	5.964705882	1.226470588	0	20	0	0	0	1.11
1649	Chr3	20349390	20350038	1.363020833	27.90748299	33.34690265	6.860122699	0.9742690058	0.2881355932	33.20645161	25.86107383	0	40.2967033	31.92394366	0.1315789474	29.14842767	0	21.07211538	0	3.299479167	19.33377483	24.62580645	0.1075268817	0.2868613139	0	29.75555556	1.515	2.240397351	30.86078431	13.16982759	0	0	0	0.515625	0.1313513514	1.098235294	3.203888889	3.639487179	22.03659794	22.65731707	0	32.32302632	0	0	0.7246753247	0	0.6779661017	0	0	0.5317948718	1.022	38.02787879	18.79090909	24.1	2.192929293	9.121808511	0.155	7.108391608	32.3234375	26.92923977	16.76590909	20.85842697	0.06544502618	0.1743455497	0.3880597015	32.73942308	0.06313131313	33.21243781	5.296296296	0	0.6949748744	28	1.765445026	1.092592593	0.8739361702	0.843452381
1650	Chr3	20353378	20353918	1.026153846	33.68392857	33.70909091	0.6701030928	0.7608695652	1.419148936	42.39130435	40.93578947	0.6756756757	35.9037037	31.89	16.66666667	38.90366972	21.38554217	21.33902439	11.14545455	0	26.66826923	38.40434783	5.672727273	32.62857143	10.80792079	53.84615385	2.805	0	38.675	19.81122449	0	0.9963414634	1.411864407	4.998214286	23.08350515	0	0	0.3175925926	22.34793388	29.81891892	0	24.275	0.7784482759	0.3297029703	1.31980198	0	0	0	0	0.4526315789	0.1680672269	31.5862069	26.44054054	33.32142857	10.62735043	23.21616162	1.775609756	0	29.4626087	27.77211538	34.48396226	30.28916667	0	0.1680672269	0.2846153846	42.98679245	0.5032786885	25.70081967	3.469411765	3.513207547	1.93442623	35.29122807	0.5494845361	0	0	7.51
1651	Chr3	20491924	20491999	0	40.86129032	42.5	0	0	0	36.66666667	34.13870968	0	7.142307692	20.29130435	0	16.88064516	0.3225806452	12.5	0	0	17.62580645	15.17857143	0	31.332	0	17.92258065	0	0	36.328125	50.87894737	0	0	0	0	0.3125	0	0	0	34.13870968	22.22333333	0	22.85714286	0	0.78125	0	0	0	0	0	0	0	17.48387097	15.90909091	31.94583333	6.290322581	33.33529412	0	0	5.158064516	0	16.332	0	3.225806452	0.8064516129	0	21.15384615	0	35.1483871	0.8620689655	0	0	25	0	0	0.78125	0
1652	Chr3	20600184	20600486	0	0.8677083333	0	0	0	0	4.52890625	6.707317073	0	15.91090909	3.527927928	0	0.8404411765	0.4940740741	4.231746032	0	0.3521126761	13.07413793	12.91648352	0	19.17433628	0.2819548872	1.306862745	0.3968253968	0	4.359340659	5.751886792	0.346875	0	0	0.2873563218	0.3676470588	0	0.2448529412	0.2777777778	0	0.725	0	0.9	0	0	0	0.4504504505	0	0	0	0	0	0	17.11864407	0.4716981132	5.115789474	23.76046512	0	0	0.5346153846	1.31	0	0.4286764706	0	0	0	4.571428571	0	3.435294118	0	1.002255639	0	12.5	0	0	0	0
1653	Chr3	20600565	20600708	0	0	5.926666667	0	0	0	25.76428571	32.85714286	0	20.51153846	0	0.8928571429	6.52	0	15.99354839	0	0	33.75	18.58484848	0	27.72539683	0.8928571429	8.90862069	0	0	7.936507937	25.24	0	0	1.162790698	0	0	0	0	0	0	0	0	4	0	0.9302325581	0	0	1.136363636	0	0	0	0	0	20.835	25.45454545	24.65714286	28.47714286	0.390625	0	2.420967742	3.846153846	1.295555556	0	0	0	0	27.60625	0.3846153846	7.784615385	2.2546875	0.3174603175	0.4166666667	12.18076923	0	0	0	0
1655	Chr3	20680749	20680848	0	24.19354839	5.184444444	0	0	0	30.27894737	26.6675	0	29.38947368	14.28571429	0	22.22222222	0	5.490625	0	0	0	4.347826087	0	14.47368421	0	8.695652174	0	0	24.44666667	28.26842105	0	0	0	0	0	0.5813953488	0	0	33.98421053	24.69259259	0	28.57142857	0	0	0	NA	0	0	0	0	0	9.443589744	1.470588235	22.55	11.56666667	16.66875	0	0	11.95121951	25	5.286206897	0.5208333333	0	0	0	10.52631579	0	19.26046512	8.928571429	0	0.2659574468	38.9	0	0.4255319149	0	0
1656	Chr3	20682563	20682615	0	40.5	36.66428571	0	0	0	34.61538462	32.6375	0	38.1	37.5	22.77333333	33	0	21.35625	0	1.785714286	30.43478261	35.41666667	0	29.16875	0	31.42222222	0	0	29.136	25.332	0	0	0	0	0	0	0	0	27.28518519	17.62692308	0	33.33333333	0	0	0	0	0	2.65	0	0	0	8.637037037	33.82592593	27.83846154	11.38888889	25.64230769	0	0	25.64615385	21.66428571	15.69411765	7.215384615	0	1.428571429	0.6185185185	28.76666667	0	28.45925926	8.728571429	0	0	20	0	0.6185185185	0	0
1657	Chr3	20786663	20788507	5.882352941	37.81923077	81.81818182	9.225	7.692307692	1.351351351	35	26.90208333	0.8538461538	24.02058824	35.22631579	32.24557823	33.21566265	0	31.45245098	2.380952381	6.614497041	29.99552716	29.06017192	14.53762376	17.54210526	4.218987342	29.51544118	14.70306122	7.59245283	41.64623656	36.63406593	0	NA	2.777777778	11.69473684	8.886666667	0	10.5	2.135897436	18.58974359	13.63636364	2.630645161	15.87142857	15.7245283	10.86575342	12.9787234	3.285714286	8.543589744	17.28552632	3.192523364	5.145876289	4.486538462	0	30.99119497	16.43145161	9.479555556	13.77017544	8.180263158	3.555737705	38.58055556	42.99117647	48.68928571	26.48344828	17.51136364	4.960119048	2.3	NA	6.232	18.02633929	11.45176471	4.090909091	6.209589041	42.24588235	5.737704918	0	0	2.941176471
1658	Chr3	20875318	20876479	3.191221374	29.14292453	27.08154762	8.167073171	3.462903226	1.355333333	30.24779116	30.2472973	3.351871658	26.72097561	28.38141026	34.13617021	35.63591837	5.422222222	25.00727273	3.324352332	3.590769231	28.42214022	32.7744186	8.841517857	29.8950495	1.245493562	29.14234694	3.349606299	2.875645756	33.51623932	30.33862434	0.2798319328	1.136363636	3.640517241	1.878612717	7.109944751	3.78531746	3.231636364	5.926335878	26.30158103	20.09922179	2.489803922	18.29333333	5.07005988	3.385950413	3.480176211	1.658796296	5.754901961	8.710344828	1.825842697	2.680363636	2.240248963	27.9735426	26.15720165	24.74517766	6.2356	20.74361702	3.262548263	5.629237288	34.13127273	23.55026178	28.14690265	21.22121212	13.87137405	2.136271186	2.322887324	30.03478261	1.627862595	36.0962585	7.96	1.530252101	3.414049587	19.84621212	4.442162162	2.934469697	3.146456693	0.6493506494
1659	Chr3	20931911	20932030	2.834	0	0	3.331818182	0	0	0	0	0	0	0	0	0.6403846154	0	0	2.127659574	2.603125	0	0	0.3787878788	0	0	0	0	0	0	0	0	28.3	6.36122449	0	32.96875	2.319230769	0	0	0	0	1.153846154	0.8333333333	0	0	0.3211538462	0	2.333333333	0	3.714285714	0	0	0	0	0	0.3846153846	0	0	2.1675	0	0	0	0	0	1.388888889	0	0.8	1.532692308	0	0	0	1.201923077	0	0	0	0	1.348076923
1660	Chr3	20932191	20932454	1.012745098	0.159047619	0	0	0.7118181818	0.5045454545	0.1686868687	0	0.7894736842	0	0.3397959184	0.1037383178	0	0.4587155963	0	0	1.041666667	0.8328571429	0	0.3	0	0	0.2840909091	0	0	0	0	2.208433735	13.72745098	2.248192771	0.6403846154	23.36504854	3.554216867	0.2336448598	0.1795698925	0	0	0	0.5617977528	0	0	0	0	0	0	3.25	0.2040816327	0	0	0	0.2717391304	0	0	0	0.8796296296	0	0.3964285714	0	0	0	0	0	0	0	0	0	0	0.0798245614	0	0	0.2973214286	0	0.1532110092
1661	Chr3	20936598	20936673	0	23.21428571	0	0	0	1.11	0	0	0	29.29393939	0	0.7696969697	18.668	1.074193548	32.73928571	0	0.3787878788	28.57142857	23.335	0	17.93030303	0	28.33333333	0	0	18.28181818	28.15151515	0	1.615151515	0	2.22	0	0	0	0	19.13939394	9.454545455	0	25	0	0	0	0	0	0	0	0	0	11.04375	29.41176471	20.834375	0	0	0	0	11.02903226	20	8.01875	7.272727273	0	0	0	0	1.009090909	23.03636364	0	3.636363636	0.971875	7.25	0.78125	0	0	0.7575757576
1662	Chr3	20989403	20991131	0	8.227848101	34.53041575	3.003488372	0	3.4	35.02	39.72066869	12.05714286	28.00793201	41.46666667	41.56065574	37.0802974	NA	42.20285714	NA	9.993951613	36.84668675	37.33058824	0	0	9.436346863	5.882352941	11.616875	15.19808612	43.0151436	2.975	0	0	0	4.6875	2.352941176	8.919733333	10.81724138	13.04468504	32.26862245	32.40966469	0	38.12375367	NA	NA	5.263157895	7.806735751	11.20638298	15.93323077	NA	NA	8.741737288	28.10194175	34.13101449	0	16.09115914	30.93788301	8.33032491	0	21.3383812	26.56871921	24.02107843	25.28405467	17.0247807	7.111007463	0	29.50819672	0	6.676923077	0	2.547169811	3.552173913	NA	14.86038251	0.6302521008	0.5952380952	0.5123076923
1663	Chr3	21081001	21081051	0	24.3	17.64705882	0	0	0	30.2125	27.825	0	22.72727273	23.18695652	15.90909091	30	0	13.63636364	0	0	18	15.35263158	0	26.19047619	0	14.37391304	0	0	18.75	23.335	0	0	0	0	0	0	0	0	30	14.61764706	0	18.18181818	0	0	0	0	0	0	0	0	0	2.561538462	18.57142857	24.24545455	3.235714286	15.94347826	0	0	10	7.169565217	5.073913043	3.030434783	0	0	0.7565217391	24.24545455	0	21.03043478	4.93	2.656521739	0.4347826087	33.33636364	0	0	0	1
1664	Chr3	21181352	21181663	0.2298850575	30.15232558	33.79310345	0	1.509411765	0.22	29.68837209	0	1.210714286	31.76153846	38.178125	0	21.93333333	0.4170454545	3.333333333	0.7476744186	0	0.2272727273	0	0	25.78983051	0.1702380952	30.0559322	0.3827586207	1.191071429	39.76233766	11.41369863	0	0	0	0.2168831169	0	1.14625	0	0	20.21219512	7.355172414	0	30.09850746	0.1906666667	0	0	0	0.3528735632	0	0	0.2873563218	0.4597701149	16.6625	0	0	0	0	0	3.401333333	6.155421687	4.592307692	8.323684211	6.150724638	0	1.153846154	0.1261363636	0.1582278481	0.191954023	0.0875	0	0.4436781609	2.117241379	38.69019608	2.011494253	0.4227848101	0.8620689655	0
1665	Chr3	21254369	21254422	0	34.7	23.80769231	0	0	0	32.36842105	38.336	0	1.447826087	46.48947368	0	23.98	0	5.157142857	0	0	3.260869565	2.429166667	0	34.92	0	11.23043478	0	0	46.29444444	1.447826087	0	0	0	0	0	0	0	0	16.66666667	21.76	0	20.36666667	0	0	0	0	0	0	0	0	2.173913043	11	2.08125	35.89230769	3.516	36.45833333	6.25	0	8.184	10.732	3.33	0	0	0	0	0.9823529412	0	19.632	2.372	0	0	50	0	0	0	0
1667	Chr3	21436372	21437323	0.127480916	11.25376344	29.81564246	NA	0.1342281879	0	11.11111111	11.42857143	0	28.13315217	19.64137931	23.63387097	25.47619048	0.05580357143	34.35677083	1.1	0	28.5037037	25.06764706	0	29.58578947	0	NA	0	0	16.66666667	27.70242718	0	0	0	0	0	0.09505703422	0	2.102912621	28.4037037	17.97786885	0	27.97765957	0	1.995867769	NA	0.06830601093	0.08608247423	0.7142857143	0	0.06278195489	2.43902439	23.8625	35.37464789	34.68387097	5.901948052	6.578947368	0	0.9050761421	8.239325843	19.80352941	19.32619048	23.99574468	0	0	0	9.677419355	0.1494423792	27.65913978	0.4929104478	0	0.1871428571	0	0.495049505	0	NA	0
1668	Chr3	21530219	21530271	0	0	28.53076923	0	0	0	36.84210526	33.33333333	0	NA	25.812	30.436	38.00384615	0	41.02307692	0	0	27.24230769	25.96153846	0	0	0	38.125	0	NA	0	24.62777778	0	0	0	0	0	0	0	0	29.16875	27.27307692	0	34.44666667	0	0	0	0	0	0	3.333333333	0	0	27.08333333	25.72608696	47.91666667	0	25.88461538	0	0	11.47058824	11.11111111	0	0	1.3875	0	0	42.85714286	0	0	14.83809524	0	0	41.66666667	0	0	0	0
1669	Chr3	21552081	21552729	6.620689655	55.0592	35.30430108	4.976056338	2.755725191	4.558163265	38.14126984	47.48727273	1.515151515	42.02567568	38.70860215	52.43015873	51.85766423	5.434108527	47.17653061	4.095833333	5.808256881	48.25681818	39.64225352	11.68292683	43.07545455	6.614965986	52.57431193	4.401360544	12.80676692	42.51212121	36.71216216	2.525252525	3.982926829	2.725757576	6.418604651	8.865289256	5.891666667	6.510294118	12.86102941	36.49029851	38.3125	8.251886792	49.72844828	10.22647059	27.24603175	10.85967742	0.4215189873	3.086111111	12.00319149	2.509876543	3.940666667	8.541666667	30.91261261	26.83551402	39.28571429	14.54797297	24.9744	6.851006711	0.9900990099	40.70325203	35.612	43.70916667	37.84285714	11.81836735	0.941221374	3.634965035	36.166	8.641007194	46.14740741	9.978688525	5.765517241	4.305921053	29.76071429	12.4761194	3.871212121	6.889552239	4.6344
1670	Chr3	21670016	21670076	0	20.08095238	14.03684211	0	0	0	25.36086957	18.38235294	0	25	15.68823529	0	28.8875	0	17.85714286	0	0	30.43478261	27.89473684	0	0	0	8.552173913	0	0	11.76470588	9.261111111	0	0	0	0	0	0	0	0	0	0	0	0	0	0	0	0	0	0	1.785714286	0.6958333333	0	0	31.74761905	0	0	18.18181818	0	0	0	NA	22.57083333	6.666666667	0	0	0	22.6826087	0	22.56956522	0	0	0	0	0	0	0	0
1671	Chr3	21694188	21694963	28.57142857	45.63095238	37.45	14.81111111	0	0	26.9880597	31.74222222	1.447826087	25	20.83333333	33.92857143	40.26458333	0.4716981132	41.16930693	0.9109375	8.3992	25.01857143	25.24964029	0	40	1.388888889	31.25	0	0	55.76923077	0	0	0	8.333333333	0.6666666667	1.943333333	12	0	0	25.21891892	10.60606061	3.448275862	NA	4.3	2.380952381	3.521126761	2.083333333	9.722222222	0	0	1.859230769	0	34.52142857	26.7627907	33.33846154	6.565151515	23.47941176	4.054054054	0.4970149254	42.04651163	0	33.90243902	23.84444444	9.426229508	0.8196721311	0.9255555556	24.38968254	10.17857143	24.67532468	7.254901961	2.34375	2.414492754	12.5	0	2.796449704	0.1059259259	0
1672	Chr3	21724818	21724862	1.513636364	22.49615385	0	0	0	0	15.38461538	26.28076923	0	23.04117647	0	0	0	0	16.66666667	0	0	30	27.78333333	0	12	0.9615384615	25	0	0	40.23571429	15.38461538	0	0	0	3.64375	0	NA	0	0	0	1.041666667	2.631578947	0	0	0	0	0	0	NA	0	1.538461538	0	2.083333333	31.25	16.66666667	0	25.69166667	0	0	4.165	13.63636364	0	3.365384615	0	0	0.7	0	0	0	4.761904762	0	6.403846154	0	0	0	0.9615384615	0
1673	Chr3	21755469	21755521	0	0	0	0	0	0	45	NA	0	0	0	0	0	0	30.76923077	0	0	43.18181818	35	0	0	0	0	0	0	0	33.33	0	0	0	0	0	0	0	0	37.49166667	21.665	0	34.84545455	0	0	0	0	0	0	0	0	0	7.225	25	31.52173913	0	19.7	0	0	0	0	0	0	0	0	0	46.67	0	0	4.761904762	0	0	0	0	0	0	0
1674	Chr3	21771173	21771276	0.5405405405	0	0	0	4.366666667	0	0.4513513514	0	0	0	0	0	0	0	0	0	0	0	0	0	0	0	0	0	0	0.6756756757	0	0	20.76285714	12.06896552	0	27.25405405	0	0	0	0.6666666667	0	0	0	0	0	0	0.9514285714	0	0	0	0	0	0	0	0	0	0.78125	0	0	0	0	0	0	0	0.3363636364	0.4	0	0.4513513514	0	0	2.189189189	2.462162162	0	0.7692307692	0.9514285714	0.5714285714	0
1676	Chr3	22002238	22003090	1.708730159	39.72222222	28.46542056	5.673869347	1.32	2.135294118	33.3748954	26.37616279	1.067355372	33.6757764	25.07922078	28.74952381	32.94675926	2.365198238	32.19456067	3.377419355	0.7853403141	31.42356688	28.7766055	4.328629032	32.71614583	3.183665339	31.21702128	1.595510204	2.173134328	37.02857143	19.03139535	0.6835897436	2.062376238	1.934821429	0.641025641	2.690502793	2.446491228	2.644747082	6.816595745	26.12836879	22.0451087	3.562882096	30.07149758	3.090066225	8.288655462	4.519371728	0.4195555556	3.711587983	0.7575757576	1.169590643	1.88	2.3396	26.42045455	28.86102564	24.86056338	7.424311927	23.01666667	2.156756757	3.500961538	30.99176955	35.64427861	18.84344828	26.34868421	5.326996198	1.106640625	2.704477612	25.75968586	2.738490566	32.03984962	7.719402985	1.527312775	1.544670051	32.30901639	2.923293173	6.718145161	2.175115207	2.002234637
1678	Chr3	22113558	22115704	11.97013889	34.00321199	27.51407942	17.27342342	13.31474453	12.59026549	21.7367284	32.11220657	4.587265918	29.73487179	8.695652174	34.07147239	56.81818182	17.7244898	29.76971279	21.25948553	0.02553571429	28.30457666	31.02708333	16.23442341	25.05491329	0	37.38625954	14.7830941	12.69387755	31.60828402	31.91498316	2.520750552	7.890298507	8.633789063	8.644177449	19.98768267	9.461111111	NA	NA	9.196551724	50	1.386184211	0	12.23341067	15.66846011	9.822900763	4.520542636	11.54929577	17.92731092	1.40735786	7.963762376	2.459016393	0	30.42130802	32.31728972	8.693193717	18.65536723	20.2173913	7.557603687	26.73267327	32.290625	33.33333333	32	10.87950617	4.615485564	1.301134752	NA	10.65885093	34.70463097	11.91333333	7.358466454	8.448246844	34.20875576	NA	8.574038462	20.76721311	15.71572123
1680	Chr3	22222171	22229621	23.57210084	25.60903412	0.5348752834	0.8047154472	23.2140261	26.31441077	0.9124883937	1.903878361	0.5097299814	1.098452611	0.6561771562	0.1480272597	0.2887134052	10.64164259	0.3992033988	4.945682167	1.985135699	0.6144090909	0.5041063747	0.4677623262	0.8293041927	0.2801361123	0.9117550349	0.125049232	0.0859344894	0.5425835524	1.208446084	20.00053405	22.77427724	23.8543923	24.99348619	33.06319767	0.1216110871	0.0927907841	0.05069851284	0.2371563574	0.2332785538	0.06299030918	0.2824942263	0.6579738245	0.3181732134	0.3672557683	0.1566316794	0.04124740125	0.3345266133	0.7125528063	0.277152568	0.1219577735	0.1391428571	0.4933005806	0.6416055244	0.05494382022	1.835416667	0.2487845076	0.17681229	0.2104139434	0.4997747748	0.07763659466	0.07323151125	0.07611156023	0.1900424547	0.2426223521	0.6309439677	1.073979957	0.1004262877	0.4268079226	23.15289982	27.02095032	0.9461576599	0.1539220779	0.1852277228	0.04	24.40299949
1681	Chr3	22232208	22242000	1.243359375	7.214597315	3.955813225	4.456543564	0.9109318996	1.124206349	21.81292605	33.47643312	9.027118644	33.86732673	NA	1.112111111	22.31406393	6.388663968	21.60783034	6.910696921	1.563295455	32.8493007	32.56828794	2.481502046	27.00349716	0	28.82406504	0.3269518717	0.09833226427	2.133375959	18.55870705	1.153846154	0.6145251397	0.6204379562	0.7175	0.8123519459	1.561237047	7.078257238	7.886893039	14.95188285	12.55337263	3.373474178	17.27044721	4.16752381	3.19722058	4.537674419	7.907358692	1.103001133	0.08680555556	1.953125	2.649006623	5.165635528	10.78068144	34.339761	22.73280061	1.611023622	32.78649635	5.183964049	7.776317249	17.53059196	9.027184466	13.49804606	8.046622517	0.07450381679	8.87818062	3.116666667	2.516629712	2.971969697	6.595703246	9.147894998	1.35	1.366178129	14.75481206	0	0.0781598513	0.06613756614	0.8579354839
1683	Chr3	22290329	22290373	0	2.775	19.44444444	0	0	0	22.80526316	25.5	0	16	22.22380952	17.61904762	10.51904762	0	30.55555556	0	0	11.66666667	16.57857143	0	0	0	25.71428571	0	1.470588235	25.4	25.50952381	NA	NA	0	0	0	0	0	0	26.78125	11.59047619	0	13	0	0	0	0	0	0	0	0	0	0	27.38095238	0	0	25	0	0	17.41428571	NA	8.619047619	0	0	0	0.9619047619	16.66666667	0.9523809524	20.63809524	0	0	0	19.23076923	0	0	0	0
1684	Chr3	22299611	22299669	0	0	0	0	0	0	0	0	0	0	0	0	0	0	0	0	0	0	0	0	0	0	0	0	0	0	0	4.108333333	22.77333333	20.36666667	0	26.94583333	0	0	0	0	0	0	0	0	0	0	0	0	0	1.041666667	0	0	0	0	0	0	0	0	0	0	0	0	0	0	0	0	0	0.5958333333	0	0	0.8333333333	4.5375	NA	0	0	0	0
1685	Chr3	22312481	22312559	0	0	0	0	0	0	31.83846154	19.82142857	0	38.70555556	0	0	9.743589744	0	0	0	0	0	0	0	0	0	40	0	0	34.61538462	0	0	0	0	0	0	0	0	0	32.38	24.61923077	0	28.43235294	0	0	0	0	0	0	0	0	0	17.59444444	0	25	0	35.58648649	0	0	3.334285714	4.166666667	4.166666667	0	0	0	0	0	0	9.517948718	0	0	0	41.11333333	0	0	0	0
1686	Chr3	22364901	22366859	1.225	24.27276786	27.85238095	0.725308642	1.124871795	0.8340501792	31.59475	18.62605459	0.6765384615	26.25235849	42.74541284	35.29869281	23.40431034	0.4168026101	21.16873706	0.3820075758	0.03553191489	18.92481013	21.90025381	0.07270742358	28.12226415	0.8229545455	28.17571059	0.2001631321	0.7643761302	33.60021231	25.01538462	0.2239130435	0.3119047619	0.3835078534	0.5854984894	0.4210268949	0.9497185741	0.06814310051	0	17.75973742	10.41014493	0.2880658436	16.21843818	0	0.03142857143	0.1021072797	1.137231969	0.8898502496	0.350877193	0.3571428571	0.2903448276	0.09083191851	9.489305816	18.16203704	19.48197425	3.631578947	17.55877551	0.8618466899	3.864173228	22.53005464	17.69942857	20.55379061	22.45790514	0.4017857143	1.229598662	0.298006135	37.13532764	0.03888024883	28.69740854	5.783093525	0.3605527638	0.9206827309	26.82786885	2.65	0.7469230769	0.3927487352	1.192307692
1687	Chr3	22372044	22373059	0	39.94035088	28.86305732	6.872164948	1.172592593	0	41.03773585	30.30454545	0	41.66666667	20	44.50983607	25.22533333	2.389811321	36.36115702	3.538554217	3.5	31.73306452	31.60077821	0	40.4697561	4.419565217	32.82142857	5.173790323	12.16621622	41.60454545	18.31714286	0	0	0	0	0	1.53718593	4.121808511	1.7	19.2	29.172	0	NA	0	0	1.818181818	0	1.949769585	12.38513514	0.1123595506	0.7147058824	1.744186047	NA	28.89758065	0	2.167114094	17.74935065	0	4.798484848	14.90491803	6.463265306	13.51086957	20.35864198	28.26862745	1.265822785	0.5917159763	31.81098901	0.2272727273	30.30238095	0	0	0.5251968504	27.17391304	6.227368421	0	0	0.1503759398
1689	Chr3	22491210	22491274	0	0	0	0	0	2.631578947	22.03888889	0	0	16.66666667	34.09090909	0	0	0	33.33333333	0	0	37.72105263	28.42	0	NA	0	24.2047619	0	0	31.47777778	0	0	0	0	0	0	0	0	0	7.938095238	4.8625	0	0	0	0	0	0	0	0	NA	0	0	1.233333333	33.21724138	25.005	2.777777778	0	0	0	0	0	0	0	0	0	0	0	0	11.66896552	5.572413793	0	0	0	0	0	0	0
1690	Chr3	22494506	22494703	0	5.887234043	33.24038462	0.462962963	0	0	0	2.564102564	0	7.894736842	4.414634146	12.94883721	1.944444444	1.282051282	41.11111111	0	5	23.48181818	33.33571429	0	7.365116279	0	4.955263158	0	0	1.045098039	0	0	0	0	0.8763157895	0	0.7894736842	1.774545455	0.4385964912	21.76896552	7.719230769	0	41.31489362	0	0	0	0	0.2604166667	0	0.6403846154	1.285964912	0	12.17818182	34.86851852	41.96428571	0	0	0.5	0	2.12962963	5.555555556	6.194339623	2.803703704	0	0	1.461403509	6.347619048	0	15.1245614	0.625	1.191071429	0	0	0.9615384615	0	0	0.3177777778
1692	Chr3	22537150	22537460	0	31.46538462	2.073529412	0	10.0625	1.3875	23.52941176	NA	0	0	16.65555556	8.711627907	0	0	0	0	0	5.302272727	0	0	0	5.185185185	38.23529412	0	0	28.19230769	5.8325	0	0	0	8.333333333	9.375	1.282051282	0	0	3.993589744	0.5203125	0	0	NA	0	0	0	0	0	0	0	0.3659340659	0	0	0.4690140845	NA	NA	3.125	5.712857143	0	NA	0	0	0.9615384615	7.580952381	0.555	0	3.125	32.08867925	4.388732394	2.173913043	5.344186047	NA	10.96865672	0	0	5.554761905
1693	Chr3	22555758	22562625	26.22952586	31.1198302	0.8758087201	0.2550395257	25.30642903	26.14814471	0.3603826412	NA	23.67784314	24.58533058	23.96412826	0.1098433106	27.33600792	18.02407975	1.135225545	18.71301317	0.5774193548	0.7710498409	0.8415686275	0.387736284	26.03015312	25.05266497	29.53322785	0.1511223345	0.125136281	0.5536412078	0.626129483	24.17231435	27.11721854	24.95749235	24.66113184	34.74170455	0.2033540968	0.08065439673	0.06572029443	0.508630394	0.1306233062	25.70477099	0.1696832579	0.1554297135	0.4556812339	0.2452437574	21.65124688	0.3441765241	0.1487634409	25.1593455	21.80756522	0.04085447263	0.1090005233	0.7270635318	0.9841243175	NA	NA	20.03538813	0.1636398467	20.20781797	21.53175676	23.78583333	19.39097336	0.02725183824	22.96581586	25.21314264	0.0118147448	0.3848316832	30.55878788	0.3375378788	23.55562445	26.16615509	0.6887474883	25.80716005	0.1093513058	0.1140632374	24.91647572
1697	Chr3	22607581	22607688	0	0	0	0	0	0	0	0	5.952380952	0	0	0	0	0	0	0	0.9794117647	0	0	0	0	0.8333333333	0	0	0	0	0	0	19.125	1.113333333	5	25.71428571	0	0	0	0	0	0	2	0	1.5625	0	0	3.470833333	0	1.923076923	0	0	0	0	0	2.013953488	0	0	0	0	0	0	0	1.515151515	0	0	0	2.293023256	0	0	0	20.73170732	0	5.765384615	0	0	1.852777778
1698	Chr3	22627412	22627523	0	18.934	22.22307692	0	0	0	23.7925	23.29545455	0	26.84210526	24.92608696	14.89361702	27.766	0	26.12702703	0.508	1.79375	25.92592593	26.476	0	27.5862069	0.9782608696	23.4375	0	0.286	15.15151515	21.55957447	0	0	0	0	0	0.3408163265	0	0	26.81304348	16.8106383	0	27.4804878	0	0	0	0	0	0	0	0.334	0	12.86	25	19.6969697	0	21.23043478	0	0	5.882352941	9.756097561	6.174074074	4.458	0	0	0	26.66666667	0.334	21.76	0.7568181818	0.4	0.516	15.27777778	0	1.332	0	0
1699	Chr3	22771666	22771842	30.3	34.02375	18.5	0.70875	27.88625	26.74625	24.57875	17.36	0	0	32.19375	0	17.0725	26.83125	5.497959184	23.93625	1.025316456	0	0	23.39615385	34.23768116	30.75625	24.90617284	17.64375	10.37564103	9.36875	28.86911765	27.53875	35.2575	28.60375	27.2125	33.8725	15.79375	31.95	26.5925	34.69875	37.75625	25.9575	38.7675	26.25443038	26.6475	4.276923077	0.9126582278	22.98	0	10.9975	4.6425	26.665	26.34925373	0	30.42375	16.26	17.965	19.58875	26.67375	8.17125	6.573239437	22.54473684	22.86125	0.537037037	0.8268656716	23.3025	44.05230769	29.53625	37.32125	29.68987342	24.925	28.28	0	32.17875	28.91234568	26.66125	32.95875
1700	Chr3	22790346	22790797	0.8064516129	4.444	5.833333333	1.315789474	1.595744681	0	7.92295082	0.8928571429	0.1351351351	19.95526316	13.97058824	4.247058824	3.896103896	1.020408163	15.82884615	1.129032258	0.2525252525	40.58979592	34.43618421	0.7936507937	12.08873239	3.306349206	42.30769231	0.5252252252	1.666666667	12.90322581	10.2739726	0	0	0	0.7692307692	4.545454545	2.635555556	0.7692307692	0.7575757576	6.832	3.947368421	0.1346774194	3.602702703	0	0	22.22222222	0	0	0	NA	0.2777777778	0	2.727272727	27.9	7.784375	0	0	0	2	4.731081081	0	4.166666667	13.83218391	2.941176471	0	0.3194968553	23.07011494	0	34.2239726	5.952380952	2.201785714	0.7733944954	2.777777778	1.388888889	4.675324675	0.1398601399	0
1702	Chr3	22967065	22967107	0	32.14285714	48.80714286	0	0	0	30.1375	28.82083333	0	30	29.36666667	0	28.18181818	0	8.004166667	0	0	0	5.904166667	0	25	0	32.7375	0	0	30.90416667	30.8	0	0	NA	0	0	0	0	0	31.25	22.84583333	0	50	0	0	0	3.2625	0	0	0	0	0	0	10.83333333	25	0	60	0	0	2.14375	28.57142857	NA	0	0	0	0	51.51818182	2.270833333	26.62083333	0	1.295833333	0	33.33333333	0	0	0	0
1703	Chr3	23108393	23119449	0.3302803738	2.581920904	30.95941901	2.294388224	0.3474475524	0.5564023039	27.00380282	1.731998022	1.076842486	22.46596821	18.79852787	17.38730159	32.38375242	0.8233939394	29.4095309	0.7492331891	1.362009095	33.52067284	31.00492639	0.9477571116	21.94775583	0.6599520384	1.689572193	0.5804993252	0.2976744186	19.59065217	33.46435823	0.4617619926	0.2025358852	0.1907335907	0.1911567311	0.09167259786	1.370990359	1.496373892	1.846445498	26.39744556	19.20377926	0.4841466375	26.73074811	1.33059867	0.6033500838	2.566197183	0.712611465	1.143684604	2.955542453	0.756230661	0.8317846081	1.722323966	12.54992063	35.31770512	36.59907733	0.4011142061	1.38264095	0.5172367084	1.579271858	12.47947939	11.11673945	15.9378144	11.0577573	2.412790698	0.6459417111	1.120526794	25.82284946	0.9794205564	39.02364472	3.804878699	0.1365564566	0.2425317953	32.57477656	1.375286041	0.4947994987	0.3319100267	0.6047148289
1704	Chr3	23135837	23136039	0	0	0	0	0	0	0	0	5.768518519	49.72340426	0	20.57647059	0.2648148148	4.859574468	0	2.266	0	0	0	0.5	2.5	0	0.4166666667	3.888888889	1.952830189	51.41914894	10.09074074	0.462962963	1.36122449	0	0	0.7867924528	0	0	0.9259259259	0	0	0	0	0.9803921569	0	0	1.667307692	0	NA	1.470588235	3.52962963	3.307407407	0	0	52.90930233	0	0	0	5.229411765	0	0	0	0	9.993333333	0	4.12037037	15.59056604	1.451851852	38.1962963	1.233333333	0	0	0	0	2.790697674	0	0.8763157895
1705	Chr3	23192349	23192404	0	0	0	0	0	0	13.63636364	0	0	17.54736842	27.15925926	0	16.8826087	0	0	0	0	1	0	0	27.27272727	0	0	0	0	15.35357143	38.88666667	0	0	0	0	0	0	0	0	39.62777778	12.74285714	0	23.38888889	0	0.9259259259	0	0	0	0	0	0	0	4.978571429	0	11.84210526	0	0	0.8928571429	0	3.573684211	5.882352941	0	5.555555556	0	0	0	25	0.5964285714	23.88214286	3.529411765	0	0	31.81818182	0	0	0	0
1706	Chr3	23203457	23207509	0	0	33.0046683	0	0	0	0	26.44366632	0.01591089897	0.1125	0.1233552632	0.03823805061	32.49181338	0	28.99590643	0	15.14233918	35.984	28.36477541	NA	0	0.03104265403	1.687658228	8.91006993	11.78221574	15.99647766	NA	NA	NA	NA	0	0	15.55897196	1.639344262	2.44040404	0	7.142857143	0.08566581849	5.080487805	0	0	0	0	15.93021309	0.1410666667	0	0	6.02125	0	31.34558824	0	9.563176638	16.24616498	16.87991266	0	21.37785589	23.60691563	26.56492537	21.59356301	0.03103081828	0.01285604311	0.02215269086	0.136027515	0	0.04182370821	0	0	0	NA	0.04448398577	0.1236290323	0.03066298343	NA
1707	Chr3	23225803	23225840	0	16.82380952	24.28571429	0	0	0	27.085	31.57894737	0	23.335	17.94615385	0	0	0	21.42857143	0	0	28.57142857	21.42777778	0	22.335	0	14.28571429	7.142857143	0	23.34	100	0	0	0	0	0	0	0	0	0	0	0	0	0	0	0	0	0	0	0	0	0	0	28.57142857	5	0	11.565	0	0	0	0	0	0	0	1.904761905	0	19.64285714	0	18.61428571	3.061904762	3.571428571	0	24.24545455	0	0	0	0
1708	Chr3	23357727	23357765	0	0	0	0	0	0	21.3	11.90714286	0	11.90714286	0	0	6.50952381	0	0	0	0	26.19047619	26.42857143	0	0	0	0	0	0	15.95	28.57142857	0	0	0	0	0	0	0	0	0	1.904761905	0	12.74705882	NA	0	0	0	0	0	0	0	0	0	13.63636364	38.88888889	0	6.142105263	0	0	0	8.571428571	NA	8.728571429	0	0	0	7.142857143	0	0	3.571428571	0	0.555	13.0952381	0	0	0	1.388888889
1709	Chr4	1050	2249	3.54507772	33.06574586	21.39859155	2.149099099	1.777777778	2.742028986	13.4656	26.14918033	3.346332046	26.16977612	29.11060606	31.27698413	30.81835938	2.169014085	26.07580645	1.004216867	0.75	34.9609375	30.3443038	0.2467153285	25.51	5.93266129	37.43172414	2.364451827	1.760377358	39.13421053	22.94680851	3.501680672	3.276404494	2.831355932	2.715168539	4.511654135	3.033969466	1.955693582	3.854744526	31.82433628	29.20840841	0.9953271028	37.19273504	1.355502392	1.996774194	1.58700565	1.149137931	3.413605442	2.449494949	5.078716216	3.908042895	2.776781003	13.89769585	29.99547739	22.72357724	12.83206107	13.70235294	2.958409786	2.170588235	19.33961039	19.96391753	24.19303279	12.68529412	1.019213974	2.283610451	0.5586516854	37.63214286	1.681527094	18.12083333	1.834108527	2.728205128	3.661756374	19.8377193	4.963057325	0.1481481481	2.226732673	2.303686636
1710	Chr4	50000	52525	3.3784	34.64117647	31.3559322	3.46692607	4.32416953	3.585428571	32.31519231	33.60740741	4.011307054	28.50958904	36.82932166	39.62390181	30.29774078	4.317978723	32.89021739	4.998273381	2.740927419	28.15732369	26.54982818	3.718766067	36.07090559	6.557432432	26.8577575	3.885205784	3.237293729	32.0510989	44.61556196	4.235924007	3.055058824	2.8125	4.989322917	5.783200795	4.877170868	3.885052448	5.668441433	32.68537118	26.60088496	2.489364162	29.78461538	4.218888889	4.499207398	2.303397028	4.89755102	3.250471698	5.020323015	3.92496124	2.504176072	4.200295276	21.59741379	29.92971175	35.56126984	14.97779255	23.80884521	5.082311321	6.649590835	17.82758037	12.69892473	18.51671159	14.05981432	3.788111111	4.600733496	2.772495446	40.08785714	3.29032567	30.57547771	6.149088359	3.108193277	4.371637694	27.93425693	5.373669065	5.239251208	5.437457045	3.61300578
1713	Chr4	105513	105857	0	40.74444444	40.76486486	0.8333333333	0	0	27.66576577	34.24122807	0	26.61764706	27.14054054	25.58389831	32.6754902	0	39.65913978	0.45546875	0	30.21276596	39.28983051	0.1	30.1703125	0	34.84848485	0.1757894737	0	26.97475728	28.1925	0	0	0	0.8928571429	0	0	0.5227642276	0.5251968504	32.80583333	30.6515873	0	17.52931034	0	0	0.931372549	0	0.2700787402	0	0.2822033898	0	0.159047619	15.85714286	31.91698113	33.9575	18.20327869	22.91735537	0	0.1587301587	12.3640625	11.9515625	18.43516484	11.3484375	0	0	0.33828125	46.96883117	0	30.91875	0	0.4215189873	0	30.09305556	0.2118644068	0	0	0
1714	Chr4	105858	106198	0	37.74545455	33.13571429	0	0	0	31.55172414	26.41509434	0	22.79411765	33.29113924	30.03928571	36.66470588	0	35.78426966	0	0.2569230769	31.22133333	27.04918033	0	33.75955056	0	33.11136364	0.1193548387	0	32.76769231	30.82054795	0.5813953488	0	0	0	0	0	0	0.1233333333	32.55955056	24.06551724	0	27.77916667	0	0	0	0	0	0	0.121978022	0	0.6172839506	10.0010989	32.59852941	35.69767442	9.610989011	11.52173913	0	0	12.35	1.749382716	17.36746988	26.21505376	0	0.2127659574	0	32.47311828	0	31.32043011	1.003191489	0	0	60.52631579	0	0.1602564103	0	0.2688172043
1715	Chr4	196406	196469	0	33.33333333	70	0	0	0	25.9030303	21.71818182	0	42.42727273	50	16.66666667	28.22580645	0	26.67	0	0	35.71428571	29.11212121	0	25.76060606	0	29.21875	0	0	22.04516129	25.59642857	0	0	0	0	0	0	0	0	24.39393939	19.7969697	0	21.73913043	0	0	0	0	0	0	0	0	0	3.886666667	NA	0	6.975	16.11333333	0	0	15.45454545	0	21.50909091	1.009090909	0	0	0	27.5862069	0	24.4030303	0.9393939394	0	0	21	0	0	0	0
1716	Chr4	272626	273035	2.793243243	30.29478261	33.55733333	3.118103448	6.666666667	3.787272727	27.16989247	29.5328125	5.291666667	29.69	29.81927711	32.89430894	29.75957447	2.371538462	31.26219512	2.864661654	3.9784	34.78198198	34.59565217	4.594594595	29.87567568	3.617829457	31.66610169	3.575	4.530555556	30.65925926	32.32162162	1.704545455	1.886792453	6.30952381	6.450862069	5.116949153	5.084	5.73875969	6.045454545	25.94827586	25.06448598	4.311538462	30.97166667	0.6166666667	5.23255814	5.034375	6.424691358	4.740322581	2.066666667	3.192523364	5.400775194	4.251937984	18.4536	29.484	27.27596154	18.62583333	14.3902439	5.147540984	7.058823529	25.50333333	37.85423729	21.15	20.02931034	4.384466019	4.11484375	2.393846154	28.0654321	4.2464	30.65725806	7.870526316	2.966949153	4.507575758	41.08604651	3.787272727	1.068907563	2.409677419	3.624271845
1717	Chr4	292201	292240	0	0	19.44444444	0	0	0	20.58823529	24.22	0	27.5	0	20.17368421	29.41176471	0	17.64705882	0	0	30.55555556	27.085	0	25	0	14.28571429	0	0	9.615384615	41.07142857	0	0	2.5	0	0	0	0	0	18.75	25.29411765	0	32.35294118	0	0	0	0	0	0	5.55	0	0	14.5875	30	25	5	24.21052632	0	0	16.16315789	20.665	16.66842105	5	0	0	0	16.76111111	0	21.465	4.117647059	0	2.02	37.5	0	0	0	0
1718	Chr4	297770	298473	6.069753086	40.10068493	38.05934066	23.8647541	5.832	6.82611465	27.75454545	34.77307692	9.317486339	35.21987952	46.95934066	60.16666667	46.22096774	13.05748031	40.86296296	10.53357143	12.11145833	37.72030457	35.56443299	8.734337349	29.19635036	3.82484472	40.17674419	12.6773399	15.09597701	41.18769231	51.38039216	3.809395973	5.626804124	6.86870229	7.155882353	3.536216216	7.66080402	10.3800905	12.02336449	34.24954955	39.28251366	14.34423077	47.13950617	3.978494624	3.730597015	14.81632653	6.622516556	6.890430622	39.24954955	8.094059406	9.778181818	10.08093023	43.86684492	42.57692308	45.27313433	18.26941748	20.57226277	7.824822695	8.81827957	38.50909091	13.46153846	54.97570093	28.66488095	17.9617284	9.490116279	9.661711712	37.11533742	5.267117117	37.82850679	10.05238095	3.854973822	5.025520833	58.77368421	10.82627737	8.727918782	7.370588235	5.154263566
1719	Chr4	298474	298963	6.25	42.8	38.32183099	7.515686275	0	2.941176471	20	38.38	0.5558333333	57.25517241	52.77777778	29.69272727	46.37959184	0.9126984127	33.80377358	1.449275362	11.64693878	40.62734375	30.75241379	2.200943396	39.13820225	2.409482759	49.834	2.399363057	3.56025641	50.46355932	27.37857143	NA	0.6756756757	3.173809524	1.667	1.609401709	0.9677419355	7.428025478	12.83049645	41.95510204	42.0837037	1.941747573	41.13636364	1.268478261	1.162790698	0	0.6641891892	0.9953846154	10.00444444	1.282051282	2.011464968	4.650340136	41.36153846	0	57.14285714	9.420289855	38.88888889	0	0	49.51923077	32.92222222	20	29.19473684	5.088888889	0.5571428571	1.857419355	39.81818182	1.724137931	49.73677419	3.602702703	3.796202532	2.466326531	42.75217391	5.822891566	2.206896552	2.271917808	2.419354839
1720	Chr4	409954	410920	1.037244898	40.52045455	36.88963415	1.132634731	1.145849802	1.605504587	NA	52.13783784	2.230181818	33.56458333	50	2.720603015	40.8546798	0.5268774704	44.98349515	0	0.3546099291	25.36585366	27.82372881	0.4430851064	36.55299145	1.538461538	34.60217391	2.051153846	0.5575250836	32.14285714	40.4575	0.6060606061	1.312727273	3.318045113	1.9332	1.015789474	0.9004032258	1.839189189	2.285074627	34.39897611	27.29122257	0	28.57261905	1.162790698	0.7143497758	6.53125	1.125572519	1.581386861	0	1.495726496	1.10154321	0.7785046729	19.39019608	38.54078947	35.1323741	11.76933962	14.78045977	2.791705069	1.329787234	30.51111111	11.29915254	12.67302326	6.274691358	0	1.031491713	0.03881987578	44.64285714	1.728746929	39.09671533	1.925806452	1.343119266	1.910030395	25	2.5	0.1548837209	0.1970414201	0.6730769231
1722	Chr4	481887	481956	0	30.24	22.025	0	0	0	24.68648649	0	0.6756756757	0	38.63636364	0.7260869565	16.66451613	0	0.5714285714	1	0	0	0	0	NA	0	23.01515152	0	0	15.2173913	26.31578947	0	0	0	0.7575757576	0	0	0	0	23.41081081	15.40540541	0	32.668	0	0.6944444444	0	0	0	0	0.8928571429	0	0	7.575757576	0	25	0	0	0	0	5.856756757	1.440540541	9.677419355	0	0	0	0	22.55	0	24.31891892	0	0	0	30.44117647	0	0	0.5882352941	0
1726	Chr4	601918	602193	5.556060606	18.09428571	23.32142857	0	15	8.2	37.59767442	21.90571429	2.205882353	35.08421053	9.596969697	15.38461538	22.64137931	14.24181818	20.78024691	6.858823529	3.113186813	13.51777778	43.18333333	1.25	13	2.480851064	0	1	2.173913043	45.45454545	26.87142857	NA	5.357142857	0	4.761904762	12.16825397	4.007142857	8.13253012	1.760377358	17.95862069	1.388888889	1.408450704	36.48648649	0	0.4215189873	6.666666667	5.952380952	8.07979798	0	0	0.7575757576	0	2.429166667	34.84727273	NA	0	0	6.806122449	5.263157895	20.40125	0	6	15.8828125	10.48387097	0	1.689855072	9.722222222	4.634482759	38.54782609	0	2.985074627	6.969333333	68.75	3.658536585	2.550617284	4.838709677	3.125
1730	Chr4	732577	732664	0	0	0	0	0	1.355813953	17.10789474	0	0	0	0	0	0	0	23.94736842	0	0	23.78378378	35.71428571	0	0	0	0	0	0	0	1.25	0	0	0	0	0.5813953488	0	0	0	0	0.65	0	0	0	0	0	0	0	0.6060606061	NA	0	0	0	27.77857143	19.7	1.022727273	0	0	0	0	0	0	0	0	0	0	2.083333333	0	0	0	0	0	28.57142857	0	0	0	0
1731	Chr4	738452	738705	0	31.10147059	23.46938776	0	0	0	29.99814815	21.96428571	0	22.668	12.5	31.74285714	19.23076923	0	8.333333333	0	0	26.31578947	13.79310345	0	21.03095238	0	27.5	0	0	27.62121212	25.92777778	0	0	0.5842105263	0	0	0	0	0	23.80857143	8.534146341	0	0	0	0	0	0	0	0	0	0.7301369863	0	0	40.87142857	29.445	16.31066667	23.69538462	1.666666667	0	NA	0	0	18.18181818	0	0	0.2697368421	27.67704918	0.1623376623	26.77368421	0	0	0	22.2826087	1.666666667	0	0	0
1732	Chr4	796857	796936	0	22.22222222	23.51851852	0.5681818182	0	0	22.99230769	NA	0.641025641	35.25769231	24.19393939	10.48780488	24.18536585	0	27.62	0	0	29.88095238	34.21052632	0	12.5	0	19.375	0	0	30.55555556	42.54705882	0	0	0	0	3.833333333	0	0	0.4761904762	13.9575	7.006818182	0	10.60909091	0	4.697435897	0	0	0	0	0.9	0.7568181818	0	7.2875	32.553125	27.38863636	5.945454545	34.61538462	0.3487804878	0	29.16666667	10.08409091	24.51176471	0	0	1.040625	0	23.91304348	0	33.13636364	3.566666667	1.95	0.2840909091	25	0	0	0	0
1733	Chr4	918365	918564	0.334	42.7265625	36.9902439	0.2650793651	0.2879310345	0	31.16086957	25.4875	3.146666667	20.68965517	38.91395349	49.375	42.96727273	0	16.66842105	0.555	0	30.26578947	28.48064516	0	31.28571429	0.3681818182	32.8125	0.45625	0.6166666667	37.77540984	18.97076923	0	0	0	0	0.1923076923	0.390625	0	2.384615385	38.86825397	29.05932203	1.136363636	9.090909091	0	0	1.053846154	0	0.3773584906	0.2609375	3.3325	0	0	28.69230769	36.84210526	30	7.286153846	21.97384615	0.3363636364	0.2344262295	37.884375	46.74745763	35.18571429	32.69661017	4.915	2.121818182	0.3076923077	30.27346939	0	39.75762712	9.808823529	0	0	42.42424242	0.9259259259	0.1707692308	0	0
1735	Chr4	959042	959187	18.27555556	44.14	34.02083333	16.56666667	25.94444444	18.2	57.296875	39.99666667	16	37.5	49.53076923	56.87916667	66.27037037	18.19777778	53.17619048	24.63478261	27.185	30.15238095	46.675	5.714285714	49.9	19.205	55.99459459	8.068421053	26.98571429	41.63181818	35.41666667	5.208333333	15.664	11.14210526	21.9	30.28181818	12.3625	21.66744186	57.61666667	41.35217391	13.54418605	11.00652174	37.07631579	6.752631579	0	25.75909091	11.30681818	26.82391304	58.33333333	12.14166667	11.875	11.33111111	60.48	33.41777778	29.54545455	2.395652174	6.580434783	22.72444444	14.45675676	36.54888889	14.43636364	57.37857143	26.76888889	44.83809524	14.43777778	20.53913043	53.96176471	3.636363636	44.63478261	35.22727273	8.771428571	21.95681818	53.33333333	23.58717949	11.01086957	12.29777778	16.40625
1736	Chr4	977841	977885	0	35.71428571	29.82631579	0	0	0	NA	27.27272727	0	25	24.85	28.57142857	27.27272727	1.136363636	38.88888889	0.5681818182	0	31.09545455	27.63157895	0	34.09090909	0	100	0	0	25	28.57142857	0	1.136363636	2.941176471	0	0.7	0	0	0	25	11.10833333	2	38.88888889	0	0	0	0	0.65	0	3.181818182	0	0	14.9047619	32.5	23.52941176	8.522727273	13.25	0	0	6.686363636	24.24545455	16.66666667	4.384210526	0	0	0	26.98571429	0	27.37727273	0	0	0	30.76923077	0	0	0	0
1737	Chr4	993328	994385	1.712844037	39.06315789	34.02191781	9.330420712	3.308119658	2.857142857	32.30498084	51.22962963	1.3544	26.5305	36.06779661	36.39392265	26.92307692	4.640694006	28.12743902	5.719262295	6.657194245	34.66063348	30.14646018	4.444620253	40.94581673	3.150819672	38.39379562	2.507719298	5.986792453	32.95	26.94243697	3.113913043	0.3827586207	1.124	2.162162162	0.3623188406	3.584615385	4.291111111	4.456896552	33.46388889	27.82282958	5.470322581	40.80649351	3.967621777	7.12	5.508860759	1.03151751	1.589908257	23.2007874	1.787375415	1.242032967	3.433009709	32.4095082	32.53300971	31.69761905	5.367647059	17.74193548	0	6.294	29.38848921	47.91666667	0	30.73333333	5.274757282	1.405177994	3.376136364	33.84057971	2.014035088	38.25438066	6.614736842	0.8066350711	0.6458128079	35.97745455	3.284444444	2.524050633	1.835869565	0
1738	Chr4	1016034	1021742	2.204886364	24.30627803	NA	3.70990099	5.705837321	3.035788262	27.8005291	33.89662921	6.009238364	29.29320036	15.61081081	25.83282365	36.32694476	9.03172043	29.11	7.922013093	5.946656176	31.19311886	28.33957028	1.618181818	26.59973238	3.935048232	28.81728296	3.58907563	6.369426752	16.55767442	22.72253521	1.133333333	3.095191122	3.778787879	4.030351759	3.59222408	15.24390244	4.633839479	7.361980831	9.106690141	8.574912892	4.142146597	11.67438424	2.626875	2.948695652	5.050328228	7.621881123	33.33287671	13.20644753	6.466728625	5.174200426	2.624422442	12.82527881	32.05121951	22.35074627	10.53970588	11.05442177	5.373183698	1.821724138	30.21079219	15.94958621	26.2303005	13.57257869	13.00317259	6.517127072	4.756521739	12.72879257	2.168287526	25.44787511	3.654037267	4.474296578	3.140436747	30.82809829	3.121269841	1.453674833	2.209135802	4.123108384
1739	Chr4	1063663	1064277	0.4794520548	39.75089286	0	0	1.666451613	0.2503759398	0	0	0	0	31.76707317	0	30.09508197	0	30.86296296	0	0	32.23207547	24.03818182	0	NA	0.9813559322	44.89935897	0	0	0	0	0	2.309638554	0	0	0.3144654088	0.925	3.091823899	5.692857143	34.00378788	22.52689655	0	36.76470588	0	0.2314814815	0	0	1.735416667	NA	0	4.486538462	0.2370165746	41.75742574	25.97007874	0	0	NA	0.4826086957	0	19.60588235	23.38285714	14.81111111	1.189285714	NA	0	0	NA	0	0	0	0	0.06544502618	NA	1.867857143	NA	0	0.7426751592
1741	Chr4	1079433	1079472	0	30.7	30	0	0	0	31.57894737	33.33333333	0	32.05384615	30.55555556	20.37222222	29.86842105	0	26.38888889	0	0	0	24.56315789	2.5	22.22222222	0	30	0	0	21.875	30.76923077	0	0	0	0	1.752631579	0	0	0	29.35789474	13.15789474	0	35.4125	0	0	0	0	0	0	0	1.176470588	0	15.15454545	17.95384615	19.44444444	8.794444444	5.555555556	0	0	17.79473684	6.136842105	12.88181818	0	0	0	0	20.37222222	0.7526315789	20.36666667	0	0	0	20	0	0	0	0
1742	Chr4	1089097	1089352	0.226984127	28.0295082	27.39649123	0	0.2609375	0	24.58	18.28611111	0.4098360656	26.46140351	25.51020408	31.91666667	27.8796875	0	28.76031746	0	0	27.7671875	27.21846154	0.5123076923	30.3875	0	26.53225806	0	0	39.41904762	25.8421875	0	0	0	0	0	0	0	0	27.5515625	15.1296875	0	28.3	0	0	0	0	0	0	0.2569230769	0.1515151515	0	17.48813559	27.13230769	29.12280702	19.325	9.135714286	0	0	27.60461538	17.45116279	21.784375	26.26	0	0.1538461538	0	26.07833333	0	27.83125	8.705357143	0	0	32.37307692	0	0.7803278689	0	0
1743	Chr4	1090579	1091900	11.34069767	49.62661871	54.28571429	23.85616438	11.81466667	7.689759036	46.40238095	39.22987013	0.9708571429	51.35147929	46.63141361	NA	45.4993865	24.2808	41.80384615	45.83333333	19.08513514	43.29900498	39.0809322	22.1	45.30075188	8.240677966	37.7609375	7.368372093	6.441134752	51.2195122	35.32421875	1.675977654	6.545810056	7.240935673	14.72443182	31.57557252	17.14782609	7.270610687	11.17102804	35.63707483	43.99874214	18.79247312	27.28058252	22.20451613	17.27439024	22.00992908	0.8342519685	2.595151515	15.22931034	0.7042253521	6.561142857	9.210212766	43.42303922	32.81127273	55.86901408	11.01402439	35.99444444	1.216190476	11.24631579	34.95333333	37.31344538	42.43615385	29.9273224	45.91836735	4.133699634	11.59283019	44.44678899	9.417804154	44.57263158	16.60727273	7.085572139	7.924521073	38.63636364	7.822764228	8.322651934	4.079234973	9.691304348
1744	Chr4	1157732	1158103	0.4494382022	65.005	38.23529412	0	0	0	51.66666667	0	0.8504761905	26.66666667	23.52941176	0.1050314465	0	0.8538461538	7.565517241	0.6097560976	0	0	0	0.5123076923	16.66666667	0	25.56292135	0	0	8.333333333	42.65	0	0	0	0	0.3731343284	0	0.2155172414	0	9.375	20.83	0	0	0	0.6944444444	0.5	0.2380952381	0.4166666667	0	0	0	0	3.788636364	0	0	0	0	0	0	0	0	0	0.2124183007	0	0.625	0.3813559322	22.225	0.3792682927	16.47888199	0	0	0.78125	62.5	0	0	0	NA
1746	Chr4	1193227	1193306	NA	23.71666667	3.125	0	0	0	32.553125	28.14888889	0	0	38.46153846	5.45	22.67575758	1.985714286	18.90243902	0	0	33.78378378	33.18444444	0	11.11282051	0	19.04761905	0	0	17.54210526	34.20425532	0	0	0	0	0	0	0	0	13.77555556	12.35517241	0.5813953488	25.75757576	0	0	0	0	0	0	0	0	0	15.59111111	30.74222222	2.916666667	9.686486486	28	0	0	19.17	16.66666667	0	0	0	0	0	12.5	0	5.202173913	0	0	0	50	0	0	0	0
1748	Chr4	1230498	1232479	3.908695652	32.43955056	25.15133531	10.76365688	4.442217484	3.840820734	30.42254697	31.47435345	2.838502674	22.23848238	36.69129412	32.71586345	33.27458333	1.525307557	39.66725664	2.274081238	7.025617978	29.55264798	28.51434034	12.15413043	26.85417607	5.898379254	35.68555046	5.172495446	5.314579055	30.15221932	39.52718676	2.299759615	1.907345972	4.293782383	2.990836653	6.606269592	3.382881002	4.879001721	4.977979798	26.04528302	20.41506024	4.697410359	29.90803571	10.66146245	11.72903226	9.684939759	2.257052632	4.637751004	16.17942387	2.301109057	3.43706177	4.733943089	23.35436242	27.12554455	33.58486056	8.788521739	12.53289474	4.913140312	6.996681416	23.8089372	27.17885305	24.1712766	19.33572711	12.94415274	2.887407407	7.441717791	27.22070707	7.480267062	33.81345566	11.88352713	2.69368231	3.795461659	35.26064815	6.716755793	4.913194444	2.282007576	5.336379613
1749	Chr4	1232480	1232761	7.039534884	37.57684211	41.85111111	31.99032258	17.77040816	14.82352941	30.25396825	44.4344086	1.690140845	39.14226804	25.5952381	54.59615385	46.18555556	23.55333333	30.66025641	19.20208333	30.90526316	27.39661017	20.35151515	14.33493976	43.23125	8.457446809	39.28571429	17.83943662	19.31466667	36.80208333	18.82592593	1.91754386	0	1.315789474	7.263095238	19.34722222	12.88333333	25.11075269	10.52954545	31.92285714	29.96285714	17.00681818	43.85825243	33.99708738	29.1606383	31.25	2.457377049	19.04489796	40	0.5660194175	4.908333333	19.65416667	51.73793103	18.90689655	33.04545455	12.70186916	27.92962963	1.306862745	22.15063291	35.184375	33.33333333	49.83414634	38.96037736	22.58333333	2.80106383	17.07009346	37.85189873	15.2728972	35.90654206	26.64150943	2.740449438	4.15046729	32	20.404	10.73414634	10.71752577	18.099
1750	Chr4	1233639	1234877	0.145631068	39.38560606	38.44761905	1.396407186	0.1744027304	0.4890688259	38.7127907	36.02522124	0.1102649007	31.5515528	46.57546012	46.21022727	41.23419913	0.5969432314	41.44382022	0	0.3957854406	31.32901786	31.49632107	0	39.91879699	0.2446107784	48.42979592	0.2272727273	0	30.9495935	39.19698492	0.2776666667	0.08532423208	0.1698979592	0.4576642336	0	0.873015873	1.027696793	2.078730159	34.4424812	31.4375	0	44.33523316	0.4032258065	0	0.644198895	0	0	6.586624204	0	0.07928994083	0.2083333333	27.47424242	39.44071856	39.93364929	14.82052023	24.64485981	0.7673780488	4.753113553	38.61818182	32.61343874	21.88396947	30.52465278	0.3246753247	0.1670487106	0.08803191489	41.96962025	0.1943452381	41.35621469	3.792276423	0.2722772277	0.09487179487	56.89482759	0	0.5578947368	0	0.3836575875
1751	Chr4	1280962	1283045	1.719141914	27.13021807	27.64326711	0	1.017977528	0.2192982456	23.77733333	24.41919192	1.115681818	27.65229111	29.50681818	32.86496815	28.96132404	0.5891156463	26.46752577	0.5555555556	1.934320988	26.58346457	24.18257576	3.90411985	15.44	3.401635514	25.35221239	2.325581395	0	0	22.25588235	0.2857142857	0.2018181818	0.5744827586	0.7954773869	4.746783626	1.833702882	2.622600619	2.364217252	27.0908046	20.33690037	1.896887967	26.7048	1.708974359	1.201442308	25	1.390811966	3.984731183	17.76966292	0.7380952381	1.150829876	2.102875399	24.8	25.8770235	NA	10.89256198	18.3539185	0.5905511811	2.173913043	29.18821549	30.94489796	16.89622642	23.593361	4.051219512	1.692638037	1.580487805	20.63412698	1.084735202	25.88839104	0	0.1665625	1.157336957	17.85714286	5.666551724	1.248571429	0.7435897436	0.7230769231
1752	Chr4	1286832	1286941	0	18	33.82352941	0	0	0.5102040816	28.57142857	51.78571429	0	20.3125	38.4	8.695652174	31.15	0	50	0	0	38.88888889	27.23404255	0	23.7875	0	23.96	0	0	31.09310345	31.84642857	0	0	1.757894737	0	0	0	0	0	30.79545455	10.93809524	0	35.78947368	NA	0	0	0	0	0	0	0	0	17.29166667	25	43.66666667	0.8163265306	13.63636364	0.5405405405	0	12.91315789	18.47391304	14.0825	1.428571429	0	0	0.2918367347	25.26097561	3.930612245	20.42653061	8.404081633	0	0	35.30526316	0	0	0	0
1757	Chr4	1371783	1372167	0	25	32.91363636	0	0	0	18.88888889	NA	0.5555555556	22.60568182	28.57142857	16.66666667	16.66666667	0.98	27.54117647	0.2798319328	0	23.54367816	25.67536232	0	31.76875	0	NA	0	0	20.1828125	9.523809524	0	NA	0	0	0	0.641025641	3.846153846	0	25	17.77333333	0.1982142857	NA	0	0	0	0	0.1694915254	0	0.1311926606	0.07338709677	0	0	20.39148936	35.57692308	0	0	0	0.2192982456	22.72727273	9.375	0	8.325	0	0	0.1016260163	NA	0	26.13414634	5.055681818	0	0	8.974358974	0	0	0	0
1758	Chr4	1372391	1373920	0	0	29.38237288	0	0	0.4854368932	25.67716895	0	0	19.61088083	29.45068493	0.1344086022	0	0	21.43302326	0.1606145251	0	14.77719298	27.06164384	0.2857142857	22.98177966	0	0	0	0	33.54401544	0	1.015853659	0	0	0	0.2902439024	0	0.09900990099	0	0	0	0	0.2345070423	0	0	0.05249343832	0.09541547278	0.05586592179	0.41625	0	0.1259445844	0	0	29.11362007	31.26403162	0	3.902439024	0	0	0	0	0	0.1069518717	0	0	0.05031982942	0	0.04770992366	30.13109244	2.546866485	0	0.355450237	31.33602941	0	1.724137931	0	0
1759	Chr4	1407559	1407812	1.022807018	50.93088235	38.82156863	9.046428571	6.026086957	0	NA	27.46666667	0	11.84210526	NA	22.62142857	50.68	0.7462686567	39.532	0	0	48.61333333	33.736	0	30.62982456	22.72727273	46.06388889	7.352941176	0.3225806452	43.51851852	69.75185185	0	0	0	0	0	3.076923077	2.125714286	9.370149254	37.5295082	28.37014925	0	45.52833333	0	0.6944444444	4.233333333	2.631578947	2.174576271	NA	5.358461538	6.257352941	2.191428571	20.76956522	26.01463415	55.00666667	5.945945946	5.769230769	10.32608696	3.125	44.692	15.68235294	16.66666667	23.97090909	0	0	NA	NA	7.005882353	61.11666667	11.70212766	0	0	30.95238095	NA	0	0	3.482089552
1760	Chr4	1418963	1419044	0	21.14705882	0	0.5882352941	0	0	16.96785714	0	0	0	0	0	0	0	13.8875	0	0	25.36521739	28.33529412	0	0	0	0	0	0	0	0	0	7.142857143	0	0	0	0	0	0	0	0	0	2.561538462	0	0	0	0	0	0	0.9259259259	0	0	0	36.84210526	0	0	0	0	0	0	0	NA	0	0	0	0	0	0	0	2.272727273	0.4638888889	0.1861111111	0	0	0	0	0
1761	Chr4	1422148	1422192	0	46.875	44.44444444	1.470588235	0	0	NA	29.21052632	0	35.915	40	0	31.665	0	41.6625	0	0	39.285	37.085	0	NA	0	33.33333333	0	0	NA	50	NA	0	0	NA	0	NA	0	0	38.17	6.9	0	NA	0	0	0	0	0	0	0	0	0	21.42857143	35.41875	10	24.23636364	18.305	0	0	17.5	18.33	0	0	0	0	0	37.5	0	35.25909091	0	0	0	25	0	0	0	0
1762	Chr4	1427111	1427158	0	22.37826087	30.15714286	0	0	NA	33	31.25	0	18.66666667	41.66666667	7.608695652	25.46521739	0	26.08695652	0	0	26.08695652	26.80869565	0	8.333333333	0	30	0	0	30.76923077	26.38888889	0	10	0	0	0	1.447826087	0	0	33.18695652	14.44666667	0	25	0	0	0	0	0	0	0	0	0	9.17	38.21428571	57.14285714	18.02608696	NA	0	0	1.923076923	0	3.076923077	0	0	0	0	29.65652174	0	30.73043478	6.25	0	1.086956522	33.33333333	0.5434782609	0	0	0
1763	Chr4	1470593	1471722	0.09527777778	0.1457725948	21.26297872	0	0.209919571	0.07645259939	0.1336898396	20.81526316	0.7612456747	0.1063694268	0	0.05382653061	29.05448718	0.5934782609	0.6231707317	0.08250825083	0	0	0.04583333333	0	0.9337801609	0	20.00406977	0	0	0.1002673797	0.0938028169	0.6804081633	0	0.3584848485	1.079032258	0.8029891304	22.61785714	0.04575342466	0	0.1624657534	0.1107042254	0	0	0.1447257384	1.655732484	0	0.1393305439	17.57631579	0	0.1685393258	0	0	0.03246753247	0	22.33701923	18.85977011	17.43218391	19.25463576	20.22875	27.258125	22.41804124	32.12699387	23.73536977	0.1438848921	0.09025270758	0.02775	0	0.2010025063	0.19575	20.03846154	0.7846938776	0.2779291553	0	0.2165584416	0.03541076487	0	0
1764	Chr4	1471794	1472385	0.229	0	34.99818182	0	0.3105590062	0	0.6962264151	30.69166667	0.3804347826	0	0	NA	45.15842697	0.2929245283	3.13164557	0.2631578947	0	0	0	0	0.2915	0.0818627451	36.56307692	0.2171270718	0.2463054187	0.09708737864	0.1881355932	0	0	1.396089385	0.5615789474	0.775	10.97326733	0.1673366834	0	0.0461928934	0.6211180124	0	0	0.1881355932	0.06842105263	0	0.2802884615	19.53046875	NA	0	0.2528301887	0	0.1941747573	0	35.80675676	26.36	15.01411765	14.1015625	14.1992	20	21.42857143	34.5036036	26.34111675	NA	0.3586021505	0.04333333333	0.09766081871	0.2380952381	0	13.17950311	0.6839622642	0.07877358491	0	0	0	0	0.1478723404
1765	Chr4	1481069	1481218	8.40952381	33.42380952	30.55384615	10.95142857	14.75128205	12.22926829	34.1625	36.7	5.555555556	34.07272727	49.82162162	34.67804878	32.45365854	7.27804878	15.03448276	15.80344828	11.56153846	27.14	25.664	3.429411765	29.55121951	6.73	19.38421053	8.4475	1.666666667	48.03103448	22.45882353	3.702777778	5.1675	10.97560976	5.178571429	9.0325	19.55294118	8.135714286	14.4804878	30.00952381	23.34761905	6.662857143	38.08292683	2.791891892	6.424390244	3.786363636	5.558536585	5.094444444	15.00731707	4.7	4.031707317	3.7475	54.7575	27.24878049	21.71724138	11.54634146	19.02	7.56097561	6.753846154	28.21212121	22.985	32.93658537	24.20243902	23.9125	2.963414634	5.9	39.88536585	3.482926829	26.44878049	6.194871795	4.611904762	11.02439024	28.78484848	4.53902439	5.12195122	5.6475	12.18095238
1766	Chr4	1488369	1488672	0	59.82153846	NA	2.948076923	0	0	38.13030303	16.66666667	0	63.33333333	61.83548387	70.23928571	25	0	38.39607843	1.470588235	1.408450704	38.89047619	44.81555556	0	1.086956522	5.124	50	0.7070707071	0.3964285714	30.95	13.33	1.041666667	0	0	0	0	0	0	0.625	60.85365854	26.23148148	0	39.99818182	0	0.888	0.7042253521	2	0	0	0.4347826087	0	0	60.259375	56.10888889	NA	0	18.50877193	0	0	10	73.33333333	12.3173913	0	0	1.470588235	0.1897727273	44.90571429	0.1488095238	33.99638554	0	0	0.1707692308	44.04642857	2.361666667	0	1.830769231	0
1767	Chr4	1504473	1504521	0	29.80769231	40	0	0	0	33.94814815	40.90909091	0	30.24814815	60	36.468	59.375	0	23.68421053	0	0	79.1625	36.11111111	0	27.27272727	0	50	0	0	NA	18.18181818	0	0	0	0	0	0	0.7692307692	0	36.57692308	14.29230769	0	50	0	0	5.263157895	4.166666667	0	0	0	0	0	19.7875	33.33333333	36.11111111	4.259259259	NA	0	1.233333333	17.30769231	11.72962963	37.5	20.675	0	0	0	33.33333333	0	34.38148148	0	0	1.481481481	NA	0	0	0	0
1768	Chr4	1506858	1507278	0	29.1671875	17.8962963	1.136363636	0	0.4545454545	29.89010989	9.459459459	0.2973214286	34.87424242	33.71212121	40.98333333	20.27833333	0.4929577465	30.95238095	1.022807018	0.3237410072	23.309375	27.34568966	0	22.70560748	0.5130769231	0	0	0	33.0019802	22.99663866	0	0	0	0	0	0	0.2212389381	0	38.7908046	15.5375	0.3141509434	0	0.2798319328	0.2045801527	3.663235294	0.3658536585	0	0.4347826087	0	0	0	19.62266667	44.80888889	0	0	0	0	0	16.08611111	10.73269231	31.60517241	7.92295082	2.590909091	0.1143835616	1.671812081	16.93174603	0	33.70536913	3.984782609	0	0	40.5	0	1.067948718	NA	0
1769	Chr4	1515117	1515527	0	53.332	44.69210526	0	0	0	40.18440367	43.72696629	NA	NA	29.74117647	38.49246575	41.11647059	0.6625	42.30307692	0	0	40.26344086	41.8	0	38.79672131	0	39.59568966	0	1.219512195	59.87777778	29.95144928	1.678676471	0	0	0	0	0	0	0.1176470588	40.10791367	30.2761194	0	36.45833333	0	0	0	NA	0	0	0	0	0	29.24351852	41.79247312	NA	12.73790323	26.91386139	0.9815068493	0	24.91041667	26.54197531	20.96774194	21.26285714	0.3731343284	NA	0	51.82	0.1765432099	40.12411348	3.503968254	0.5050505051	0	50	0.5813953488	0	0	0
1771	Chr4	1668875	1671842	0	56.81818182	35.95648148	2.003988604	0	0	41.6984375	37.5506135	1.002890933	35.64861111	31.49060773	42.50682415	37.35339806	3.266666667	39.68265306	0	0.2809881847	41.74977064	36.14888508	0.9482102908	NA	3.549881797	61.53846154	0.9806666667	0.7254697286	34.56111111	38.6027668	0.7894736842	0	0	NA	0	0.1101321586	0.2840909091	0.2551020408	43.39390244	22.62335766	1.209689214	58.33333333	1.243519782	2.037904269	1.239705882	1.501597444	0.533125	2.954183267	0.7914956012	0.4935064935	0	9.898823529	35.90179211	35.79180328	5.780077369	25.99482759	0.36	0.6172839506	21.73384853	22.19962264	12.44969697	14.81305684	1.475	0.7401360544	0.9595538312	NA	1.11609375	31.0303675	6.008843537	0.390625	0.7142857143	37.55774648	1.498033708	0	NA	0
1779	Chr4	1791745	1796572	NA	83.33333333	31.17283105	3.232309322	0	0	31.89320988	35.0005305	3.866086957	36.93365019	41.02920354	40.66883365	40.39660194	5.624361493	35.83465784	5.655857899	2.646074499	36.49810367	38.90776398	6.085684647	32.22939024	9.080548415	30.65344603	1.202531646	0.9090909091	24.48333333	35.3530303	19.04761905	NA	7.142857143	NA	NA	1.855627306	6.085816236	7.533069307	32.75644769	25.01813725	4.725615764	34.48861386	2.726218097	5.279714739	4.764853556	4.628968714	5.564408233	4.461344538	4.771575342	3.596523517	5.560869565	18.31507042	36.16165803	37.77764706	1.834949349	12.39450046	0.9542763158	4.762460897	14.27716049	17.82220149	18.62175926	13.36822581	6.878425197	5.071386719	4.847083552	34.10403226	6.561697723	34.99709596	3.378718259	NA	NA	34.7269962	9.26175	4.917848606	4.525170068	16.66666667
1780	Chr4	1837739	1839693	9.980794702	39.5632716	37.43844221	5.64382716	6.497037037	5.851877133	28.98521898	22.53095238	2.628541667	25.58675325	37.92589744	26.22121212	35.98412409	8.26915078	30.24032587	6.52454955	5.373904382	33.74368932	30.81161473	6.420327869	35.94852941	6.840657439	34.86872587	5.152054795	5.630315789	40.9936	35.99237668	4.007037037	2.046428571	7.056807512	3.957068063	9.793949045	5.569084629	5.9728	8.216452442	33.45912088	30.05528169	3.47535461	37.83125	1.002255639	6.570786517	3.709026128	1.751121076	4.04274062	4.151724138	2.247010309	2.459937402	7.660087719	15.54213483	28.25690789	23.49044118	9.597863248	18.56143791	2.727315542	8.190909091	16.24097473	25.75697211	21.26437346	23.57398374	6.313131313	2.32754591	5.15530086	30.87722513	3.079157895	30.50179104	5.862416107	6.343965517	5.514349776	36.82097561	6.880921053	3.002083333	3.124920128	3.257462687
1781	Chr4	1842668	1847574	2.117605634	30.41398866	27.7784972	1.46583691	2.677369281	1.462465501	26.20995025	20.70477742	3.220765472	25.42213404	32.46272431	25.24185022	32.40304434	2.389176928	23.38139079	1.306254392	1.128034934	24.95254027	25.22981818	0.7769092543	26.1471418	3.604237867	30.43184116	2.12260223	1.487381703	29.39870775	30.53655914	2.348258197	1.286748216	2.175073028	2.899548736	1.797576231	2.662754743	3.277180617	1.509571286	30.21997564	28.25626781	2.043844492	28.92071269	1.917448857	1.186058175	1.760276074	3.601529052	2.420669578	1.650241546	1.934251012	2.743862069	2.349939099	16.96171244	26.60515464	22.8202086	7.21679198	14.54967811	1.453012048	2.070258237	8.540730531	14.15082095	14.57578439	9.718839542	2.823123123	2.723977824	2.456760125	25.05244681	1.503838384	25.51267081	3.8740682	1.974488962	1.9	29.4907387	3.149090909	3.137829691	1.873521851	1.470446097
1782	Chr4	1883815	1884500	2.249	25.54121212	29.01111111	0.9076470588	1.634228188	1.883969466	24.97857143	25.7474359	2.36627907	21.64029851	25.91940299	33.09576271	27.34935897	0.7530434783	25.31203008	0.3362903226	0.2994011976	28.90186335	23.48518519	0.8160839161	21.44416667	3.6	26.60241935	2.258585859	0.8412844037	31.695	22.13773585	0.8928571429	0.2	0	0	2.799393939	0.4826086957	0.385625	1.032592593	22.43314286	25.73766234	0.3363636364	23.43333333	1.271755725	0	0.4491017964	1.530921053	1.612903226	0.7773333333	2.298850575	0.8449275362	1.232679739	25.475	25.30223881	18.45238095	17.76911765	23.81142857	1.632903226	0.1908396947	29.08916667	26.17111111	27.43475177	20.74347826	0.8019607843	1.41637931	0.9562043796	26.7244898	0.4735483871	20.51884058	6.727350427	0.2123529412	0.4715151515	26.81016949	0.6166666667	1.839263804	0.3086419753	1.779432624
1783	Chr4	1930443	1931397	10.13142857	42.895625	62.64705882	11.13333333	6.088265306	4.441624365	33.79085366	38.3126506	3.098347107	44.68756477	NA	51.70125	44.56448276	18.86666667	43.85921053	18.76073298	17.59111111	32.23301887	56.28947368	9.165938865	35.65533333	0	47.08895028	11.44016736	13.10294118	41.45706806	32.78827586	0.4046242775	0.625	1.524183007	7.298850575	10.44804687	0	16.21603774	14.63896104	28.92366071	37.08814815	1.590909091	38.48074534	0.8849557522	5.408173077	17.4802974	2.845528455	0	17.23931034	0.7936507937	5.166	10.53568465	36.52297297	34.97966102	29.86071429	12.5476378	32.31858974	11.29333333	12.94666667	29.13449612	34.175	29.23255814	30.14734982	15.9004	4.98516129	1.909090909	42.48148148	5.6296875	48.27818182	8.849707602	6.126254826	3.39858156	39.11942446	3.5	10.55384615	7.198723404	6.98340081
1784	Chr4	1936656	1938954	0.2233954451	27.3445122	26.44866469	1.81216545	0.3016990291	0.9080128205	19.35451128	29.94310777	5.894621027	28.02733813	14.73	0.04032258065	20.70690789	0.4962389381	27.07206478	0.6560070671	1.456748466	27.17853881	29.8035225	0.724838013	23.35346154	2.619587629	27.03180328	2.503466667	1.210144928	28.95772059	22.42776573	0	0	0.1879699248	0.4621118012	0.08265524625	0.3514218009	0.8275862069	0.9515222482	31.40717822	23.34492308	0.9587866109	36.41148936	0	0.1421052632	3.795701357	5.173791349	0.5361924686	0	0.3133757962	0.5146443515	0.03156732892	17.01688654	26.66203474	35.02492308	10.28	15.34375	1.260362694	0.5683884298	20.34434251	15.06441176	11.03146853	13.02922078	0.2169381107	3.109868421	1.334223706	34.29808429	0.03864042934	30.11940035	2.741071429	0.5905511811	0.1956022945	32.89026549	2.24	0.8928395062	0	0.2816901408
1785	Chr4	1943258	1944848	6.913448276	33.44810127	29.72972973	11.72197802	2.046666667	9.597276265	29.61582734	24.89479167	2.112676056	24.33333333	25.12296296	41.54460641	31.79192201	10.63935484	29.65555556	14.96666667	5.219662921	33.5517341	31.12533937	6.6578125	35.43432836	11.06030303	26.37093596	1.619444444	7.877130045	21.724	33.6489071	3.217948718	6.158128079	4.432978723	5.498546512	11.22815534	4.225352113	0	0	28.496	27.36451613	5.314492754	39.1675	14.38056537	16.0977591	0	3.71875	0	29.25352113	2.137179487	0.6944444444	0.6795918367	21.31860465	39.39730769	25.41416667	15.34319066	23.35426829	5.700236967	9.89122807	32.7277533	25.43125	32.65408805	26.112	15.17747253	5.731472081	8.711643836	33.9004878	11.4153125	37.48373984	13.94038462	7.492326733	7.91782364	7.142857143	6.289285714	12.15027027	7.235989717	4.843202417
1786	Chr4	1944962	1952734	4.529598506	36.04602102	37.65623557	4.384281346	4.2226559	3.044988067	34.71558256	36.03560209	5.670487805	32.55650224	44.20289855	42.95507901	39.20279557	5.216366158	33.74875776	4.783995923	1.172443938	36.65558867	39.80717391	5.990149419	32.34045714	9.834146341	29.77459459	5.095474138	5.136644592	36.62520325	36.54192186	1.607553108	3.536436436	4.419338959	4.377374302	4.899597747	6.172453045	5.79105799	6.186017897	34.41031308	29.54746346	3.611227024	35.75524862	5.108958195	6.266600398	4.041553544	4.640451745	6.072370999	5.459252507	4.10755287	3.87218439	4.963214671	20.02174267	38.72811881	36.57743142	18.28106195	26.95771812	4.716352705	4.213464696	36.03470734	16.42281469	21.48569038	26.05198598	5.120171868	6.307775378	4.050650558	39.17268683	4.886926934	33.59530466	7.347960199	3.994026975	4.523283582	37.89325626	9.81	4.526226913	4.77543554	3.873883162
1790	Chr4	1997507	2006508	9.52209889	36.29116555	34.65253456	9.527176527	8.411865169	8.833412888	31.74883721	29.20052151	9.00373444	28.04017572	33.28890728	37.15647969	36.48175713	8.261562747	29.22216216	7.772821329	5.203283458	33.6387305	31.16513921	1.194136808	31.35460208	14.7003493	33.98965517	14.66945107	10.89646609	24.4551963	48.56687898	5.77654557	10.18384491	7.983037975	7.881071637	9.658963211	5.798679868	6.370285714	7.261593291	31.50816812	25.5698484	9.455282924	29.94569257	2.442996743	1.149625935	8.107172343	7.048700906	6.455918207	9.296984925	7.549028213	5.933333333	6.284930876	18.61421744	33.8742233	28.53170515	6.893628594	16.13956492	9.325506294	6.939833575	22.82592898	20.31525242	13.98143396	15.04077278	8.315008503	7.60875692	8.136672424	21.75786164	1.949019608	34.34958188	8.20989011	6.852805049	8.180879713	30.1039779	12.7136953	13.64200603	10.2023224	7.408357629
1791	Chr4	2009481	2011581	5.420941176	31.91135531	33.85735736	3.75634058	7.62629108	3.521126761	33.3906822	36.45429553	3.403394256	33.75759804	40.19206349	37.14361371	33.1571223	3.282862191	32.73314121	3.755863539	2.363375224	34.19741176	35.2554007	3.973659306	31.41345455	7.228015564	33.41619586	1.957411765	3.206332454	31.04150418	33.51901235	5.769230769	6.379916318	7.820769231	5.734131737	5.278935185	1.680194175	2.142857143	2.7915	37.3842615	24.25909091	2.985633803	37.44078014	4.222844175	2.688791849	4.165198238	2.116540212	2.723502994	7.52388974	3.789428076	3.463390313	2.541642229	11.47714286	34.15891089	33.20035842	3.172265023	14.18057851	4.152803738	4.848051948	30.89180036	14.77313433	15.70385542	15.35984848	7.16505848	3.346875	3.990469417	31.54709898	2.650837321	32.78321839	4.870420168	6.334033613	5.969014085	29.01532847	5.843298969	2.395321637	3.948545861	6.621865889
1792	Chr4	2012217	2016463	3.508770421	34.86684266	32.36450304	2.497280145	2.574779824	2.200378072	26.45841808	27.74949622	3.125814978	27.57134434	30.36158631	35.65139949	29.04718543	2.69197417	29.89875	2.28362878	1.670393215	30.47540603	27.47648752	2.621734104	24.54208716	3.637533998	28.84689655	3.22139738	2.803780378	26.47747525	28.48625954	0.2522368421	1.220049505	1.711590629	1.983145009	1.435626358	4.438530928	4.797657658	6.906868687	27.46923077	22.22374429	2.314151748	28.01382979	1.274384236	2.586170213	1.319453552	2.461987041	4.095337774	4.82457956	3.358569807	1.619690064	3.054228856	18.48820225	31.21329114	23.89286957	4.118982229	9.663174114	4.593785311	2.961204344	21.29908173	15.72316227	12.61147741	11.90093458	4.073138833	2.367901235	1.215831787	29.00599002	2.468954458	28.89061093	4.077731959	1.14454343	2.006322674	29.70324074	3.568831169	1.445993031	1.628486395	1.477449168
1793	Chr4	2018469	2019199	2.132377049	30.0214876	32.09222222	7.764948454	1.241626794	1.567326733	25.92616279	28.80954774	1.4664	30.88235294	20.90675105	31.60583658	23.84730539	6.001209677	31.29692308	4.081140351	2.079562044	29.05151515	22.24264706	1.960714286	22.58674033	1.95645933	30.00095238	5.440101523	8.131891892	29.53454545	24.2870229	1.888484848	1.351181102	0.809047619	3.742410714	2.690794979	11.61931818	4.7576	6.599186992	28.16848739	21.68878924	2.929045643	28.89624413	5	3.292244898	11.18857143	1.758715596	4.142035398	6.771078431	3.581987578	3.091566265	4.64173913	19.62521008	27.37894737	26.29289941	4.164864865	16.55812808	6.450239234	2.646781116	21.55673759	18.84765101	8.783606557	13.05	8.945714286	2.301657459	2.462645914	20.56305732	2.49922179	28.50038911	12.0464135	2.153370787	2.082101167	24.50588235	3.184684685	1.527093596	1.034051724	1.892139738
1796	Chr4	2154193	2155346	1.875301205	36.04337017	37.16904762	3.188288288	3.06773399	3.478497409	34.75918367	30.50283019	NA	46.15384615	63.75	39.2702439	44.20133333	2.031923077	31.9815	3.373577236	1.92029703	34.40226415	38.24680851	1.369863014	26.52901961	8.253773585	37.91226994	5.925	5.403883495	29.19716981	52	2.343302181	3.397394137	2.702777778	3.615025907	4.505389222	4.081938326	4.839230769	8.539855072	28.23376623	22.03313953	3.242857143	28.4706422	4.629059829	1.842105263	1.886507937	0	4.933524355	4.753333333	4.913841808	5.224455206	5.581165919	14.77055556	30.016	NA	21.05060241	32.40833333	3.934730539	0	26.69512195	18.18030303	20.44742268	25.63676471	5.815979381	NA	2.774787535	34.36619718	2.823048327	36.0371345	NA	2.364371257	1.943781095	32.28315217	11.02897196	5.866431095	4.671825397	4.592123288
1797	Chr4	2155372	2161803	2.064806867	32.0721791	29.33317365	1.611627907	2.472301426	2.705982906	26.19363395	29.44975369	1.931884058	19.82758621	30.05649718	34.91338673	27.81558442	4.074137931	26.264292	2.970901639	2.554012138	25.97443299	27.09496403	3.972995781	24.09675	4.343589744	28.70574506	4.517766497	4.874829932	28.46108949	31.83091603	1.586647059	2.554137372	2.718828214	2.097615176	1.957921549	4.965035587	7.322014052	4.883076923	32.82605364	29.1672619	2.966269841	22.02428571	1.358201058	0.7538690476	2.184362783	4.525	3.888302551	3.252911392	4.4092257	3.6337046	4.013953488	25.70046729	24.46434962	29.43404255	6.443594646	19.6731794	4.109562842	0	19.3652	5.733944954	10.80480349	15.9986014	3.701494024	3.013829787	2.797697842	31.53254364	3.562988506	27.01135242	NA	1.691082803	1.656636771	28.32926829	4.758607096	5.305062362	5.778667724	2.494615816
1798	Chr4	2169081	2171701	6.414762742	35.7392555	32.52378641	9.035772358	4.488129496	3.909655172	33.58481013	30.14178404	6.6788	18.81102941	31.81061008	32.73418291	31.04380403	30	29.95298805	NA	7.88971831	25.0067029	20.96514658	10.36892178	NA	8.528289474	25.39793103	3.007692308	3.811627907	33.35261194	30.27810945	3.282188295	3.039622642	6.636687631	5.26635514	12.99297218	6.484577114	9.065714286	12.28429752	44.57638889	26.3980198	6.565709156	41.07093023	9.391727494	14.02616034	8.786767169	7.076592357	8.009803922	13.55168739	3.603418803	5.257753165	1.896124031	55.77735849	23.71472868	41.66666667	7.487272727	15.64864376	9.795322581	0	20.9037037	19.55585366	15.88190476	16.83307927	16.34977843	6.113235294	7.66510989	23.8489726	7.990068027	27.48632138	0	5.660550459	7.090789474	18.12008639	10.18912037	6.784129693	7.085419735	7.745892857
1801	Chr4	2218591	2218899	0	28.57142857	22.49464286	0	0	0	31.81666667	42.85714286	2.362686567	53.53333333	37.02112676	46.70697674	34.42125	3.624637681	27.02702703	3.571428571	0	15.625	16.34852941	0.5123076923	9.223333333	4.073333333	35.18082192	1.013513514	0	4	10.53870968	0	0	2.031707317	0	1.884057971	3.409090909	1.92371134	2.182142857	19.68448276	10.6015873	0.6756756757	22.34545455	2.38	0.462962963	0	1.162790698	6.385	0	0.9	0.9916666667	2.753932584	27.3641791	11.45625	26.94893617	0	0	1.666666667	0	16.81014493	32.24565217	9.375	22.1	11.66666667	2.332	0.7575757576	37.59148936	1.602564103	22.39466667	0.974025974	0	0.3378378378	NA	0	2.521621622	10.6	0
1802	Chr4	2286679	2288826	8.154893617	43.34482759	27.1375	9.834320988	10.15754717	9.261024499	23.83056836	26.17676471	6.678856153	34.83268293	33.38632479	37.0625	32.15537313	6.153477589	34.98144044	6.035048232	4.877379095	28.1266055	32.73731343	8.925477707	28.74051173	12.88507223	32.85018868	6.587010676	7.207555556	32.76832298	25.17079365	7.045858586	10.32	7.02654321	9.685681293	15.46258352	11.65339367	12.03624679	12.91448468	33.47806452	23.00533981	7.706867672	31.62192691	8.170353982	10.70201097	9.127087199	5.312152778	10.59956332	21.28325688	6.99251497	4.112724758	10.14285714	12.57447917	27.67343096	36.53243848	4.195862069	9.488235294	14.34971264	5.386833333	16.45555556	18.13370288	11.5247807	11.15134707	20.30198511	4.893630573	7.936724566	25.27056673	8.407240949	30.87717391	11.13932292	6.885257302	9.844764398	26.49306358	17.12111324	6.824867725	5.294496855	8.01872428
1803	Chr4	2332878	2333365	0	45.4	32.21981132	0	0.5319148936	0	33.61647059	27.68271605	0	38.06486486	36.1984375	41.96068376	25.555	0	34.05	0	0	36.26017699	29.37222222	0	50	0.1637254902	43.04444444	0	0	33.48441558	20.41	0	0	0	0.7042253521	0	0	0.6457364341	0	27.97666667	17.63103448	0	32.27304348	0	0	0	0	0.495049505	0	0	0	0	19.30833333	33.50204082	33.83134328	8.566386555	32.8031746	0	0	32.46195652	27.12352941	21.335	18.66885246	0	0	0	18.29268293	0.3141509434	32.0371134	0	0.5733944954	0.1302083333	25.28965517	0	0	0	0
1805	Chr4	2374731	2374806	0	0	0	0	0	0	14.21764706	0	0	NA	0	0	0	0	14	0	0	32.1875	27.47241379	0	0	0	0	0	0	0	0	0	0	0	0	0	0	0	0	0	0	NA	0	0	0	0	0	0	0	0	0	0	0	21.05263158	0	0	0	0	0	0	0	0	0	0	0	NA	0	0	NA	0	0	0.2941176471	0	0	0	0	0.4205882353
1807	Chr4	2400624	2400917	0	40.53181818	NA	0.6329113924	0.7142857143	0.8064516129	31.34285714	44.26229508	1.136363636	45.23809524	35.24067797	43.79361702	40.53372093	0.7494382022	23.95662651	1.428571429	6.215189873	22.79868421	26.53717949	0.3787878788	27.25164835	5.125	15.2173913	0	0	40.5	32.74691358	0.253030303	0.5	0	0.1982142857	0	0	0.4698630137	1.764705882	30.12179487	8.332786885	4.545454545	22.09487179	2.270454545	0	0	0	0.4381578947	9.535294118	0	0	1.801351351	22.72575758	23.6472973	28.26086957	7.878181818	2.173913043	1.978723404	0	27.12473118	29.5859375	21.32075472	26.00425532	2.536666667	0	0.1702380952	43.47714286	1.77037037	42.73373494	3.874418605	0	0.1344086022	38.96444444	2.558139535	1.372941176	0.5047058824	0.2783333333
1808	Chr4	2412515	2412806	0	20.93846154	19.59122807	NA	0	0	NA	27.27272727	1.162790698	0	33.33333333	NA	21.35416667	1.219512195	43.75	0	0.3711111111	18.18181818	21.42857143	0.9803921569	31.5	0	13.88888889	0	0	0	36.43205128	0	1.25	0	0	0	0	0	1.923076923	24.09347826	15.83125	0	100	0	2.23880597	0	0	0	0	0	0	2.429166667	NA	16.66666667	43.90285714	0	NA	0	2.830188679	36.04782609	28.22580645	4.757142857	27.22179487	2.631578947	0	1.430188679	0	0.198019802	32.42533333	1.447826087	0	0	NA	NA	0	1.752631579	0
1809	Chr4	2444233	2445578	11.29233038	38.48353293	38.99576271	12.71884058	8.675906736	9.071308017	33.45540541	38.56693227	7.012876712	36.4622807	40.36666667	42.86081081	48.6	11.19434524	33.66445312	15.71639785	12.92009346	33.52732558	29.12759857	5.103977273	36.92568579	21.65627119	38.23574007	10.33373786	11.89055118	36.0481203	36.36818182	7.440384615	11.04212329	8.49721519	9.968556701	12.17156627	11.83726027	13.7034398	16.08105263	33.97351351	29.84914676	10.23186813	37.081571	15.13571429	8.434545455	13.59928571	6.642972973	15.70171429	15.10252525	9.433818182	10.97486339	10.54190476	43.75584416	36.29940476	37.41923077	7.589425982	22.7086262	3.288288288	9.033956386	24.07765363	13.46868687	59.32118644	27.45928571	21.4916185	2.835276968	10.35659574	38.78028846	9.965870307	31.62604651	6.29321608	7.141176471	6.532824427	42.19647887	21.89664179	9.214127424	6.711538462	6.791364903
1812	Chr4	2467388	2470067	4.2561051	28.02801358	29.91523179	4.188720174	3.097324415	4.51547619	25.25897887	26.82306202	1.595913978	26.55860806	28.43952569	32.49234973	33.02588235	4.012840467	28.43647799	5.573131313	4.557855823	30.92005076	27.61107011	1.847089947	25.72137203	2.622383253	31.20238727	1.418128655	2.207042254	26.85804749	21.68285714	0.8495575221	2.303910615	1.655756208	3.662103506	4.526134585	4.285406699	6.436034483	4.457894737	25.38857678	22.93153989	1.842387543	26.44890282	7.261410788	3.417088608	5.34494382	1.474117647	2.658272059	5.096396396	1.379310345	2.266451613	5.60861678	21.32307692	26.88670886	22.26579926	10.04584013	17.17009967	2.094936709	4.992460317	25.17687747	25.10819113	22.66631356	24.19017595	7.274363636	1.584078712	3.012809316	31.06860465	2.5	27.23035714	6.401126126	1.970466321	4.01852459	29.40098039	1.886736475	2.849618321	3.733954451	5.893333333
1814	Chr4	2496839	2497294	1.436206897	32.72980132	26.35581395	2.892814371	2.499166667	0.6108333333	32.0254902	23.35251799	3.014184397	23.66724138	22.9171875	33.20384615	30.34745763	1.013913043	22.72727273	0	2.30990099	23.60526316	17.90943396	0.9748538012	NA	3.546	23.45555556	1.01010101	1.110666667	20.29130435	13.46756757	0.4666666667	0	1.168421053	1.382222222	1.96969697	2.980769231	0.5063291139	0.5370967742	26.07142857	16.66666667	0	NA	4.814444444	0.6	1.897810219	4.06025641	1.171875	5.64954955	0	0.1824817518	0	10.88952381	26.73	28.04871795	13.27185185	5.302272727	3.298947368	2.469784173	20.24518519	18.96315789	14.58194444	9.858741259	4.334969325	2.108045977	1.360759494	12.26666667	1.55	34.22133333	1.801694915	0	0.2622047244	34.89375	3.581308411	1.036627907	0	1.454878049
1815	Chr4	2566483	2566799	0	31.6686747	31.21311475	0.1776595745	0	0	0.4464285714	2.468518519	0	0.4032258065	0	0	0	0	6.348809524	0	0	0	0	0	0	0	NA	0	0	31.99130435	0	0	0	0.202020202	0	0	0	0	0	0	0	0	0	0	0	0	0	0	NA	0	0	0	0	0	33.19142857	0	0	0	0	0	0	0	0.6756756757	NA	0	0.1920792079	8.333333333	0	0.3450980392	1.808333333	0.5555555556	0	0.2840909091	0	0	0	0
1817	Chr4	2603150	2607617	3.765019011	27.61097561	23.58559783	4.937837838	5.629219144	4.761632653	15.20547786	23.56734993	4.932459016	19.18706897	29.68110014	13.09375	39.28181818	4.778935939	29.48177874	2.739487871	7.09816092	29.02464503	28.71112132	6.993359375	19.01450382	4.509794989	26.85336788	5.247843137	5.003814714	18.8033557	18.98038585	6.72527881	7.064197531	2.229299363	3.650379747	6.089002037	7.034586466	7.636783734	5.213565891	26.41333333	11.87636364	3.602706027	28.23495702	5.156020942	8.272111554	8.037137681	4.629380531	6.769859155	4.231413613	1.887943262	1.457593688	3.028224299	24.75295316	28.26531165	28.82685714	5.734375	8.928635682	7.030223124	4.067401961	34.62101617	32.12732095	30.80127551	29.98986711	8.971794872	4.22711039	2.276887661	31.99235127	4.931712963	20.01856884	5.868287037	4.786973948	4.574097331	16.99135802	7.440288714	5.143946188	4.925210084	4.441866029
1820	Chr4	2673609	2674721	1.885119048	31.93369565	24.24853801	3.90625	7.111440678	2.869711538	30.60591133	37.7373057	2.164473684	33.52916667	26.57602339	29.98613861	31.82546125	9.04015748	30.37403846	11.97285714	12.93674699	24.35512821	17.82925532	1.785714286	30.50952381	2.136595745	33.59933775	1.778801843	5.042763158	20.50925926	19.103	4.452054795	2.766	3.017894737	4.80310559	7.477902622	4.947807018	4.371076923	7.54984326	25.75966667	24.38421053	3.109569378	27.69319728	4.438064516	4.768387097	5.234615385	3.400671141	2.820879121	8.435106383	1.766304348	2.696946565	1.78317757	30.40689655	20.88816568	29.97352941	5.762633452	12.40082988	3.793846154	7.953648069	22.15631068	18.84932432	14.59285714	20.23170732	12.58009709	5.285865724	2.59122807	29.10230769	1.628310502	30.59139344	8.809895833	2.992975207	1.574698795	37.44379562	3.829807692	2.025174825	8.330638298	1.736111111
1821	Chr4	2681758	2681805	0	30	42.85714286	0	0	0	36.66666667	28.57142857	0	45.45454545	27.77777778	0	23.80952381	0	0	0	0	40	38.0125	0	29.92916667	0	0	0	0	31.52173913	33.33333333	0	0	0	0	0	0	0.5958333333	0	10.83333333	4.8625	0	11.11111111	0	0	0	NA	2.941176471	0	0	0	0	8.823529412	41.66666667	34.52380952	15.9625	17.5	0	0	24.99	17.915	8.886666667	0	0	0	0.5208333333	34.72083333	0	32.46666667	7.015789474	0	0	35	0	0	0	0
1822	Chr4	2685231	2685317	0	33.33333333	0	0	0	0	26.05294118	27.14285714	0	14.335	0	0	22.11282051	0	30	0	0	36.02258065	30.52926829	0	20.83157895	0	0	0	0	37.5	32.87222222	0	0	0	0	0	0	0.243902439	0	27.8097561	18.8	0	27.77777778	0.78125	0	0	0	0	0	0	0.6756756757	0	11.3875	29.54545455	28.94736842	11.82682927	10.95428571	0	0	13.98536585	11.80833333	4.1675	5.365853659	0	0	0.1731707317	10.78529412	1.014634146	0	0	0	0	20.37222222	0.5405405405	0	0	0
1823	Chr4	2686015	2686582	0.2136752137	42.0907563	39.80769231	0	2.166	3.844230769	22.25609756	31.86071429	1.237837838	30.77848101	33.33333333	29.28852459	53.09534884	NA	37.54473684	NA	0	50.65294118	32.12598425	0.6283018868	NA	10.26842105	NA	0	1.282051282	16.66666667	13.88823529	0	0.6056818182	0.6944444444	0.1739130435	5.783941606	2.9	1.015853659	2.437804878	14.54363636	24.81333333	0	18.75	0	0.9433962264	0.7575757576	0.4545454545	1.388888889	7.68	1.449275362	1.224242424	1.868181818	37.48863636	33.4037037	29.5212766	7.4	25.00119048	2.173913043	0	25.65357143	28.63833333	21.03333333	19.70588235	12.09019608	0.4237288136	0.1366197183	28.75	0	30.525	3.286842105	2.944166667	1.234351145	11.55957447	1.282051282	2.459016393	1.25	4.267073171
1824	Chr4	2700225	2704445	18.76289308	30.06827586	35.06283525	7.84266055	9.305202312	13.67652582	31.54086022	29.27972973	12.21330275	50	28.15862069	29.83333333	18.49512195	13.16867925	33.76187335	11.49105263	1.814740369	31.03521851	32.35077626	8.644859813	23.37067669	21.25	34.00218978	10.13513514	26.28205128	31.54137931	39.4389313	7.777777778	11.94642857	11.79911504	10.3960396	18.76790353	14.75882353	12.63986486	22.69019608	30.44476744	24.40535714	1.063829787	28.80566038	21.01413043	5.681871345	3.778488372	11.77283237	11.32012579	9.49790795	0	8.160743802	16.24757709	24.42230769	30.55925926	34.80490196	19.13967391	39.50592593	22.22222222	17.77108434	0	42.85714286	21.42857143	NA	12.00371622	6.837179487	2.390423163	28.11626016	9.233766234	36.83036437	13.72753623	13.78296943	12.34471154	20.74	18.07464789	15.97844037	20.05365854	19.15097087
1825	Chr4	2704519	2707668	6.186101695	23.38866667	40	4.545454545	0.9574712644	6.006360424	21.59391304	0	NA	29.16666667	21.66666667	34.97524272	28.39804878	6.475	36.00930736	7.098127341	0.7730360934	34.92661996	33.89958506	4.295873016	28.6962406	16.48241758	19.07216495	1.928099174	6.11	33.33333333	NA	0.9221402214	7.409787234	8.648113208	8.4125	6.707458564	7.232704403	8.542244224	3.703703704	27.22834225	21.65426829	0	39.34712644	5.855855856	5.80521327	0	13.33333333	8.333333333	8.836384439	2.803738318	4.320987654	4.532307692	23.58813559	38.23402923	25.86206897	14.13425414	19.35483871	5.415833333	9.608333333	6.023076923	NA	15.74188034	25.79166667	9.320948617	7.894736842	2.029512894	47.95614035	7.822427441	29.20087719	3.610833333	6.714285714	6.391498881	31.64202899	11.91404959	6.803913043	6.071428571	9.408013937
1826	Chr4	2707885	2709296	0.95	27.22272727	25.40068966	4.166666667	1.627301587	1.427857143	28.22580645	27.834	0.9387323944	NA	32	32.16964286	30.84477612	1.91826087	41.07045455	0.2259515571	0.03394308943	48.78930481	45.26066351	0.6675572519	29.73	3.569402985	25.96	2.338912134	2.147651007	23.33352273	39.36170213	0.3	1.923076923	1.454761905	1.194352159	0.6053956835	2.084870849	1.270063694	1.358783784	31.36360424	22.60152439	0.47625	30.46194332	2.325365854	2.519069767	0.8006493506	0.917	1.405806452	1.598996656	0	0.4258278146	1.416120219	20.9152439	33.37944664	33.77235023	4.954497354	20.27027027	2.868181818	0.7908011869	22.5	0	18.2	16.37931034	2.579375	0.5291005291	0.905	30.95238095	3.769069069	32.5233677	0.9099009901	0.6366438356	1.972178478	35.41875	2.288135593	2.622335025	3.744292237	0.2333333333
1828	Chr4	2904699	2904773	0	26.628	29.76190476	0	0	0	35.50869565	28.304	0	25.55714286	19.37826087	22.836	32.908	0	38.88888889	1.041666667	0	34.64736842	31.428	0	21.875	1.630434783	29.72083333	0	2.668	20.76923077	23.864	0	0	0	0	0	2.631578947	0	0	29.375	17.92083333	0.9652173913	34.67	0	0	0	1.086956522	0	0	0	0.5434782609	0	19.64583333	24.81666667	26.31666667	0	12.264	0.668	0	24.16666667	18.335	0	1.243478261	0	0.8333333333	0.5434782609	27.476	0	21.96521739	11.10555556	0	0	28.125	3.043478261	0.8	0	0
1829	Chr4	3055620	3057031	6.16849642	36.164	33.3703252	13.6	4.691958042	9.141921397	31.14482759	25.97948718	1.989949749	30.78902439	19.79047619	31.97821782	40.30909091	7.502419355	32.35063025	8.331666667	17.80589431	28.7258427	27.35281124	19.78633094	23.6619469	4.577227723	36.96551724	8.048717949	8.070817121	29.28455285	32.34117647	4.698989899	5.95508982	5.196232877	8.401321586	5.606734007	10.56325967	12.32162162	10.38961039	27.27868852	32.86078431	14.04527559	21.52298851	17.21212121	11.69795918	4.814545455	0.3453441296	13.75889328	16.89615385	0.7766129032	4.520991254	7.202142857	26.5625	26.92394737	35.55063291	8.556818182	23.6537037	4.166049383	14.08133333	29.75259259	35.31214953	42.85714286	21.03578947	18.58918919	1.087257618	10.35831382	31.99618644	22.06313559	29.28542199	15.86229508	6.353056235	8.622439024	36.60520833	13.37897196	4.365975104	4.260383387	6.4988
1830	Chr4	3057837	3060796	4.586912065	36.0207113	24.92307692	10.08235294	5.82037037	7.627678571	29.45662651	28.86136364	0.3834170854	34.4502924	23.70050761	32.81932367	31.93656716	12.12069767	26.61851852	10.48921569	18.43853211	37.59767442	34.81308411	15.43971963	29.24518072	8.357440476	34.20068493	5.95	2.912195122	31.15869565	30.5440678	5.828522337	3.738831615	4.05060241	6.746724891	12.63252033	8.022478386	10.37526882	7.792207792	23.94324324	30.87804878	9.547003155	37.52911392	16.63167702	14.91595745	10.86183206	0.2412244898	11.14426752	21.35507246	4.092485549	3.434	3.786507937	23.88658537	27.93619048	30.95528846	7.54097561	20.12377622	8.917763158	14.77763158	30.57101449	32.27654321	35	26.92472527	24.20483871	1.932845188	11.23811075	31.09617021	14.68286334	27.848	14.91098266	5.70920354	6.607953064	36.11666667	6.426984127	6.146633416	7.511167513	5.112296984
1831	Chr4	3103739	3111657	7.812871287	34.42842753	30.7206762	4.706716713	6.778728414	7.598773307	30.93445255	32.64879288	6.796520619	29.20469799	38.53573735	45.71926606	34.40562061	6.837626263	33.00446128	7.465003159	2.318686441	36.50010204	35.1400153	5.357678944	30.9067402	8.785338785	26.78571429	5.888779616	3.93915276	31.88138528	35.91821975	5.556991525	7.968551402	5.74217759	8.087026797	7.460974161	6.07906269	6.609303818	7.357061719	33.24913928	26.22495211	5.436016559	34.59026899	5.050339559	5.622341185	5.35107362	6.157967033	5.181764069	0.8130081301	6.734485981	4.820619026	6.75599393	19.9752331	32.60106952	38.24523327	7.756630265	21.27393939	8.536470144	5.382801664	31.64515152	26.3302385	17.6884375	20.77041906	2.709359606	6.712813212	5.416432079	32.4642446	5.809035884	32.40086957	9.86014652	6.265556319	6.36631954	32.69701987	7.22324949	7.639659091	6.985194479	6.60962963
1832	Chr4	3132889	3139303	4.345020964	31.61019849	30.43514377	2.290993789	3.632511211	2.912338063	30.37048398	27.56529032	2.851625561	23.80869033	30.72212302	33.56030596	29.59166667	2.593324251	28.37017241	2.77187017	1.799422966	29.69541016	29.55132616	3.589105403	28.35232143	4.813906162	0	NA	NA	NA	27.40365112	3.072226099	4.085900783	2.309074733	3.745255474	4.091877729	3.543510247	3.192468788	3.786958569	28.79102628	23.63995845	2.646149844	29.3042953	1.966119097	2.87385358	2.021868653	2.486018453	2.862002275	2.548214286	3.369477352	2.583094812	2.467226009	18.87444904	26.94898829	31.8281203	5.863157895	20.11881188	6.476987839	3.107534247	25.30906769	15.44514925	19.84039735	16.17130435	1.751703527	2.623666288	2.321254225	25.93246445	2.94051144	27.25509054	6.042388929	2.887729016	3.296665389	28.01897555	4.372966208	4.698852224	2.778870968	3.269620876
1833	Chr4	3279599	3280745	2.300724638	42.01836735	52.60921053	2.280906149	3.672809668	5.298654709	37.87048458	33.56435644	4.329304029	34.57444444	38.668	48.08042553	47.01128405	2.017525773	49.66101695	2.84384858	8.687677725	47.77065217	43.66899225	5.618571429	37.17670455	0.9791122715	47.73789474	1.759722222	2.342162162	52.47142857	46.73684211	4.359230769	7.237714286	7.733830846	3.229192547	1.698006645	0.6732323232	3.747222222	2.153389831	41.02804428	26.8009434	4.243814433	39.42142857	3.858119658	7.774162679	1.672592593	1	1.041666667	2.612745098	6.060606061	4.133834586	2.85625	24.16554622	44.77741935	32.37169811	6.322413793	18.8462963	0.7649659864	5.432352941	20.68868502	16.85219512	5.005202312	6.406818182	1.5728	2.537735849	3.357843137	37.25686275	5.449840256	37.05371429	8.673333333	1.098102981	3.038630137	49.81937984	2.112299465	3.396710526	3.041237113	2.421276596
1834	Chr4	3358768	3358898	10.85208333	38.63541667	29.88510638	7.142857143	3.185294118	10.54	30.07555556	23.22222222	5.867391304	26.3	34.43404255	34.04583333	43.35128205	5.961702128	31.74827586	2.277083333	4.346511628	55.725	41.93043478	13.16774194	29.02708333	6.174468085	NA	3.537837838	2.895652174	38.26326531	36.97826087	5	2.836170213	8.803448276	7.34047619	15.89791667	4.166666667	11.86041667	11.10833333	42.43333333	27.47837838	1.140425532	36.84255319	0	4.94375	7.137209302	3.7	7.626470588	4.268292683	3.203846154	3.534042553	5.555555556	25.88510638	38.59473684	22.22222222	15.07619048	45.05	7.557446809	4.652941176	36.11794872	57.58181818	24.05135135	33.55957447	7.104166667	5.797916667	2.170212766	43.7525	1.597916667	30.50212766	7.729787234	3.769047619	11.49375	12.5	6.941666667	7.947916667	9.089130435	7.615217391
1835	Chr4	3397146	3402268	6.1448125	31.97252453	35.4464539	5.256325301	5.699785408	5.970321065	32.02692308	27.98442211	5.911723053	30.85471236	35.54068047	33.22744503	36.74063707	5.300551133	32.63716216	5.303880597	3.555149051	33.2643289	34.71856925	7.536191336	32.21549894	8.975091308	NA	5.907575758	6.330525273	29.554947	32.47452316	4.448009188	7.541302136	6.528635347	5.050191816	7.360029	6.481956696	7.095705222	7.222864483	31.02416799	26.2823389	4.755562347	32.73240343	4.839105058	5.747245283	4.661829176	5.281076672	5.667303889	6.532142857	6.813461538	5.508681319	6.700749532	17.11084093	31.96624685	29.36347222	7.818315018	16.42927835	7.68668707	4.39363167	31.6498155	23.86471471	19.21006787	23.1	6.764683301	4.92325	4.4420194	36.62220994	4.514892554	30.12533051	6.34264	4.836904152	5.224746808	32.91885714	7.36405868	5.545253976	4.807661927	4.647209567
1836	Chr4	3502375	3507156	3.838009352	32.78446937	31.33365786	2.346185853	2.934841629	5.694599628	24.92957746	30.11067961	2.311677282	24.88018721	32.88847926	34.16656347	32.77764198	3.5834231	27.86358025	4.520156139	4.106048387	30.35954545	29.6818018	3.409854015	26.48625592	6.103105233	19.62156863	2.011127596	1.539805825	30.6014068	28.43357041	2.492212726	2.198084291	3.73209607	3.527568922	5.214263646	4.359147541	3.458095781	4.827524038	26.83004115	21.82059891	3.800486322	24.36760797	3.683333333	4.045824095	3.271020761	2.365022713	4.771289063	3.834709193	4.262581581	4.174959173	2.834599448	16.32268122	31.84536313	30.06757764	3.614037267	10.83399168	5.406909315	5.616754717	22.15965997	21.42154309	11.48438662	15.31304659	8.417906137	2.08531856	3.291527046	29.90599803	2.886987041	31.33111463	7.219248218	1.974753019	3.476907927	26.42581227	6.997708333	3.078887484	2.528415651	3.565719361
1837	Chr4	3507157	3507944	2.245070423	34.90864865	40.97153846	2.446753247	2.713714286	1.769948187	37.40119048	31.20462963	0.760625	37.80430108	38.668	35.10887574	36.82325581	3.642258065	32.95454545	2.575179856	0.9505836576	38.85490196	40.33457944	0.6493506494	36.45892857	5.229032258	NA	0.8389261745	1.977542373	40.26542056	50.52804878	0.8203045685	1.1468	1.3336	1.695217391	4.377333333	2.371375465	1.875	2.621359223	39.45544554	51.5625	2.794612795	33.94411765	0.3571428571	2.117708333	1.246456693	0.225	4.331914894	1.030927835	1.51011236	2.051488095	2.380952381	19.38085106	29.16666667	40.25692308	4.572093023	23.53575758	4.319354839	2.455830389	30.46263736	27.61568627	15.81549296	20.07785714	4.199212598	0.3318897638	2.726183844	35.87913669	1.736705202	35.89311377	4.756506849	1.509150327	2.114917127	40.6706422	4.32007874	2.389869281	0.8600649351	1.188695652
1838	Chr4	3511139	3511903	3.860743802	34.99144385	44.32576687	8.082478632	8.054615385	12.86009174	NA	37.0882716	6.206896552	44.25403727	40.51842105	29.8023622	38.80389105	6.882327586	40.22988506	7.159302326	4.762337662	34.69357798	41.35894737	1.521900826	37.45027027	7.420306513	34.21052632	3.246122449	4.279781421	36.04074074	29.47537313	1.031188119	3.832116788	6.150697674	5.147232472	9.12518797	3.019555556	5.601102941	3.321532847	40.16075472	36.18319328	2.34375	40.54109589	3.118128655	6.997402597	4.710330579	3.147014925	3.294036697	11.25614035	0.4255319149	2.006866953	3.707272727	26.5962963	45.97457627	33.86904762	16.86632124	35.29921875	6.774144487	1.729953917	39.957	30.06262136	32.27950311	30.31940299	18.21392405	4.75	4.827857143	36.85545455	2.015693431	37.74874552	8.96350365	3.234146341	6.601185771	42.28026316	3.109349593	4.382329317	3.388372093	4.861711712
1839	Chr4	3621581	3626674	5.854605263	33.36240741	32.88611714	5.442016807	5.463092917	4.468368201	24.666	29.76215278	3.904572804	32.42145015	34.32287105	48.21071429	37.17085427	5.908247423	33.51388889	5.303037383	2.899418229	33.58677812	33.17814208	5.238444444	33.62141414	8.171578947	33.91395349	6.621884735	6.08279661	33.21939759	36.35767857	4.258253589	5.722005208	4.891300191	5.569057665	6.272244489	4.361922714	6.3730151	7.331924577	37.20791636	29.53471455	3.909149131	34.97758621	4.137064677	4.552857143	5.01240458	4.307194245	4.758185841	7.025301205	5.43625498	4.592492918	4.852801358	21.61591981	32.84238026	36.95994236	7.22260711	16.2442953	7.193187067	4.248433048	30.46627907	21.19873773	15.54410774	20.29673063	6.073728814	3.37380531	4.139698201	33.98882438	4.45854606	31.97309833	7.786449864	4.097978723	4.751923077	42.38138528	8.52079906	5.392753623	5.102517361	3.207772021
1840	Chr4	3650150	3652415	1.455579399	35.8904878	33.74041298	1.556900212	1.175769746	1.236925795	NA	27.74790576	1.106777646	24.2985	32.46994819	31.70169492	33.87274194	2.905586592	53.9	1.655939525	0.2617486339	26.83044496	29.4832	0.9414893617	35.20528634	2.752523659	34.42044199	1.027236581	0.6815461347	27.80409836	31.17474227	3.485614035	1.931456954	1.812339332	1.72167382	0.8502863688	1.50311042	2.025059952	2.125565912	31.71686747	24.07491803	0.8139044944	29.72660819	1.312204724	1.429422383	1.218003565	1.520097245	1.357825371	3.513417722	0.5125364431	1.176423841	0.346369637	23.22825112	25.26335079	36.81217391	3.137486911	10.25371669	1.234289439	1.9953125	30.35878136	17.3091314	14.97780822	16.21065421	1.748153619	0.9319711538	0.6487804878	33.06096654	0.8537878788	29.03566351	7.078404669	0.4385826772	0.6527251185	29.57512953	2.611177645	1.196369637	1.327133479	1.030769231
1841	Chr4	3654306	3655245	1.310683761	33.55169492	37.5	0.7195454545	0.8695652174	0.4901960784	30.99473684	30.61853933	0.2256944444	9.332	20.23928571	34.77222222	34.67282609	0.8830388693	21.51898734	3.166435986	0.4796969697	30.60705882	25.76842105	1.550670241	27.43613445	3.798639456	NA	0.5056680162	0.5917159763	41.54929577	38.6162963	0.4197674419	0.2673796791	0.4228426396	0.1015228426	1.249152542	1.04125	1.123167849	2.013084112	32.63547486	23.15428571	0.7737327189	32.36666667	0.2392344498	0.2845132743	1.102116402	0	2.381318681	3.812328767	0	0.9332	0.4707253886	22.13235294	33.84814815	23.48615385	1.979639175	18.0345679	1.004037267	2.489473684	28.83478261	13.2011236	13.07972973	16.92723881	2.878354978	0	0.4736231884	30.67536232	0.5817767654	33.77034884	2.7	0.1756440281	0.02386634845	29.69276316	0	0.6679389313	0.9354385965	0.8847507331
1842	Chr4	3676076	3690202	4.039245696	38.40742442	41.65535019	3.659861147	3.120623447	3.747163121	34.27221007	37.62805654	2.151474654	33.98844555	39.28941823	41.12133939	40.41735133	4.310003826	38.25079251	4.092114258	2.14674221	36.93366045	35.74160812	18.63925234	37.45160906	6.285210952	38.20017194	2.169124314	2.651967593	35.94590889	32.5358209	2.875730337	3.406418573	4.408201771	2.966206377	3.092852174	3.461823105	1.546209691	1.86547575	36.28502289	26.93908253	4.697442455	34.13413598	21.09633028	18.55898305	4.607099448	2.760413081	3.188008342	3.616623377	4.312312415	3.711281028	1.549916713	16.99984504	37.30861645	34.83895131	17.00187708	31.53655172	3.679374676	4.344900422	29.27960861	18.6425486	19.71786543	14.56259005	2.860539715	2.643888537	3.782521611	37.5957512	18.26289593	36.34613656	6.05047259	2.099051413	2.849697401	39.03822768	4.760274321	1.43002453	1.52719673	3.351767099
1843	Chr4	3690317	3691150	6.12601626	34.49952381	40	2.521404682	1.922972973	0.4517241379	41.40421053	46.42857143	1.767630058	28.70093897	41.72133333	43.69459459	38.57114846	4.492196532	30.48157895	4.74	0	40.64153846	52.56410256	NA	37.27596154	7.783279743	36.09619565	1.227131783	3.361316872	50	NA	0.5977578475	2.268586387	3.145454545	2.419215686	2.836023055	0.6418032787	0.3567484663	0	34.91272727	32.99579832	1.870967742	27.77698413	NA	NA	4.65	1.23236246	0.3752252252	8.10591716	4.359322034	2.655960265	0.09727626459	10.53952381	37.07984496	41.25	15.81984436	22.32944785	4.535839599	0.4920454545	36.38782895	24.54495114	15.00460829	13.9010989	0.6711409396	1.993950178	5.176071429	38.66121495	3.632051282	38.50283401	0	0.5107438017	1.451219512	41.66666667	10.1460251	0.07853107345	0.04782608696	1.241434263
1844	Chr4	3767048	3768399	1.071428571	31.8835206	42.5972067	1.080334728	0	0.1908396947	27.3300885	38.87534247	0	19.17106918	31.18606965	30.77257525	36.28328446	2.576061776	32.18773006	3.204395604	3.092605634	29.21948052	33.32070312	1.961702128	28.59925651	0.3142458101	100	3.908881579	0.5255520505	32.74232804	27.56688963	0	1.530612245	0	0.725	1.235816619	0.6853582555	0.67100271	2.333957219	33.31810811	29.64607843	0.6551829268	34.11013986	0.1527522936	1.555319149	3.173178808	0.1063829787	0.1185053381	5.65858209	1.914559387	2.826165803	1.429289941	33.78852941	34.23820755	32.65857143	8.170994475	25.12692308	4.311320755	3.587537092	34.77836735	16.2037037	12.75469613	22.01245675	4.993625498	0.1216438356	5.778738318	34.19854369	1.690437158	29.36071429	8.176	0	1.704237288	33.27987421	1.179941003	0.2758278146	0.1937984496	0.2407294833
1845	Chr4	3783525	3789336	5.922627737	33.53355818	33.23233424	4.980111266	6.235260771	6.168216463	25.88146487	27.97813333	6.242778119	26.07376761	31.37939464	34.15165441	33.06870997	5.63009878	29.52552817	6.36499153	2.587728938	32.28653367	31.37837614	5.17075386	29.30418848	9.552200557	29.66884817	4.926760563	6.481944444	11.53846154	33.20759637	3.65326087	5.227645985	5.735887097	6.026086957	6.392403891	6.713231119	6.511151079	7.384069098	32.13051318	25.64930314	4.043505747	31.89911504	4.728646749	5.581067961	4.674627721	5.660301837	6.238807588	7.224889381	5.366508539	5.259138756	6.984672519	17.61644295	30.48867754	30.91452991	8.70174581	22.11730994	6.627350427	3.762477876	28.50042164	18.8990099	22.26054131	22.49768836	5.991697417	4.989239437	4.609669717	31.52012927	5.221534438	30.52621951	7.282837967	5.195055209	5.679586207	27.07392924	7.420061538	6.929046813	6.009605911	4.208867925
1846	Chr4	3789337	3794644	9.466787265	31.17408638	23.16091954	6.310471976	7.4357624	5.890307329	29.63388582	29.64753868	6.807627119	28.52029851	34.73897059	35.21479058	32.78181818	7.6821245	30.76610738	10.0276494	5.74054917	32.75258712	29.15617225	11.31196237	29.49768786	13.78719647	23.40477032	NA	NA	NA	34.40131926	3.533298862	6.481925522	6.30067243	7.12483475	7.840483384	7.176009227	9.922852984	11.25902823	30.42355397	22.04429764	5.864754098	24.75822511	7.326065574	8.526563917	8.309539474	5.242164675	7.458066971	9.507020057	5.644610778	4.514194066	7.252870264	20.56324022	30.47691343	28.48213256	8.417530488	20.3573235	8.492275196	7.006902816	26.99337232	15.97958633	21.9415608	23.43695802	11.35570139	5.563352685	6.397210744	30.17563195	6.531832797	31.19406286	13.73818737	5.382608696	6.237027147	29.11428571	11.1894186	8.39626506	7.964172535	7.926267979
1847	Chr4	3839780	3839977	10.99876543	32.90181818	29.71904762	12.2390625	11.75833333	7.692307692	38.50851064	24.25517241	6.391860465	26.69565217	35.98043478	45.06071429	52.14285714	7.38627451	47.21666667	5.870454545	6.732876712	32.51126761	37.45901639	0.4911764706	34.09818182	12.56438356	36.33157895	NA	0	32.85714286	21.70465116	0	7.250877193	9.098648649	6.646153846	10.3	7.429166667	9.345283019	13.8375	33.386	33.16896552	4.878723404	30.49090909	0	4.764285714	3.703703704	12.16428571	15.07777778	2.22	0	0	2.4	36.332	45.835	62.5	23.28947368	22.46896552	5.555555556	2.317391304	48.04117647	NA	18.81935484	43.45555556	4.9	10	12.07386364	38.5	13.22916667	35.3826087	15.78947368	10.89857143	11.02325581	36.27647059	8.541071429	12.86	0	8.578823529
1848	Chr4	3841976	3842757	4.764088398	35.01768707	39.69175258	6.423178808	7.459069767	4.63203125	35.42875817	35.13027523	5.94009901	30.75257732	35.84901961	34.87012987	30.23780069	5.015048544	34.40643939	3.840552995	7.448106061	40.82785714	26.32208333	5.758823529	27.96918239	8.473333333	33.09878049	7.627388535	6.152307692	38.88888889	31.94166667	5.031210191	4.9825	4.446107784	5.195967742	9.772897196	4.55	7.612807882	5.781447964	30.6712766	23.67727273	5.291240876	33.68990826	5.729166667	3.804724409	6.57638191	6.820600858	12.16797386	11.48169014	6.985858586	5.6825	7.020276498	15.69083969	25.16981132	41.76277372	26.30042017	13.32647059	9.823557692	7.903092784	31.32310469	21.98758621	23.18793103	20.52978723	8.196721311	3.811818182	8.4755	33.4989899	4.400819672	32.78417266	9.070491803	6.847272727	5.124680851	32.51147541	6.5456	3.458208955	7.685106383	6.407692308
1849	Chr4	3842758	3842795	5.204545455	44.14090909	39.20909091	0	3.563636364	6.5	37.50454545	37.24545455	5.027272727	44.5047619	37.93809524	55.175	43.13636364	6.277272727	34.09090909	2.940909091	8.509090909	44.73157895	44.77272727	4.1625	33.66363636	9.422727273	41.71818182	8.125	1.470588235	52.0875	27.77777778	4.304545455	6.609090909	2.468181818	2.333333333	8.6	15.9	2.15	1.513636364	33.19545455	29.69090909	9.268181818	33.56363636	0	0	1.176470588	2.990909091	7.272727273	13.67727273	6.66	8.438095238	2.422727273	32.44090909	46.59090909	56.25	29.28181818	23.04545455	14.52727273	14.58333333	31.57727273	24.39090909	34.65	26.33636364	6.24375	3.168181818	5.490909091	42.49047619	2.218181818	38.73636364	14.28571429	3.268181818	7.940909091	50	9.345454545	3.745454545	6.45	9.040909091
1850	Chr4	3843064	3843477	6.808275862	25.82948718	26.45555556	6.049659864	9.105649718	5.740123457	23.00150376	30.86074074	5.252542373	25.44347826	30.94335664	34.33717949	26.75460123	4.649710983	34.86666667	4.721019108	2.545833333	31.78333333	23.45	3.377027027	22.845	10.14767442	27.71716418	4.2775	5.056834532	33.03333333	29.56666667	4.304807692	9.296511628	5.928571429	6.387857143	6.473584906	4.755952381	5.815428571	4.87414966	24.05086705	23.02389937	5.224683544	29.77837838	3.183333333	3.080487805	2.639823009	4.594405594	4.86686747	3.149593496	6.434177215	4.916666667	3.46918239	27.45968992	30.69130435	31.04285714	18.0617284	12.2328	9.65	3.214285714	30.43333333	26.28151261	17.63	23.96811594	6.361956522	4.051704545	5.505202312	24.76976744	5.819685039	28.80982659	3.404347826	6.916964286	5.483766234	29.62653061	11.43483146	4.210897436	4.061589404	7.531724138
1851	Chr4	3843478	3844719	5.127272727	31.41838074	25.61659389	5.315089514	4.630901288	5.354960317	26.64784394	27.4142268	3.114117647	24.45544041	27.16007533	29.92926829	27.70605187	3.450626118	28.20157895	2.719813084	4.166942149	30.88370787	30.51308901	2.838194444	26.17648221	7.94390681	21.53194444	4.04037123	3.567355372	26.83771429	30.25495495	3.993472585	4.826185102	5.110671937	7.173962264	5.212476723	4.2782881	5.187015504	5.3548583	25.07941176	18.565	5.585409253	23.93709677	6.985185185	5.440772532	2.394736842	3.364636542	5.103590664	4.892051282	6.418918919	5.097282609	3.019762846	22.10425532	36.17836538	32.15897436	14.23012704	14.83288973	5.358064516	4.413567839	28.60588235	13.33826715	15.70098522	18.38834951	4.788819876	3.878461538	6.426785714	28.25956175	4.933769063	27.85070671	4.870700637	3.716764133	6.174597496	25.92387387	7.938155515	5.056851852	3.772857143	6.407633588
1852	Chr4	3847754	3847874	3.9453125	46.01147541	40.653125	6.5875	6.1921875	3.6171875	48.12115385	48.80714286	3.575757576	38.003125	44.0625	61.83333333	45.45681818	3.334375	63.33333333	4.690625	2.8390625	50	40.74074074	8.664150943	37.8921875	5.625	48.24736842	2.037037037	1.626829268	43.86792453	41.38070175	2.21372549	3.103448276	4.140625	3.5734375	9.15	1.116981132	4.7078125	5.409375	40.56349206	24.1921875	7.2671875	41.92954545	2.776190476	7.687096774	0.9794117647	2.233333333	3.8796875	5	NA	NA	4.73968254	27.76031746	25.23714286	39.17966102	20.31111111	11.56031746	2.083333333	6.542857143	26.19183673	17.10816327	22.63157895	17.81333333	3.464705882	3.05	3.875	38.6734375	5.2875	37.9046875	0	6.4359375	6.609375	42.22	6.8484375	4.178125	4.1390625	6.225
1853	Chr4	3870562	3871309	6.790677966	29.13085106	31.8433121	5.804424779	7.328571429	5.248739496	43.94090909	29.00833333	5.362676056	29.8384	31.31333333	40.83333333	35.8618705	4.595121951	33.72588235	7.734177215	6.23	32.9233871	31.56950673	7.538095238	32.72028986	9.194230769	31.92389381	7.692307692	1.063829787	41.35555556	24.51176471	8.578461538	5.484722222	10.11655172	5.331147541	9.412426036	9.129787234	9.665734266	4.560818713	37.164	24.85234375	5.768571429	33.65548387	4.032258065	7.214925373	3.133333333	5.451824818	7.224817518	1.5625	2.941176471	2.678571429	9.932835821	14.99906542	33.97945205	50	19.5393617	17.07190083	9.492957746	10.332	31.58431373	29.79383562	21.99818182	25.88504673	3.278688525	8.62408377	8.931316726	31.75394737	2.81125	33.84758364	6.519130435	6.428229665	9.279310345	41.66666667	8.511764706	6.85974026	8.627272727	7.764583333
1854	Chr4	3876990	3879409	2.75442404	28.06596737	23.38115672	1.764208633	3.228393136	2.911709602	27.91070496	21.97309417	1.388744589	23.55299401	33.33566879	31.84004796	26.67556391	2.940625	24.63246753	1.919723866	1.05944645	26.56256039	23.72608696	0.9966336634	21.72674699	3.506738132	23.81854305	2.430393701	1.660954064	24.47099698	23.94923469	1.718790497	1.44344473	2.250761421	2.508112875	2.246936275	2.092277228	3.619520174	4.827092199	23.86333809	21.40710974	1.923293769	29.15741758	1.019006849	1.068898488	2.367411546	1.119302949	1.480213904	1.406365503	2.264583333	1.095595432	2.715552855	19.61959459	27.79982517	22.35426621	2.266262976	12.63726937	3.707701149	1.982911392	22.82260163	16.30420561	9.010590631	10.09329389	1.390674603	1.759567388	1.31076179	29.82227488	1.078389831	25.04819712	2.915566038	1.596148738	1.872439024	25.70914286	4.511560694	2.326108999	1.931034483	2.861573034
1855	Chr4	3914686	3916798	3.151238095	31.01774809	26.32525667	4.48744186	2.186202186	2.422757475	27.2323185	25.05380835	4.233518006	25.59957627	27.8384858	35.13086817	30.87495961	4.185096154	26.98862434	5.205177112	3.209009009	34.81364764	24.31558029	2.626688633	25.97162978	1.402608696	21.05263158	2.067689822	2.530346232	26.46450116	29.30379747	2.667450271	2.429805014	3.329508197	3.385940246	5.106860158	4.170552147	5.94626109	8.217304493	29.14670659	21.96803279	3.058245614	23.80202429	6.43006263	3.367610619	4.684139265	2.06678508	3.67361516	5.545848375	4.616591928	2.558876117	5.827703985	14.27	30.10520446	30.95744681	0.5972862958	17.35580524	3.570460705	3.483730159	20.14212454	18.94475248	19.13175542	20.00252951	3.013681592	1.101976936	3.504150943	33.10139535	5.632270408	25.83832891	3.084255319	2.453880597	3.281384248	30.58476821	5.11722973	5.24914611	2.471452991	3.441590214
1856	Chr4	3924505	3929233	0.8120107962	35.96508621	34.72387097	2.063941991	2.975077113	2.009659486	33.26139706	30.65540922	5.671376281	29.70333333	36.03057065	37.88056013	34.16673483	6.326368159	33.81748768	6.405370844	1.755434783	33.15665362	31.75443038	2.365764632	32.15766871	8.112727273	28.31299213	3.404305284	2.637843705	30.76561086	31.537	0.1951431049	0.9253903598	0.5186987104	0.6360271437	0.3978638847	2.223363874	6.584965951	6.11747851	32.83359223	22.68736034	3.477109181	26.97157652	1.000447427	3.252815534	5.109083851	4.705819158	2.345992218	2.872851064	2.609653465	2.134658786	3.340683044	19.55996425	32.48527746	32.10144144	2.603749358	16.3067474	1.749360465	3.730325815	25.80419735	17.52957895	19.45385675	21.69550562	4.296233666	5.550412088	2.704108265	36.39811543	1.84364667	31.50048	5.724369231	0.772253739	0.4979362101	32.97364439	7.094045175	4.238224181	4.619856115	0.6635643564
1857	Chr4	3991673	3992246	7.255	32.85104167	32.06958525	3.80412844	6.610471204	8.698245614	31.25196078	31.25397727	5.788372093	26.48787879	33.62470588	39.30285714	34.2	5.492579505	32.54615385	6.232520325	5.881609195	30.63081395	24.70135135	4.911510791	28.46898148	9.698909091	28.77062147	3.529479769	6.077443609	27.19473684	31.70217391	6.275352113	8.481879195	7.636231884	11.69454545	7.394420601	7.051953125	6.814285714	7.866666667	25.87043011	26.06931217	4.974766355	32.40516432	8.374842767	6.837654321	6.608050847	7.8640553	8.012280702	11.20153846	6.671428571	8.103791469	7.430275229	25.218	26.01621622	39.28571429	16.14240838	16.69647059	8.88960396	1.587301587	29.50979381	23.80659898	23.23435115	28.74938272	6.8128	5.022564103	6.579918033	28.72941176	7.12	32.55073892	11.64556962	5.332075472	8.036	32.6264	10.80745098	6.744140625	5.86440678	7.895811518
1862	Chr4	4335818	4344454	0.3305555556	39.54739583	33.00721925	1.316954023	2.751851852	0.3521126761	24.99979014	33.55901639	2.435434783	38.90510949	32.63939394	37.48944724	49.00929204	1.646247465	22.96520451	2.048663102	2.365820213	25.49454415	21.21614731	0.3278688525	36.03385519	2.124198718	24.39018036	2.850828729	3.109125683	24.73995434	27.44816327	0	4.430379747	1.564788732	0	0.4184100418	5.521806854	3.49779661	3.138491296	34.67217742	21.31453831	0.1860841424	31.49032258	0.421686747	1.655052265	2.841163311	0.9433962264	1.727698574	1.74454343	3.225475285	1.338315789	2.565495208	23.24208633	23.85461361	28.91262626	13.70704501	22.02714777	2.43125	1.498253275	16.54072727	14.73492063	10.44642857	33.62831858	0.9033402923	0.3746770026	1.503889789	45.25316456	1.332828283	35.92083333	5.417344173	0.9921428571	0.7122507123	25.9155	1.388662791	2.15567867	3.767226891	3.821088435
1863	Chr4	4344455	4345442	0.462962963	35.10833333	28.48842975	0.4411214953	0.837037037	0.09615384615	27.94421053	33.19404255	3.024460432	34.56432432	37.95889571	38.70537634	43.17378641	1.124892704	24.9270073	0.6255639098	4.83115942	33.65538462	33.32964824	0.3060606061	35.0595092	1.391549296	41.11360544	2.151603499	1.886986301	23.8262963	33.62283951	1.481666667	0.7705882353	1.315789474	0.06944444444	0.3771653543	6.311627907	6.363837638	6.760119048	27.79852941	19.18116592	1.015228426	32.46923077	0.756	0.3141509434	1	2.210059172	9.320408163	2.262318841	7.67721519	3.548648649	5.980232558	30.56638655	27.09930556	44.35538462	18.15209125	22.82666667	1.380811808	1.2565	18.53170732	12.9729927	8.5325	34.89481132	1.675675676	1.555686275	1.306547619	48.3119403	0.6516605166	32.03461538	5.375221239	0.04025974026	0.3466666667	35.28061224	0.7052631579	1.833179724	3.306756757	0
1870	Chr4	4467319	4475572	8.460585586	37.91022099	31.5538835	8.295224719	5.1375	10.15092593	28.07332354	30.07453184	1.18694362	39.73214286	38.4725	32.41769231	36.26595745	12.35988372	27.98135593	12.38844884	5.220194432	28.24658537	27.6968667	4.737344398	32.86712963	13.77318436	29.67320755	4.461210506	6.426270805	23.17596302	37.30068027	3.034808853	7.056349206	10.7546875	9.999793388	7.102276176	8.145878136	8.673979592	12.22331081	25.54223301	22.75789474	15.72687225	34.45167785	5.187951807	1.368209877	6.099656357	1.633333333	9.670410959	11.80285375	8.355673759	6.911235955	6.9	38.76947368	28.4348166	34.00454545	7.93382716	19.57268908	7.93470437	3.356857143	15.37	25.10123457	26.31962264	23.59617225	14.47775031	2.487076923	8.237389381	30.4008	4.014821124	26.57061856	3.518957346	4.837451737	4.712294288	34.31732283	11.62422535	5.670103093	10.57692308	8.036443662
1871	Chr4	4475610	4479372	7.668441065	27.29127273	19.52037037	8.276821192	10.06763158	7.439928058	28.20197216	22.87080292	9.85915493	19.89139785	28.778	43.53220974	33.94832215	5.323206751	30.27327189	7.561111111	3.968019884	29.0364497	26.65291667	7.866	23.6559633	15.84320988	36.490625	3.47010647	4.783376178	28.37416268	34.84575646	4.112227074	10.27694444	8.993333333	7.179525223	9.702631579	5.337128713	5.719417476	13.444	33.11111111	20.4718894	7.297674419	29.33241379	6.745238095	1.020408163	6.159130435	8.434693878	12.71254902	16.97757009	6.9	6.005357143	6.301123596	15.65	28.08660907	32.5875	9.5046875	20.36888889	10.20465116	7.522222222	21.42488688	13.33230769	23.07692308	21.60414747	16.95853659	4.022844828	6.331104651	31.74666667	7.322352941	24.15490196	10.56537102	6.406034483	7.925	0	14.94615385	5.6995671	7.18362069	5.906730769
1885	Chr4	5129947	5130442	26.24698795	44.86626506	42.20731707	21.06410256	23.40722892	26.28535032	43.74578313	42.03690476	22.33253012	44.09834711	46.47297297	46.69759036	44.93253012	18.08648649	11.11111111	23.0691358	25.59701493	45.78313253	41.66904762	25.20357143	43.56144578	25.68225806	51.85111111	15.93483871	18.10242424	36.45714286	55.795	24.5202381	21.57738095	24.13975904	25.65952381	25.12539683	20.0447619	26.67194245	22.13536585	43.66904762	31.4975	21.21569767	42.19756098	24.98072289	24.21388889	29.23764706	22.68674699	21.76309524	19.0527027	19.25737705	20.65833333	24.29642857	35.40952381	51.6375	44.8382716	32.37857143	34.85694444	23.48915663	20.02564103	42.06506024	42.71445783	41.23275862	47.44285714	16.7986755	20.00330579	20.8547486	44.74140625	22.12575758	45.57619048	23.95121951	19.16290323	22.36547619	38.15535714	25.45121951	22.29879518	27.43043478	26.71904762
1886	Chr4	5130502	5133570	29.97948718	53.96551724	53.06323529	25.16946108	28.05492228	20.88045977	51.89684211	42.51010101	23.7715847	48.99638554	49.86024096	49.21875	47.68173913	28.7822695	41.75368421	15.26315789	19.643309	42.73175439	34.53512397	30.95742574	41.10674157	23.99685864	60.01875	18.48408813	18.10795796	36.1899696	66.665	30.2020202	20.95588235	24.56467391	30.56513761	30.2778481	28.7697479	28.5	31.08108108	45.55555556	44.20307692	26.39625668	61.13663366	21.32697368	26.95090909	18.78974359	22.45416667	14.55977011	38.4952381	23.49883721	16.39212598	26.06164384	38.09714286	39.48557047	47.22291667	31.58566978	32.35957447	29.76285714	16.66363636	45.2	25	NA	47.86410256	39.79444444	19.6202381	23.41956522	43.16939891	25.80641026	42.49198113	32.175	21.38416149	24.46961652	56.12941176	29.80514706	28.13485714	24.37106918	27.43908046
1887	Chr4	5141967	5142859	0.1480952381	25.51794872	22.65	0.9191964286	0.2604166667	0.4910714286	15.99872611	26.00944882	0	31.69561404	24.94785276	27.86958763	29.23189655	1.1125	25.20787879	0.6367924528	0	21.56666667	23.69726027	0	26.18040541	0.06412556054	31.81642857	0.3097674419	1.715837104	19.77758621	26.80952381	0	0	0.7825503356	0.1218978102	0.08928571429	0.6801020408	2.188636364	1.65158371	22.44579832	19.61142857	1.50952381	24.32193548	0	0	0.2045454545	0	1.032286996	1.252631579	0	0.612987013	2.503517588	15.42111801	31.40961538	27.78850575	3.991826923	19.75259259	0	0.8118644068	28.23406593	27.08197674	15.7965812	6.589908257	2.948908297	0	0.330078125	31.38441558	0.1479508197	19.37626459	0.614375	0.1126126126	0.1331967213	25.70696203	0.4171945701	1.647619048	1	0.1426470588
1888	Chr4	5198698	5198870	1.086956522	34.65588235	30.834	1.136363636	1.55	0	29.48846154	27.85230769	0	38.44032258	34.44333333	NA	33.91168831	NA	37.33888889	NA	0	30.998	33.05254237	0	NA	0	34.65	0.4826086957	0.9615384615	33.30615385	16.66666667	0	0	0	1.333333333	2.425	0	1.233766234	1.129032258	36.91688312	18.87166667	0	40.44285714	0	0.2597402597	0.5769230769	0	1.041666667	NA	0	0	0	28.32467532	39.98873239	35.92068966	1.091025641	8.745	0	0	15.31551724	17.8119403	0	20.74342105	NA	0.1865671642	0.2328947368	42.33333333	0	26.40657895	1.191071429	0	0.3350649351	32.98541667	1.368656716	0	0	0
1890	Chr4	5246889	5247342	0	40.64591837	66.84594595	0	0	0	36.95454545	43.38965517	0	17.1875	31.91147541	45.15384615	42.02135922	0	53.78636364	0	0	37.96296296	46.48939394	0	42.88125	0	44.26363636	0	0	35.15402299	38.00208333	0	0	0	0	0.08125	0	0.1913793103	0.3619883041	38.42	31.75347222	0	38.51351351	0.2642857143	0	0.8620689655	0	0	0	0	0	0.2296551724	32.28198198	47.81785714	49.03846154	4.834567901	20.8325	0	0	42.67972973	47.57083333	18.23962264	19.79583333	0	0	0	66.66666667	0	34.16694215	1.219512195	0	0	16.66666667	0	0	0.6666666667	0
1891	Chr4	5252209	5252631	0	44.585	60	0	0	0	39.332	3.06122449	0	39.09072165	38.23529412	38.7637931	9.090909091	0	34.40275229	0	0.3363636364	41.41076923	42.14222222	0	27.03877551	0.3546099291	41.42857143	0	0	58.33333333	8.548913043	NA	0	NA	0	0	0	0	0	31.82650602	19.32123894	0	44.82758621	0	0	0	0.9433962264	0	NA	0	0	0	11.71351351	42.41160714	5.555555556	0	0	0	0	6.106666667	NA	NA	0	0	0	0.1105960265	43.13823529	0	22.48216561	5.32244898	0	0.5946428571	36.48648649	0	0	0	0
1892	Chr4	5257009	5273021	5.643291327	26.56863763	30.51697793	4.448428207	4.366980803	5.664184245	27.94569024	29.57930898	7.834702636	31.63291995	33.56917885	26.1920398	31.52050911	5.050301023	33.8778637	4.682732968	4.783523123	33.08551641	29.61885467	4.178660686	24.21155508	8.872978723	28.65384278	6.267052827	6.155648536	30.63109641	28.90128814	3.18513986	3.995576619	5.48442623	4.960827759	6.507343476	5.645756009	4.187002725	4.686562897	18.0682991	15.7365837	6.295158652	15.95733256	3.127703762	4.082438408	4.97822287	8.87974428	6.706525199	5.123410724	5.736612903	4.828465765	3.954608586	11.70875056	28.74797827	28.78019526	10.97097875	20.02975685	7.591248357	5.45532646	29.36789238	23.73747601	22.76202281	23.79289994	4.820692308	7.105686167	6.636099685	27.20267427	3.958148717	29.62921098	8.119532909	3.687160839	4.178094145	32.15244519	7.849267782	6.161381349	5.86558336	5.972517058
1893	Chr4	5292876	5294335	0	61.29032258	0	0	0	0	0	57.14285714	1.153538462	31.53978495	0	37.54894737	0	22.22222222	35.13362069	1.752631579	19.02121212	31.98571429	31.6645977	18.38866667	0	11.02941176	0	13.62945736	13.78945946	30.25808824	25.03225806	0	3.571428571	0	0	0	0	0	0	0	0	0	0	2.97875	13.1459893	0	1.693939394	0	15.51219512	0	0	NA	18.36101695	32.08277946	NA	4.927536232	37.5	0	NA	0	0	28.11176471	0	13.62821782	3.877777778	0	0	9.618604651	0	0	2.5	0	15.38461538	0	0	0	0
1894	Chr4	5300975	5301215	8.402857143	51.73076923	59.83043478	18.14193548	6.297590361	2.884615385	37.31296296	58.334375	4.545454545	0	45.95675676	52.77777778	62.46590909	17.36119403	68.18181818	15.79285714	10.45915493	51.17613636	52.15	10.99714286	55.38823529	10.70227273	42.69210526	4.557831325	5.710606061	54.36896552	34.70588235	0	3.874418605	15.625	4.446666667	21.78428571	12.36666667	9.705882353	18.61702128	60.90714286	30.18867925	5.553333333	56.83278689	2.683050847	10.02711864	8.644444444	1.851851852	9.302325581	14.41587302	4.811267606	9.127380952	25.83	55.28571429	46.05	47	28.49056604	31.49705882	8.542222222	17.60754717	53.37619048	48.9754386	39.31794872	40.68888889	30.95238095	0.9433962264	9.255952381	73.14814815	5.037647059	42.5	14.87592593	3.885714286	7.423076923	41.11	6.914084507	9.978378378	6.923076923	12.19333333
1897	Chr4	5374398	5375529	1.727108434	31.07730061	30.57102041	3.763829787	0.4043126685	0.4553054662	29.16542553	NA	3.31305638	26.19047619	NA	0.1017804154	0	2.408244681	29.94166667	2.204987531	0.8074183976	28.92638889	28.61601942	0	26.56883117	0	33.93671498	3.414285714	1.634814815	33.59694323	NA	0.5258675079	1.207653061	2.540243902	3.071299094	1.019907407	0.7945205479	1.159767442	1.917287234	26.29946237	19.5796	2.627692308	30.98220859	NA	0	5.661952862	2.057509158	0.8987301587	0	0.4481586402	0.536199095	0.1487012987	4.940794224	29.38818565	35.67192982	0	NA	0.8620689655	3.267156863	0	0	0	0	0.1004016064	3.229899497	1.602901786	1.11	0	28.64606481	2.474587459	0.2992518703	0.7726666667	33.33333333	NA	0	NA	1.108244681
1898	Chr4	5381134	5381644	0.2798319328	25.71317829	30.91162791	0	0	0	26.9902439	28.43461538	0.1218978102	38.54166667	28.23432836	21.38347107	25.4141791	0	35.68169014	0.1968503937	0	32.56203704	31.95053763	0	35.8915493	0	31.33396226	0.1151724138	0	29.91716418	20.79555556	0	0	0	0	0	0	0.1503759398	0.5072463768	29.20503597	25.7023622	0	28.04311927	0	0	0	0	0	0.2212389381	0	0.09615384615	0.2729508197	25.44586466	33.39724771	32.51976744	10.53131313	20.58823529	0	0.4545454545	27.81711712	21.5253012	5.330232558	22.04379562	0	0	0.1574468085	24.98367347	0.07299270073	26.57272727	2.471910112	0	0.1689189189	27.65957447	0	0.8406504065	0	0
1902	Chr4	5456338	5456753	0	64.76285714	33.52613636	15.78947368	0.8695652174	12.87727273	30.99333333	66.66666667	0	41.17058824	20.58823529	45.80322581	44.86923077	18.54027778	47.06292135	8.460784314	6.355555556	29.17096774	30.09230769	14.37894737	32.2557377	9.4	39.23076923	0	0	NA	52.38214286	0	0	0	3.658536585	6.407692308	3.753846154	12.63150685	17.01489362	27.26290323	28.40454545	13.96470588	22.0775	NA	NA	1.447826087	0	2.54	0	0	0	6.045333333	42.446875	29.73846154	46.32380952	0	36.53846154	4.304166667	19.77777778	42.85714286	58.82352941	29.41764706	28.87321429	14.68518519	5	5.7075	54.39811321	4.073333333	21.49428571	4.732978723	0.575862069	0.798630137	62.50625	0	21.45625	11.90285714	3.572
1903	Chr4	5460759	5461217	0	23.02317881	22.46883117	NA	0.4132231405	0	25.00994152	14.65517241	0	24.93170732	13.0734375	18.59060403	16.14553571	0.3105590062	24.72016807	0	0	32.11293103	14.23611111	NA	19.50206186	0	24.30894309	0	0	20.99183673	17.37592593	0	0	0	0	0	0	0	0.4201680672	17.79230769	16.90188679	0	25.00088496	2.083333333	0	0	0	0	0	0	0	0	15.94431138	32.08616352	31.86666667	0	1.870731707	0.3784090909	0.4491017964	11.18814815	5.521985816	4.218987342	7.624719101	0.289017341	0.1773049645	0.8758426966	11.00291262	0	28.26460674	5.06372549	0	0.2931034483	0	0	0	0	0
1904	Chr4	5487105	5495014	1.055228426	28.42048805	27.15976654	0.5494815668	1.149620133	1.132526564	22.13844221	27.19263239	1.874323432	27.98930131	28.55187166	31.77967157	31.40902818	1.624266793	26.23701068	1.708537128	1.351053284	26.57420028	22.11074074	0.9159281437	25.19987886	2.234362348	28.70006969	1.971445428	1.425424881	26.91347305	25.03993311	0.407713885	0.9889057751	1.141229773	1.208788449	0.8047755102	1.794300766	2.966751055	3.319839015	22.7107438	18.6573487	1.065230461	21.98660802	0.808	1.217754173	0.4732240437	1.854818942	2.323702595	1.201267159	2.508945687	1.720597414	1.907777133	18.00817191	22.35991266	26.38936877	8.909099617	18.40266469	3.301619433	1.12858551	21.3877665	17.34177936	14.08937153	22.57875312	0.3553968254	1.695069476	1.414576271	28.63786408	0.8515669516	26.3906298	3.941417227	0.274841629	0.2482787225	18.84818942	1.922841727	2.65571356	2.335926773	1.147742605
1905	Chr4	5497505	5497583	39.816	88.19565217	83.324	44.04285714	38.524	33.33333333	95.536	62.5	35	79.86666667	69.17222222	86.81304348	78.33333333	28.768	77.668	38.832	40.94347826	71.008	88.964	38.63333333	76.95652174	35.704	85.60909091	29.85217391	26.95	61.48947368	77.00833333	33.19583333	32.85714286	28.97692308	33.892	36.964	37	27.81304348	41.236	80.624	44.088	35.71428571	78.54	39.70588235	32.72727273	42.76363636	30.39411765	41.064	46.04166667	35.568	36.064	47.284	84.31818182	57.5	76.04375	44.864	47.925	33.59166667	34.332	62.70833333	90.5826087	83.33333333	76.325	54.77083333	32.73478261	42.376	0	41.35833333	82.848	44.7875	29.25416667	32.052	83.33333333	35.392	1	0	34.668
1906	Chr4	5525090	5525810	6.721621622	31.26170213	29.80352941	0.9210526316	3.6775	3.257518797	31.04271845	30.46666667	1.725490196	26.58429752	32.20675676	34.11428571	38.37873303	4.420261438	30.55438596	5.265217391	4.138222222	32.87739726	33.03333333	NA	27.81527778	5.682564103	36.54047619	1.982378855	4.726222222	25.23216783	NA	2.652873563	5.305714286	6.436054422	4.948908297	5.60438247	5.144444444	6.896835443	6.241724138	28.29667897	20.99059829	2.293065693	34.38465909	NA	NA	2.924096386	2.561481481	5.073883162	5.545901639	3.806299213	2.118947368	5.136893204	15.40144928	41.14789916	30.41981982	5.592647059	14.51764706	4.367457627	2.977981651	24.17988166	14.64972376	6.5275	20.91544402	6.345581395	3.966375546	2.56163522	22.54658385	NA	28.61617162	4.639837398	3.371985816	3.270645161	24.91326531	6.867582418	3.474850299	4.894618834	5.967741935
1907	Chr4	5525886	5528371	6.632825322	32.60333919	34.1252809	9.559424084	6.510491368	5.187945205	28.846851	31.34187898	2.570473538	24.80162162	34.42504288	37.08223684	33.94713805	7.600510856	30.75898778	9.733819242	8.01744868	29.829683	27.35333333	NA	28.24862024	11.21331658	28.73548951	2.809129815	5.640583942	30.62874618	NA	0.8918518519	3.690723562	7.294736842	8.022891566	9.153218391	7.870673712	9.229425557	10.6646778	31.81076733	26.882493	9.735748792	28.5967462	NA	NA	6.960053262	2.583586626	7.38738502	15.25467626	6.461961367	3.890196078	6.542774566	20.92688525	27.86435644	33.5769697	4.948391421	18.81365546	8.121991085	2.456332454	21.28330733	22.36177156	17.97662651	22.51639566	13.17403035	2.48978979	6.296660118	31.60841584	NA	29.0072314	8.364649243	4.501517241	3.720897285	29.36780627	9.258173785	4.855696203	4.501911765	6.244794521
1908	Chr4	5533310	5536290	8.903523035	39.71663366	34.61231343	8.161616162	7.813618677	9.206811146	33.80759193	34.70812183	5.280629139	31.79064976	39.84761905	39.36948941	35.82855072	8.182242991	36.68495146	7.841104294	7.819161106	42.12640777	35.52682927	NA	33.51471136	13.05869565	35.68586066	5.259889604	6.668860759	34.01952118	NA	5.752010376	8.679545455	10.65409154	9.313785311	12.1852861	9.543309002	11.4392286	10.3409589	35.00403846	28.93146199	7.759036145	38.27392924	NA	NA	8.162484157	3.317821782	9.168027211	10.67609023	6.011495674	6.725417766	9.227413127	19.69905771	36.04870466	32.80981308	3.92924614	22.99426934	8.652497452	3.754756637	26.06152778	26.12138047	15.89733728	25.32643505	12.79452804	4.7455594	4.870507309	35.05234807	NA	33.6860424	5.317816813	8.201861427	8.010086207	35.30532544	13.03192308	6.950890347	6.008410138	9.417785235
1909	Chr4	5537077	5537478	2.941176471	13.43666667	26.168	3.179816514	4.338888889	8.620689655	34.51333333	29.50645161	3.773584906	35.82380952	38.78765432	45.45849057	31.51666667	3.139622642	29.37681159	2.169318182	1.326530612	19.09836066	23.24745763	12.16886792	26.68604651	4.405940594	39.525	2.794791667	8.775	27.6025	30.46202532	2.272727273	2.702702703	0.5405405405	0	4.228358209	3.571428571	5.627826087	5.064912281	23.73636364	17.56703297	1.267741935	22.81818182	6.315789474	4.096610169	4.206796117	4.746835443	5.854954955	8.928235294	2.358490566	2.8	1.271929825	21.425	33.78474576	37.01206897	18.5344086	17.37183099	3.45	5.350704225	27.16782609	24.22795699	8.166	24.58103448	10.90208333	1.853211009	0.2552631579	36.0695122	2.452173913	29.64396552	4.675728155	0.8771929825	0	25.33947368	3.211458333	3.301123596	2.782291667	2.0825
1911	Chr4	5571784	5573624	1.411045365	25.32058824	25.35198098	1.27806354	1.924645892	2.516537468	23.55384615	24.02567812	2.082937685	22.53247706	31.62317073	30.30067797	29.27636933	1.713322884	25.98680927	1.622638681	1.377986348	29.07661972	27.22961373	1.739851852	21.96684211	4.235532234	25.61042129	3.058970359	3.516490166	23.93427152	26.29838129	1.459090909	1.936942675	1.091447368	2.575213675	2.380952381	3.713185185	4.488301282	4.723939394	24.65945513	21.33714286	2.475925926	22.69307958	1.443607706	2.092006033	1.39828125	2.447699387	4.362272727	7.061352657	2.477915194	2.353709199	3.484782609	17.01302932	30.43646288	24.71684533	12.96953243	19.98795181	2.571597633	1.725731895	13.28575758	14.17422512	12.99358108	25.12300752	7.304836193	2.183880597	2.943168605	22.38153595	1.329051095	25.47172012	6.222571001	1.186117137	1.6765625	23.05764411	4.161823802	2.320064205	3.071404959	1.697339246
1912	Chr4	5573625	5576189	1.125266904	26.36984733	24.95913313	1.634788732	1.886061588	1.326923077	22.80538462	20.56116208	2.104776119	24.78509615	33.55795645	26.28651079	25.74979866	2.346851385	27.4870098	1.673515982	0.5863703704	25.43041363	23.39193206	0.9141122914	23.18068966	1.722811671	25.95936795	3.174581431	3.263175676	25.89331158	22.3	0.6777108434	1.702702703	0.7382978723	1.093213573	1.744907407	2.606550802	3.240487805	3.314556962	27.95944882	18.56528302	1.367318436	22.342	1.749494949	1.25712	0.9206802721	1.617850953	2.115579228	5.408235294	2.295854922	2.05910828	3.102883355	12.06308186	25.23482906	21.99740458	11.41641026	20.83449477	2.693419355	3.151900393	14.99921671	11.34779661	13.19939759	21.75820106	4.758443709	1.643456163	1.933640553	27.46263345	1.267608952	27.48080301	3.683514986	0.7729496403	1.25887574	20.87230047	2.296852647	2.049869792	2.239073806	1.415178571
1913	Chr4	5583213	5585825	2.338743455	27.85366972	36.86234888	1.063829787	4.655492958	1.129943503	45	34.83606557	2.078435518	24.34839744	NA	43.1372549	31.15161905	3.888479263	31.0463035	2.228980892	0.2692677071	35.62262626	34.55320197	3.96043956	28.04190871	4.761904762	46.94166667	2.551691729	4.947987616	30.148	37.28823529	3.219195046	1.819166667	2.033333333	5.183018868	4.734159292	1.253056517	0	1.063829787	41.41515152	43.33333333	2	0	3.85375	2.994761905	6.883695652	3.501717557	1.00076087	1.264137931	0.8592972182	0.5260632497	1.234567901	14.81388889	40.29039548	38.20348837	10.02406015	29.45068493	2.895844156	2.234633028	19.61191136	21.21687117	13.71969697	16.55335277	0	4.343086172	1.828658537	33.58606557	2.180964467	30.5547619	3.659018143	3.102457467	2.455709343	26.71904762	2.031506849	2.886480186	4.785	3.625668449
1914	Chr4	5618891	5628801	3.298262243	32.84357798	28.84347585	4.671996753	4.245750799	3.443210863	23.4537037	26.42	6.76906019	25.55188736	31.12427307	33.3735689	30.01427853	4.067346939	30.7424534	5.301257396	2.570308968	28.87492163	29.93173502	4.495985663	26.73186147	6.514425587	30.7	5.428117048	5.778104925	21.53771739	29.69696181	1.42283737	4.033610342	3.458699934	5.305845511	3.414084507	4.29761606	5.196922274	5.105847953	25.38375831	22.82221397	4.916375727	24.21652268	3.341480949	6.435087719	3.893338161	6.95672748	5.993640265	4.439272727	4.516960242	3.976574157	4.605728518	15.7340861	29.17406977	24.26021333	8.692040094	18.45042017	6.71302682	5.163437237	26.0465859	16.83131579	18.76020495	18.62757521	4.585155684	6.106625767	4.279655172	23.49557344	3.771530978	28.75150784	5.338259784	3.143358252	1.799023256	28.14	7.902168257	3.997439181	3.702192639	4.032341772
1915	Chr4	5644383	5645441	0.7042253521	16.65909091	28.29950249	0	0	0	28.22244898	28.50695652	1.98452381	22.94907407	36.7525641	26.49090909	39.94006734	0.4207070707	24.7688172	0.7338383838	0.4712280702	23.29935484	18.60810811	6.842857143	14.42582781	0.4716981132	22.62058824	0.9487394958	0.5680769231	22.73221154	9.377142857	0	0	0	0	0	0.4504504505	0	0	15.625	18.19142857	0.06733870968	32.34705882	0	0.6403846154	1.817021277	0.3968253968	0.5912162162	4.822591362	0.462962963	0.1752631579	NA	8.325	20.60137615	28.15436893	0	18.34807692	1.256973294	0.1719354839	24.69525316	23.94396135	29.10930233	16.85153061	3.960677966	1.259541985	0.256284153	13.03913043	0	23.305	0.7235849057	0	0.2256756757	50.3952381	1.225	0	0	0
1917	Chr4	5684175	5695864	11.73310424	34.66222571	39.22732919	7.175544174	8.368414918	9.725617284	32.09007519	31.40829876	12.74331352	30.81709677	34.43278146	35.61461538	32.88171296	7.9125	29.66728335	9.995184591	0.8677946324	33.42942584	31.00372277	10.00873626	33.71429942	14.84509298	34.91268437	10.2439575	11.08229412	30.509942	31.37309069	3.25523614	7.155193798	7.545854484	9.782867133	10.76115819	11.78947368	12.37338843	11.06666667	34.09548088	30.28289474	0.68538163	34.48618785	10.74485733	10.28947368	8.619755601	9.163221884	11.97777778	12.64051911	4.376767677	6.277661431	9.043987976	24.00349345	31.82666667	30.71722296	19.37639903	26.39292308	9.799447514	11.07918028	33.43006135	30.484	25.222	27.28314425	12.43799551	11.31789993	1.27959293	31.43238095	9.113865248	32.04258741	13.16106895	7.250588235	7.547058824	28.9372428	13.28225806	10.68967391	8.306042296	10.42789934
1921	Chr4	5794016	5794459	0	43.21860465	24.60545455	1.893181818	0.6403846154	1.1	53.47375	31.37755102	NA	NA	32.166	39.38992248	32.40102041	1.640909091	27.48095238	1.467857143	1.315789474	23.44545455	45.86235294	5.172413793	15.51724138	1.790425532	33.06486486	0.5946428571	0	42.68947368	17.93650794	0	0	0	0	0	2.9256	2.875423729	5.137647059	26.49038462	31.69166667	0	71.359375	5.46875	8.445945946	1.81372549	NA	0.7851239669	1.295833333	1.513636364	0.8087378641	0.7364341085	21.20909091	42.00862069	21.08412698	5.339455782	19.82803738	2.749484536	1.946728972	21.8043956	NA	6.818181818	30	9.285470085	NA	2.154545455	42.28641975	0.8503759398	43.20434783	8.771052632	0	0	23.61111111	1.801351351	1.5625	1.855681818	1.623863636
1926	Chr4	5947406	5949066	0.2064220183	35.47029703	34.64050633	0	1.679245283	1.73438914	35.97682927	28.38947368	0	41.02272727	44.55793991	36.71982759	39.2908046	3.414457831	31.46914894	2.60390625	4.194557823	26.70505051	33.63239437	0.7877922078	16.66724138	1.867528736	29.8336	4.564	6.083211679	31.99132075	37.73112392	0.1231527094	0	1.554404145	1.541992883	0.5573943662	0	5.218789809	5.205963303	24.77408907	20.50358974	2.01938326	28.783	0.0657480315	0.3830721003	0	2.5	2.082575758	13.21190476	1.282051282	3.912204724	6.230841121	15.54782609	30.84163701	33.57228916	19.35487365	26.24606061	1.5625	0.6091383812	6.360194175	8.215068493	3.658536585	34.98428571	4.749315068	1.271929825	2.038147139	30.03396226	1.409168443	31.88242812	2.78490566	0.2032520325	0.2882352941	4.62962963	0.6368770764	2.554205607	3.625704225	0.8810897436
1927	Chr4	5949849	5951212	0.9451492537	33.64657534	27.73181818	2.0030837	3.475	1.8132	22.71	26.368125	2.324766355	29.80949721	29.80550847	37.15036496	31.90812183	0.9253968254	37.80120482	1.934567901	2.87	23.76296296	32.29789474	0.8461538462	22.10390625	1.673255814	29.85412844	3.176492537	3.6208	31.33367347	33.05530303	0.6024096386	1.307189542	0.9256410256	1.494859813	1.771477663	1.525	3.62189781	2.728195489	32.31904762	12.43961353	1.419806763	25.32544379	2.58045977	1.977821012	1.524096386	2.803759398	2.687551867	2.930088496	3.053892216	4.149224806	2.75	12.51542553	15.81025641	25.68199052	10.1770428	19.12287234	2.308494208	1.590526316	15.07225131	13.9	13.36065574	20.72553191	1.422377622	3.133948339	1.715562914	27.21461988	1.540707965	23.30079681	3.924074074	0.8163265306	0.9596610169	11.08282828	2.538652482	3.169636964	3.214079422	2.173913043
1928	Chr4	5951493	5959158	1.540987759	34.33280654	31.7672218	1.30048675	1.6447406	1.321113244	30.84803854	27.45806001	3.197807018	30.99868517	32.50722628	19.9195122	NA	2.818868739	28.1601281	2.779254783	1.29437751	29.1645518	28.40447368	0.6474449339	29.61279303	2.066691958	32.69123028	3.6696	3.321154803	29.07452145	30.27301349	0.08662383178	0.7901960784	1.212165605	1.051813472	1.000346287	3.159202596	3.79579132	4.243530939	29.90449907	21.74174359	1.770629723	26.79662409	0.6901772152	1.130769231	1.306365159	2.533955224	2.761322921	0	2.860449575	3.411698585	3.420216401	10.99765625	29.72100684	27.65438283	5.098495212	18.81057488	10.71428571	1.382082695	NA	NA	19.82162162	NA	1.932608696	2.729556434	1.441339156	30.17688172	0.8621916843	30.9501443	3.691220736	0.184984855	0.1752313958	27.28743961	2.274114561	2.527496382	3.19370485	0.8077629766
1930	Chr4	5991498	5992736	0.1897727273	33.78358974	57.60076923	0	0.2209944751	0.5936781609	27.8203125	20.47808219	3.240277778	38.82747253	27.0443038	46.26214953	38.49285714	11.37703927	44.675	10.28929577	10.05474453	35.19775281	38.3463035	0.3450777202	41.58407821	6.495588235	41.10169492	1.886792453	12.5	44.90235294	34.33389121	0.1612903226	0	0	0.2148387097	0.07606382979	7.854372624	2.415458937	2.372093023	33.39704433	33.03359375	0.8296774194	37.10933333	0	2.1165	17.75533333	3.572685185	10.07398119	12.0703125	0	0	0.6144278607	34.75663265	36.03121693	16.02692308	1.926530612	13.37032967	1.350735294	3.15078125	24.64471545	9.37761194	10.73714286	14.78875	8.774786325	3.882170543	1.950519031	43.24830508	0.5032490975	34.29186603	11.73	0.1964705882	0.3819512195	31.70434783	10.06226415	5.722265625	8.861068702	0.1041666667
1932	Chr4	6032118	6032572	0.2030487805	12.82658228	24.32040816	0.198019802	0.7042253521	0	22.45982906	22.75238095	0	13	25.38461538	0	27.70503145	0.2155172414	25.55583333	0	0	12.64482759	25.43017241	0.9615384615	17.89642857	0.9523809524	25.50505051	0	0.1325396825	21.96709677	26.02279412	0	0.1418439716	0	0	0	0.462962963	0.08561643836	0	0.1014184397	0	0	0	0.3731343284	0	0.5102040816	0	0.2775	0	1.294174757	0.08409090909	0	0	22.6025	9.749056604	6.482568807	25.89462366	0.2214285714	0	22.53972603	3.204615385	0.5319148936	14.61012658	0.2378571429	0.365	0.1096385542	12.84098361	0.05320512821	23.49216867	0	0	0	19.44492754	0.2564102564	0.5747126437	0	0
1933	Chr4	6054705	6057416	0.8572347267	37.77231183	32.80395137	5.35375	1.976283619	1.937634409	38.12095238	26.19913043	NA	NA	NA	34.83512545	33.91433225	3.487058824	33.22993827	1.804608295	3.147783251	31.23255814	28.20058997	4.080530973	40.18289474	NA	0	5.188014981	4.065322581	35.22775665	22.22936508	0.62	1.261612903	2.279820628	0.8971509972	0.9831395349	5.831355932	6.837310195	4.362217195	24.06886792	27.69220339	5.105722071	27.55818966	3.451677852	3.910108303	5.530140845	NA	6.008452951	13.09088146	2.193174061	2.028698752	3.26295082	27.46655629	29.08099415	29.83785047	13.14458763	23.55656566	3.07372449	8.144510386	34.17942387	31.75847458	39.31747573	30.82907268	7.947058824	0	4.156146789	23.11111111	2.96519337	31.92995495	7.790909091	1.354679803	0.9009501188	31.49784173	NA	5.290967742	4.605333333	2.654574132
1934	Chr4	6172339	6173540	0	22.4775641	19.70869565	1.578947368	0.4410596026	0	24.54455959	19.39516129	0	27.45145631	27.96038961	54.9	26.39405405	0.7628959276	21.65980392	1.454140127	0.1238267148	15.99390244	24.93211382	0.4437869822	23.61168224	0.2514150943	26.84862385	0.182967033	0.5777777778	20.97458564	18.71557377	0	0	0	4.130769231	1.20412844	0.5376344086	0.4266009852	2.521929825	18.67004219	28.32625	1.506914894	21.81004785	1.321341463	1.405625	0.08680555556	0.1141552511	0	NA	0	0.2563106796	0.6668292683	19.45798817	24.13170732	19.93738318	7.881981982	14.74802632	0.2705583756	0	20.78080808	19.77125749	20.99358974	17.00539216	0	0	0.5877637131	5.789830508	1.03715415	28.89884615	2.563846154	0.2415458937	0.1082251082	25.224	0	0.1707692308	0.1608695652	0
1935	Chr4	6197207	6199999	3.307252747	35.07389277	37.51453202	0	2.07145359	2.524271845	13.88888889	32.05236967	0	43.33333333	7.247826087	38.20399274	32.01346154	0.5681818182	30.47031873	5.722891566	0.140802213	27.56701967	27.77732558	2.961784512	24.2494382	0	47.68888889	1.639344262	3.191489362	27.47837838	25.12459016	0.1736111111	0.9392484342	1.351196172	0.3247086247	5.424786325	2.929233871	4.553643411	6.490047393	25.83691057	26.34907407	13.04347826	24.31423077	1.475572519	2.83	0	0	3.086321627	5.211741683	0.5357142857	1.278325859	1.890215589	29.03685393	28.19740681	11.36363636	6.099441341	20.80300188	0	4.446666667	15.4255814	10.52631579	18.125	9.642857143	4.454166667	2.08125	0	0	1.331888112	27.5	12.87878788	1.495150502	0.4577160494	6.25	NA	3.154054054	0	1.271658986
1938	Chr4	6278967	6280506	2.062272727	30.84563758	34.7381295	1.423357664	0.621761658	1.461038961	33.56342857	21.13828829	1.437288136	22.11901141	25.43272727	46.66666667	24.00896552	1.8	29.49852941	1.028991597	2.414447592	31.21567944	22.40550459	3.543866171	27.30144928	0.8242236025	26.49130435	1.252325581	0.9263888889	25.80714286	22.36895161	0.7120603015	1.129310345	1.488392857	3.034328358	4.784738956	1.013333333	1.944848485	2.124418605	20.93562753	20.32819383	NA	33.33157895	4.099295775	3.296258503	4.5	1.028358209	3.271710526	NA	0.7465116279	0.3557768924	0.8429118774	14.07763975	23.30718563	30.1212963	10.40846561	15.82738854	0.7857723577	2.944	26.36489796	22.90699301	21.79775281	16.72471264	NA	1.042903226	NA	32.38245614	0.9150837989	0	6.127027027	1.039823009	0.846	22.41397849	1.199285714	1.769	0.4464285714	1.704545455
1939	Chr4	6342568	6343171	0.8766129032	32.28837209	26.32	1.515151515	0.5691056911	0.5376344086	37.27631579	33.94814815	3.703174603	25.93571429	26.19795918	33.89140625	30.58938053	0	19.92272727	1.419148936	0.6021505376	22.05616438	16.49425287	NA	22.06176471	3.46875	26.6125	0	2.930769231	18.40786517	NA	0	0	0.8474576271	1.07962963	1.002608696	1.245794393	3.365517241	2.666	21.71232877	0	2.746153846	NA	0	0	0	0.5825242718	6.387777778	1.485454545	1.61	0.2522727273	2.380952381	9.847727273	18.25855856	49.01176471	7.125	15.34081633	2.890625	NA	30.10638298	23.04054054	12.399	17.72076923	8.988034188	1.618446602	2.207633588	23.43589744	0	23.63587786	0	0	0.2865546218	66.66666667	3.945918367	2.9096	2.138235294	1.504424779
1943	Chr4	6399608	6399652	0	30.82631579	40	0	0	0	29.82631579	21.66363636	0	30.26315789	26.44210526	22.80526316	40	0	26.47058824	0	0	33.89333333	35.9375	0	35.9375	0	33.33333333	0	0	13.34	30.26315789	0	0	0	0	0	0	0	0	29.21052632	45.45454545	0	30.39411765	0	0	0	0	0	0	0	1.052631579	0	19.73684211	40	35.9375	0	15.35263158	0	0	15	0	0	16.83684211	0	0	0.3736842105	29.82631579	0	29.51578947	0	0	0	27.27272727	0	0	0	0
1944	Chr4	6500852	6500891	0	1	20.332	0	0	0	15.55333333	22.72727273	0	21.03333333	0	0	9.090909091	0	15.36521739	0	0	16.66363636	18.0952381	0	0	0	19.04761905	0	0	19.44583333	7.608695652	0	0	0	0	0	0	0	0	11.42857143	0	0	7.938095238	0	0	0	0	0	0	0	0	2.378571429	4.545454545	20	24.165	0	7.411111111	0	0	3.8	0	1.333333333	0	0	0	0.5434782609	22.668	0	17.44615385	3.75	0	0	28.57142857	0	0	0	0
1947	Chr4	6559903	6561474	0	0.05946428571	0	0	0.1072434608	0.3109452736	0	NA	0.04227848101	0	0	9.261111111	0.2269685039	0	26.25338346	0	8.477070064	19.05436242	20.19489247	1.351351351	1.666666667	0	NA	0	0	NA	0	0	0.08928571429	0.07643020595	0.06951983299	0.6875243665	0	0.8573333333	0.4757142857	14.51290323	4.470731707	0	11.61212121	0	2.223333333	0	0.2261728395	0	0	NA	0	0.7568181818	0	20.544	0	NA	NA	0	0.1103752759	0.08330206379	0.0700280112	0	0.3158898305	0	0.1768577495	0.1032646048	0	0	0.4757377049	0	0.07880910683	0.1554174067	0	0	0	0	0.02940140845
1948	Chr4	6619568	6619656	0	11.61714286	0	0	0	0	29.63333333	23.75	0	0	0	0	9.834	0	15.93913043	0	0	31.29245283	30.85106383	0	0	0	0	0	0	26.47090909	15.29411765	0	0	0	0	0	0	0	0	6.459615385	1.256603774	0	0	0	0	0	0	0	0	0	0	0	0.715	27.13255814	10.95428571	0	6.481481481	0.3092592593	0	3.645	0	0	5.345283019	0	0	0	0	0	0	0	0	0.1509090909	13.04347826	0	0	0	0
1949	Chr4	6628921	6628955	0	0	17.1875	0	0	0	21.21818182	41.97	0	NA	38.88888889	0	14.28823529	0	25	0	0	38.33636364	43.06842105	0	29.23076923	0	26.66666667	0	0	40.625	37.5	0	0	0	0	0	0	0	0	19.77	11.5	0	11.11111111	0	0	0	1.665	0	0	0	0	0	7.705263158	41.66666667	31.06363636	0	31.66	0	0	0	0	0	6.483333333	0	0	0	0	0	0.295	0	0	0.415	38.33333333	0	0	0	0
1951	Chr4	6650416	6656216	20.37037037	0	35.13724638	6.922820513	6.054545455	10.08596491	NA	26.99831255	7.32846395	30.9707196	38.43104238	31.94583333	NA	0	33.01534447	0	6.776621859	32.94625	29.83696716	7.060301508	15.25254237	11.59288451	32.44561654	6.815725191	5.267264574	27.23259094	32.29359359	0	10	1.19047619	7.142857143	7.843137255	8.018388278	9.034528406	9.171011794	29.82915025	25.08586006	5.555555556	29.95459976	7.024274973	6.852511078	7.961455526	6.624143426	7.418063187	NA	NA	6.548214286	5.894258065	17.88905473	31.66808019	29.74758842	8.814210777	17.48918083	0	6.689859499	19.68309859	12.47388535	25	19.37674419	5.681818182	7.322470434	8.056666667	28.99802513	6.516612378	29.8862069	8.265022138	0	3.191489362	32.20681818	10.83276627	6.003692308	5.759902597	NA
1952	Chr4	6659404	6661593	8.536585366	38.12739726	24.9920398	3.735019455	0	20	NA	29.34152745	2.196892655	33.09742765	33.11646778	NA	57.73928571	0	36.19482072	10	6.827251732	34.0836272	26.5161039	6.055952381	13.0952381	4.681439394	35.350625	2.119753086	4.198884758	30.83826087	26.01099656	NA	0	NA	0	0	1.71826087	4.042926829	6.239172749	25.45057471	21.43557692	0	23.9685567	4.146153846	3.9978125	1.2204	0.8357827476	1.761587302	0	0	4.545454545	2.117746479	28.04862745	30.27166667	33.49361702	9.754724409	19.8755418	0	7.401650943	NA	NA	0	NA	0	1.528165939	3.135643564	29.85869565	2.693349169	19.97982456	6.120833333	1.831868132	1.639344262	26.49171271	3.506040268	4.695948827	3.745224719	6.896551724
1953	Chr4	6693505	6693561	0	56.66	0	0	0	0	47.43076923	72.5	0	70	26.22	0	66.66	0	2.678571429	0	0	0	0	NA	31.95	0	26.08695652	0	0	0	33.33333333	0	NA	5	0	0	0	0	0	66.6625	85.71428571	0	75	NA	0	0	0	0	0	0	0	0	28.86	0	75	0	6.665217391	0	0	NA	0	0	16.668	0	0	0	50	0	37.78709677	0	0	0	NA	0	0	0	0
1954	Chr4	6699147	6701351	8.992792793	69.85652174	28.23377483	14.62138365	0.3448275862	0	26.53954545	95.45454545	0	29.62777778	51.01221532	46.25839695	35.60454545	2.828463476	43.27430556	1.670414201	6.994339623	33.47097625	33.44975962	15.66501458	32.36686747	5.644353519	23.34431138	2.924210526	3.018461538	63.16564885	41.23660714	0	0	0	0	3.59223301	3.1905	6.228813559	4.579166667	40.70355556	33.21145038	0	37.8557377	16.97993921	5.39556314	7.903111111	0	2.21510574	12.85222222	0.9078152753	1.562835821	0.3314009662	49.88791946	33.86184211	48.83762058	0	10.71428571	0	7.677697842	39.28571429	39.21764706	37.5	19.23076923	12.29962547	0.2650793651	0.2757575758	37.22334906	8.225933202	34.47368421	10.35688259	0.4201680672	0.6542857143	48.76419753	6.83243762	6.569522241	2.015027829	0
1955	Chr4	6718886	6719201	5.555555556	33.46153846	7.969565217	NA	6.407692308	0	29.80606061	25.76756757	13.021875	37.66976744	36.23484848	45.12884615	35.3254902	0	58.33461538	13.05555556	12.83783784	34.11764706	44.40714286	0	0	4.634693878	44.44444444	1.884375	2.338596491	37.77777778	35	0	NA	17.77333333	0	8.973846154	17.74509804	21.33684211	5	4.6675	9.446666667	18.51944444	0	11.90952381	7.924390244	7.735714286	3.98	2.378571429	24.19090909	0	2.708510638	0	12.22333333	38.68809524	NA	3.579411765	1.612903226	6.527777778	7.639583333	11.02647059	27.27272727	24.81333333	32.75769231	34.29649123	2.628947368	5.567346939	51.79139785	8.632142857	38.58333333	17.06190476	0.9419354839	0	11.76470588	5.481578947	4.364130435	4.347826087	2.5
1956	Chr4	6748651	6748928	0.5329787234	38.55473684	24.11527778	0	2.082608696	2.612345679	27.72613636	29.18208955	0.6720430108	41.53484848	26.54393939	46.84183673	21.52340426	0.7085106383	31.25	0.8763157895	0	31.99672131	23.73333333	0	25.62714286	1.816666667	19.82708333	1.948051948	0	31.97790698	8.4	0	0.5555555556	0	0	0	1.322222222	1.407692308	10.42878788	24.90212766	18.52921348	0	31.6	0	0	0	0	0.7142857143	0	0	1.384210526	3.356164384	16.52150538	25.98315789	58.81666667	0	12.06734694	0.2577319588	0.798630137	23.72588235	21.53013699	0	15.96086957	0	1.913829787	0.1030927835	41.566	0	19.25154639	8.331914894	0	0.1757894737	29.16315789	1.772151899	0	0.206185567	0.6944444444
1958	Chr4	6766635	6768455	2.593203883	34.0478673	22.20596026	3.4996875	3.331651376	2.745086705	20.13837209	28.97219512	2.332423208	23.37852349	28.32204724	33.98308458	32.43831776	3.349201278	25.93236515	2.796097561	0.835530086	25.87212121	28.4116095	4.602734375	25.89144385	0.7989619377	28.19152542	2.923728814	2.620940171	22.18515284	26.95936255	0.1148275862	1.10701107	1.456185567	0.3353448276	1.242917548	1.63531746	4.006109325	2.82112069	26.87057057	28.88450185	1.448895899	30.80056818	1.814215686	4.477297297	2.226335878	1.620689655	2.118644068	1.850828729	1.876923077	1.7015625	2.574452555	23.3957529	20.81338583	35.198	9.330481283	12.59606299	1.964285714	1.891044776	26.36944444	11.28073394	18.57822581	18.66524823	8.190598291	1.943853821	3.1475	12.03076923	1.960299625	30.23142202	6.580876494	1.038392857	0.75625	22.71323529	1.337152778	0.1012461059	0.6448275862	1.150684932
1959	Chr4	6774666	6774723	0.8620689655	25	32.14166667	0	0.4464285714	0	24.42413793	22.35294118	0	26.19047619	12.5	0	27.27272727	0	27.27272727	0	0	19.54137931	25	0	27.77777778	0	29.85833333	0	0.4269230769	NA	19.05	0	0	0	0	0.6896551724	0	0	0	11.60714286	10.11785714	0	10.41785714	0	0	0	0	0	0	0	0	0.8620689655	8.333333333	25	33.33529412	0	10.71428571	0	0	15.175	NA	0	6.148275862	0	0	0	25	0	24.85517241	0	0	0	22.84074074	0	0	0	0
1960	Chr4	6793741	6794213	0	32.70285714	21.39253731	0	0.1851851852	0	38.52459016	40.70175439	0	18.18181818	31.12352941	33.79065421	35.98943089	1.978431373	25.68625	2.065811966	3.123611111	40.06052632	28.72923077	0	26.21060606	0.1342281879	24.25643564	0.9806722689	2.258518519	31.83404255	18.52589286	0	0	0	0	0.1176056338	0.7936507937	0.3649635036	1.041666667	29.05693431	10.69651163	0.1709401709	33.06229508	0	0	2.101449275	0.6361111111	0.6474452555	0	0	0	0.5263157895	22.98793103	44.7616	29.50405405	8.22734375	16.09537037	1.976428571	0.2469135802	23.88741259	28.21566265	25.96710526	28.07214286	1.493103448	0.5137254902	1.69261745	28.56915888	0.2798657718	34.51342282	1.546391753	0.2430656934	0.05460526316	41.60185185	0.4255474453	3.190070922	1.633552632	0.1398601399
1961	Chr4	6822069	6822527	0	31.07634409	25.13586957	0	0.5494505495	1.063829787	26.66788321	22.332	0.4833333333	26.70340909	25.83307692	31.3	24.53684211	0.1865671642	19.82072072	0	0	19.47244898	22.99923664	0	26.08738739	0	21.40972222	0	0.1503759398	24.45438596	18.04774775	0	0.3141509434	0	0	0	0	0.2919708029	0.922556391	26.26569343	19.8605042	0.3540540541	20.31913043	0.574137931	0	0	0.1960784314	0	0.2032520325	1.961764706	0.6036231884	0.2389705882	17.17980769	20.69368421	21.17698413	7.606569343	18.21948052	0.4065217391	0.2729508197	27.14142857	20.41090909	26.88225806	21.98257576	0.2664	0.2066115702	0.103649635	26.021875	0.1028776978	28.06277372	2.85462963	0	0	31.78372093	1.041666667	1.32519685	0.4709677419	0
1963	Chr4	6987151	6987620	27.77777778	NA	0.4464566929	0	17.81551724	11.84210526	2.052631579	0.3946745562	0.2475247525	0	0	0	0	0.3862637363	0.9708737864	0.3529801325	0	0.6772357724	0.8196721311	0	0.5780346821	0.1388888889	0.1129943503	0.2345070423	0	0	0	62.5	15.90909091	23.89705882	20.835	26.42439024	0	0.2245901639	0	0	0.06830601093	0	0.1881355932	0	0	0	0	0	0.1396648045	0.2378571429	0.06166666667	0	0.1204819277	1.255307263	0.7142857143	0	0.3731343284	0	0	0	0	0	0	0	0	0	0	0.09285714286	0.5367231638	0	15.79552239	22.68709677	0	0	0	0	NA
1964	Chr4	7033634	7035119	1.032592593	27.12346369	30.37657993	2.475147929	2.273972603	0.5840764331	33.33333333	30.03560606	2.403614458	23.65836735	18.58137255	46.00097087	21.08678161	4.672972973	22.8748227	0.8538461538	1.039817629	22.1454902	26.81966102	2.332903226	21.89349112	2.456462585	25.84677419	0.921192053	0.512295082	19.84680851	23.40305344	0.495049505	0.37	0.2865079365	0.7162337662	1.328571429	1.974144487	3.194752187	2.657272727	21.06529412	18.2325228	3.207643312	26.21555556	3.674015748	9.793333333	4.700574713	1.351190476	3.444578313	6.751724138	1.507619048	1.680555556	4.36442953	28.93887043	23.19430605	18.51529412	9.648913043	14.87083333	2.162264151	7.510344828	23.41061947	23.66082474	22.58571429	15.58353659	4.545454545	1.703254438	3.957709251	31.16491935	1.85049505	29.69051383	6.225641026	0.6233766234	0.5220238095	24.48979592	1.602797203	3.161651917	1.459821429	1.486046512
1966	Chr4	7150009	7150468	0	0	0	NA	0	0	25.58596491	12.49782609	0	0.925	0	1.606024096	0	0	33.4672	0	0.3105590062	46.73804348	24.96666667	0	0	0	NA	0	0	4.516129032	2.837837838	0	NA	0	0	1.184444444	0	0	6.25	1.090909091	0	NA	2.5	0	0	0	0	1.494871795	0.7142857143	0	0	0	0	29.53613445	NA	0	23.07692308	0	0	0	0	0.4385964912	0	0	0	0	19.205	0	0	0	0	0.4453333333	NA	NA	0.7795321637	1.219512195	0
1967	Chr4	7153992	7155489	1.351351351	44.86923077	31.25	22.09302326	3.333333333	2.272727273	20.51538462	25.66585366	21.21212121	NA	30.67567568	26.3277551	40.5125	7.813043478	22.96958175	4.884482759	6.824347826	19.45698529	23.39753086	25.05789474	9.782608696	12.3119403	66.08979592	17.08095238	11.23068182	39.83658537	34.84027778	0	NA	1.666666667	3.102654867	11.76666667	0	10.18518519	8.253488372	21.92894737	6	15.71272727	23.80952381	8.926190476	1.515151515	NA	NA	0	4.487068966	0	0	0	NA	18.99931271	25	4.545454545	23.19333333	0.9552083333	4.347826087	14.81481481	24.585	41.95	38.18043478	6.209292035	0.3580645161	2.318181818	19.13518519	5.905042017	24.19626168	12.832	0.9577981651	0.2577319588	NA	6.212727273	1.470588235	5.554761905	0
1968	Chr4	7213851	7214387	6.578947368	25	31.24621849	0	2.985074627	4.255319149	32.18	24.11785714	2.005555556	16.66666667	35.05689655	28.48518519	22.51927711	1.189285714	16.57169811	0	0	25.13770492	24.92	0.1477876106	6.666666667	0.3861111111	12.82878788	0.6493506494	3.063235294	16.08028169	16.33802817	0	2.631578947	4.385526316	6.574444444	2.232110092	0.8637037037	0.1237037037	1.591603053	27.56911765	14.64076923	0.4111111111	27.48666667	0.6944444444	0.2816901408	0	3.846153846	0.4175182482	0.3676470588	1.176470588	1.136111111	0.5504504505	20.75284553	23.14576271	24.48877551	8.454022989	14.81428571	0.1855555556	0.5050505051	23.60206186	17	26.59411765	20.33457944	1.851388889	0.925	1.147058824	25.06910569	0	24.76186441	1.021052632	0	4.553488372	34.05652174	1.628735632	0.4237288136	1.806722689	1.905714286
1969	Chr4	7235104	7237136	0.9910810811	30.94664804	23.3489426	2.614655172	1.328651685	0.41375	23.36538462	19.18664384	1.674641148	17.67040816	33.05821918	19.7474359	23.18	0.65830721	22.46538462	1.03908046	0.8403225806	20.91745152	23.87101828	13.37515924	20.10299625	4.061835749	25.49503106	1.835465116	2.864028777	22.44623288	28.70909091	0.1270992366	0.6876190476	2.174117647	1.125	4.222689076	1.557568238	4.360080645	2.633333333	23.0959596	19.02731481	0	13.74210526	0.7643312102	7.399342105	3.211009174	0.7866666667	1.209447005	1.19047619	0.6153846154	1.422222222	2.931325301	16.80473373	23.17195402	24.09287599	7.649118388	16.67483444	1.403333333	3.701184834	21.65212766	20.91632653	15.01975309	13.91466667	9.811320755	0.530449827	1.615740741	22.24023324	5.200431034	15.75	5.174545455	1.424545455	2.16959799	19.666	4.21686747	1.150649351	0.7437219731	1.895778364
1971	Chr4	7310700	7311046	0	0	NA	0.2798319328	0	0	0	35.8010101	NA	0	0	0.09050632911	0.2176470588	0	0	0.4545454545	0.2032520325	0.2234899329	0	0	0	NA	0	0	0	0	0	0	0	0.4901960784	0	0	NA	0.078125	0	0	0	0	0.2614379085	0.2296551724	0	0	NA	0	0	0	0	0.06851851852	0	0	0	9.801680672	23.33333333	0	0.5833333333	0	0	0.1851851852	0	0	0	0.1408805031	0	0	0.028125	0	0	0.232278481	0	0	0.1041666667	0	0
1976	Chr4	7487022	7487141	0	35.8962963	0	0	0	0	NA	41.6625	0	14.16363636	26.80784314	0	19.41929825	0	0	0	0	2.131818182	0	0	26.92307692	0	22.18510638	0	0	27.72727273	0.8176470588	0	NA	0	0	0	0	0	0	32.83333333	11.75357143	0	40	0	0	0	0	1.923076923	0	0	0	0	10.10625	0	NA	0.6217391304	0	0	0	0	0	0	8.810526316	0	0.5	0	3.705555556	0	0.350877193	4.813333333	0	0	0	0	0	0	0
1978	Chr4	7538113	7538305	0	14.58382353	0	0	0	0	28.84615385	12.5	0	14.56140351	17.03777778	0	0.8325	0.75	24.51764706	0	0	28.28032787	15.625	0	11.19622642	0	17.64705882	0	0	11.18405797	27.89811321	0	0	0	0	0	0	0	0	8.333333333	4.167391304	0	4.727906977	0	0	0	0	0	0	0	0	0	2.121212121	28.40909091	16.66774194	0.5434782609	3.143396226	0	0.9803921569	0	0.8333333333	0	0	0	0.2898550725	0.1169014085	14.43170732	0.1515151515	18.23380282	0.7568181818	0	0	35	0	0	0	0
1983	Chr4	7969588	7969978	4.826136364	28.18629032	12.93103448	7.269607843	5.084693878	8.442975207	24.75974026	17.8537037	0	21.93673469	16.44736842	38.05584416	33.99302326	3.546808511	34.81333333	12.924	9.221276596	32.55729167	27.87818182	6.458333333	26.38425197	2.573529412	32.47073171	5.611214953	2.156470588	26.11034483	8.665882353	0	3.385416667	2.505785124	0.45546875	0	3.589230769	9.360869565	9.454098361	34.44036697	18.60344828	5.2075	27.59767442	3.756338028	6.352941176	9.94516129	6	0	9.780327869	10.14666667	6.647191011	7.037777778	19.15730337	37.496875	30.22359551	14.15572519	16.08738739	7.71875	9.466019417	34.46176471	23.67333333	27.77	37.35844156	9.348837209	4.932653061	7.130434783	7.618571429	10.37980769	39.05625	8.431451613	0	0.6639705882	28.58846154	5.917391304	2.777192982	0	8.287962963
1984	Chr4	8033602	8033676	0	0	0	0	0	0	7.597058824	18.98333333	0	4.545454545	0	0	0.4166666667	0	2.380952381	0	0	0	0	0	9.090909091	0	0	0	0	4.538888889	30.14166667	0	0	0	0	0	0	0	0	0	0	0	0	0	0	0	NA	0	0	0	0	0	2.380952381	0	0	7.038888889	7.735714286	0	0	0	0	0	0	0	0	0	0	0	0	1.074193548	0	0.3083333333	34.31764706	0	0	0	0
1986	Chr4	8252333	8252515	0	0	66.66666667	0	0	0	0	0	0	0	47.53333333	0	0	0	11.81470588	0	0	23.27659574	24.21521739	0	0	6.76	0.5319148936	0	0	75.69444444	0	0	0	0	0	0	0	0	0	0	0	0	0	0	0.69375	0	0.3711111111	0	0	0	0	0	0	16.66333333	0	0	0	0	0	0	0	1.428571429	0	0	0	0	4.219148936	0	0	0	1.041666667	0.6975609756	24.99705882	5.95	1.086956522	0	0
1987	Chr4	8326561	8329800	10.76192308	33.02907712	33.56647532	1.875	10.52420319	8.891517857	27.27008086	30.12767475	0	0	NA	1.647433904	4.748924731	9.594786236	32.9969697	10.62067757	9.542303552	31.52951613	29.62800633	0.4381578947	29.3877451	0.6579617834	31.84642857	11.82391827	7.853426573	32.93109756	3.24	6.688751545	9.673435115	11.25024958	10.8965358	13.0005291	10.93844538	6.706030151	7.142857143	26.22567568	24.69512195	4.166666667	26.15076923	1.813761468	3.748484848	0	0	9.841674781	2.796621622	5.082360923	7.414505283	7.426119403	20.06111111	29.82272	33.85515055	6.868744098	18.23805195	0.462962963	10.6269527	2.419354839	2.380952381	5.598473282	5.613194444	0.2924953096	0	10.88432203	25.36295082	0	27.25602094	11.86059226	8.491004785	8.865868263	0	1.162790698	8.852998066	6.807979408	8.967647059
1988	Chr4	8438487	8438839	0.5553030303	33.21492537	24.14897959	1.278448276	0.5492537313	0.6559055118	30.85486726	30.38695652	1.059322034	38.46153846	29.2712963	30.53796296	34.8271028	3.549635036	31.45633803	6.516923077	0	34.99866667	33.70294118	1.593430657	34.15245902	1.991044776	36.66857143	1.205970149	0.96328125	37.71186441	30.25	0.2066115702	0.5952380952	0.9615384615	0.5299270073	1.460144928	1.263768116	2.505555556	3.580291971	27.52941176	28.71021898	3.034453782	36.68137255	1.871428571	0.8333333333	1.896	0.8440677966	1.277419355	0.5813953488	1.810084034	1.137209302	1.442537313	34.0637931	33.475	24.5173913	8.247368421	23.11935484	3.457246377	0	29.87175573	37.20076336	25.83452381	32.12118644	2.891911765	0.2032520325	1.165942029	30.05853659	1.086764706	31.81956522	6.37244898	0.3869565217	0.9188405797	26.9372093	2.923015873	1.577659574	2.248412698	0.1662790698
1989	Chr4	8442837	8443623	0	NA	NA	0.3512820513	0	0	30.20808824	25.85446429	0.1226993865	37.22897196	43.20983607	24.995	43.45	0.4502702703	34.06131387	0.5847953216	0.1006024096	36.62105263	26.83893805	1.783333333	32.84071856	0.6103825137	47.63097345	0	0	33.49043478	29.21477273	NA	0	0	0	0	NA	3.15027027	3.479775281	28.12421053	28.21776316	0.415060241	39.92909091	14.89302326	13.61470588	0.2336448598	0.3297029703	NA	11.11111111	0.6324137931	0.6172839506	2.318181818	30.68913043	29.63442623	43.328	4.283333333	16.23448276	0.7005319149	NA	37.94324324	28.04756098	44.77254902	29.03313253	30.68181818	0	2.615979381	38.18974359	3.819428571	30.11179487	NA	0	0	27.15925926	6.203424658	0.4942307692	0.4746835443	0
1990	Chr4	8513062	8513128	0	0	20.83333333	0	0	NA	58.33333333	30.20625	0	14.70588235	0	21.99166667	15.3	0	25.55666667	0	0	33.69565217	NA	0	22.4137931	0	11.9047619	0	0	22.01025641	20.51282051	0	0	0	0	0	0	0	0	20	14.28571429	0	12.5	0	0	0	0	0	0	0.6944444444	0	0	NA	25.75757576	NA	1.470588235	NA	0	0	4.6625	NA	0	19.84285714	0	0	0.3575	0	0.5	19.4725	0	0.3378378378	0	30.76923077	0	0	0	0
1991	Chr4	8518217	8518299	0	50	0	0	0	0	29.64054054	26.93170732	0	27.5	25	0.5	25.2075	0	11.61515152	0	0	16.66551724	15.53571429	0	22.5425	0	22.41052632	0	0	33.89333333	0	1.074193548	0	0	0	0	0	0	0	21.2925	12.9175	0	29.63333333	0	0	NA	0	0	0	0	0	0	15.7475	21.28205128	23.52941176	0	19.932	0	0	0.9615384615	0	11.76470588	7.636111111	0	0	0	26.41025641	0.2275	20.52	0	0	0	0	0	0	0	0
1993	Chr4	8583208	8583263	0	27.56153846	0	0	0	0	22.22222222	18	0	19.336	0	0	NA	0	12.96666667	0	0	15.87142857	12.5	0	25.9	0	66.66666667	0	0	18	43.33	0	NA	1.481481481	1.666666667	0	0	0	0	11.85357143	10.7625	0	12.87727273	0	0	0	0	0	0	0	0	0	5.3	19.75555556	30	0	8.333333333	0	0	8.689285714	0	0	6.858823529	0	0	0	27.08125	0	1.233333333	2.011111111	0	0	NA	0	0	0	0
1994	Chr4	8631790	8631833	0	0	13.33333333	0	0	0	19.52222222	26.66666667	0	0	25	0	16.67	0	25	0	6.25	29.1625	22.05882353	0	21.875	0	0	0	0	33.33333333	23.33333333	0	0	0	0	0	0	0	0	0	0	0	0	0	1.25	0	0	0	0	0	0	0	0	21.29444444	26.66666667	0	14.62777778	0	1.5625	13.33333333	1.428571429	NA	8.969230769	0	0	0	14.58333333	0.6944444444	20.98888889	3.429411765	0	0	20	0	0	0	0
1995	Chr4	8670171	8670806	0	31.41339286	29.12621359	0	0	0	31.69370629	10	0	0	35.09924242	NA	0.8333333333	0.3676470588	46.7875	0.2291208791	0.2450980392	35.46923077	29.83153846	0	23.81216216	0.2345070423	41.08064516	0	0	26.81086957	19.89642857	0	0	0	0	0.09823529412	0	0.2617801047	0.1344086022	32.68592593	22.84964539	0	42.74803922	0.289017341	0	0	0	0	0	NA	0	0	30.1195122	46.91949686	36.13070866	0	NA	0.09881656805	0.2941176471	0	0	0	0	NA	NA	0	38.31	0.08438818565	4.937037037	6.848630137	0	0.1269035533	30.86363636	0	0.3701388889	0.2361702128	0
1997	Chr4	8684331	8684377	0	46.42857143	12.5	0	0	0	23.49047619	26.25	0	35	23.81428571	22.22222222	31.94166667	0	25.92777778	0	0	23.335	12.5	0	26.58571429	0	0.5952380952	0	0	22.5	17.1875	0	0	0	0	0	NA	0	0	21.05263158	32.14285714	0	17.78	0	0	2.378571429	0	0	0	0	0	0	12.61904762	18.18181818	21.42857143	0	0	0	0	10.6	0	0	17.54285714	0	0	0	25	0	27.77619048	10	0	0	11.53846154	0	0	0	0
1998	Chr4	8685865	8685942	0	0	0	0	0	0	16.66842105	34.7826087	0	21.07941176	14.95294118	0	24.30277778	0	17	0	0	12.96111111	21.42857143	0	0	0	0	0	0	0.5714285714	29.19655172	0	0	0	0	0	0	0	0	18.335	14.74722222	0	22.5	0	0	0	0	0	0	0	0	0.5882352941	8.139285714	14.44285714	8.335	0	9.142857143	0	0	17.74705882	4.322222222	0	19.6	0	0	0.3083333333	0	0.5055555556	8.938888889	1.25	0	0	19.40967742	0	0	0	0
1999	Chr4	8705770	8707744	0.1538461538	40.54089936	20.38622449	0.2427184466	0.2236306729	0.09380863039	33.05949008	28.3801444	0.3264646465	44.34553571	32.61480263	NA	34.99877676	0.3322330097	31.75592784	0.4640086207	0.8581532417	30.73521595	35.9	0	8.394563107	0	30.615	0.5930533118	0.8187772926	35.60188679	23.69461358	0.1670378619	0.105045045	0.08116883117	0.2512048193	0.01311239193	0.3499139415	0.2184172662	0.1202846975	9.538366718	9.096197719	0.07387173397	6.976122449	0.2299734748	0.2491588785	0.1751677852	0.0888	0.3041269841	NA	0.1315789474	0.4865853659	0	7.037246964	31.1218107	38.54527363	7.298587127	14.6758209	0	0.4344743276	15.17702703	4.203539823	5.444743935	14.74539474	NA	0	0.09871382637	38.22860577	0.1906914894	40.02186047	3.399356913	0	0.18	27.82011019	0	0.09216255443	0.7718052738	0.1406469761
2002	Chr4	8772216	8772434	0	0	0	0	0.2272727273	0	17.42261905	23.712	0	3.952542373	0.6756756757	0	0.1436781609	0.9905405405	NA	0	3.470833333	29.54545455	22.14155844	0	14.68333333	0	0	0.9	0	6.232941176	0	NA	0	0.4237288136	0	0.3424657534	0	0	0	0	0	0	0	0	NA	0	0	0	0	0.8222222222	1.464835165	0	0	20.32105263	3.773584906	0.675	0.8333333333	0	0	0	1.612903226	1.275308642	0	0	0	0	0	0	1.236263736	0.3784090909	0	0.7861538462	0	0	0	0	0
2003	Chr4	8861539	8861589	0	0	0	0	0	0	29.16666667	25.3125	0	9.090909091	25	32.23809524	29.25	1.136363636	24.07222222	0	0	43.18181818	47.62857143	0	24.40714286	0	29.44666667	0	0	19.79375	0	0	0	0	0	0	0	0	0	29.73636364	22.57727273	0	25	0	NA	0	0	0	0	0	0	0	2.380952381	54.28571429	NA	NA	0	0	0	13.55909091	NA	0	12.99090909	0	0	0	0	0	24.09545455	0	0	0	0	0	0	0	0
2006	Chr4	8959267	8960525	0	56.89655172	20.53350254	0	0	0	0	14.80576923	0.1037267081	25.93493151	29.45294118	0	0	0	20.07014925	0	0.08510638298	29.89191489	16.99717742	0	15.97560976	0.9420289855	12.85714286	1.042857143	0	33.18375	2.050259067	0	0	0.2380952381	0	0	0.6796052632	0.2673796791	0.5238993711	23.46392694	7.478688525	0.3184713376	16.2734375	0.3	0.6756756757	0	0.3142857143	0.6459330144	0	0	0	0	0.2946902655	15.36779661	NA	3.599004975	11.46445783	NA	NA	0	0	0	0	NA	0.4721238938	0.2577319588	22.1300885	0	26.06357143	NA	0	0.1403361345	0	1.0421875	0	0.2840909091	0
2008	Chr4	9109992	9110084	0	0	0	0	0	0	35.88055556	0	1.19047619	0	0	0	0.2581395349	0	0	0	0	0	0	0	0	0	35.41875	0	0	39.04857143	48.82352941	0	0	0.8763157895	0	0	0	0	0	37.9627907	17.41904762	0	38.8195122	0	0	0	0	0	0	0	0	1.351351351	13.75581395	0	75	0	0	0	0	0.7744186047	0	0	0	0	0	0	40.54054054	0	0	NA	0	0.1558139535	41.66666667	0	0	0	0.7928571429
2009	Chr4	9122371	9122435	0	0	26.72413793	0	0	0	26.72413793	20.68965517	0	27.27272727	14.81666667	20.56363636	22.84482759	0	10.41666667	0	0	25	26.89655172	0	0	0	27.53913043	0.4310344828	0	26.07142857	25.34482759	0	0	0	0	0	0	0	0	27.01034483	14.45517241	0	20.1	0	0	0	0	0	0	0	0	0	16.72413793	25.38461538	25.48823529	0	7.773333333	0	0	12.64482759	0	0	9.593103448	0	0	0	18.75	0	25.41724138	4.137931034	0	0	20.86956522	0	0	0	0
2010	Chr4	9173135	9173597	2.554285714	29.27851852	0	0	2.420945946	2.045454545	1.248447205	0.5362573099	2.692857143	28	38.0961039	36.64764706	8.838690476	0.3436464088	22.28554217	0.1408450704	0.3125	23.21574803	29.96618705	0.185	0.09470198675	2.297701149	20.78085106	2.864375	1.991056911	19.56594203	0	1.094160584	1.783139535	3.744571429	2.142937853	1.797826087	0	0	0.1358695652	0.09456521739	0.1136363636	1.620689655	0.1167832168	0.3086419753	0	0	3.258333333	0	1.779054054	0.5444444444	0.4259459459	0	0.1452173913	22.15061728	0	0	0	0	0.1105960265	5.121348315	0.1006535948	2.100813008	9.664285714	3.246511628	3.093081761	1.822222222	22.28584071	0.1358695652	30.06153846	0	1.322777778	1.060773481	0	2.855128205	1.702906977	2.782014388	2.113768116
2011	Chr4	9173918	9174294	0	33.33333333	0	0.2659574468	0	0	NA	NA	0	37.92444444	40.34736842	31.95714286	26.32682927	1.003061224	21.27301587	0.6944444444	0	20	15.08714286	0	35.14285714	0	18.2547619	0	NA	23.07692308	26.23548387	NA	0	0	0	0	0	0.5622641509	0	29.41037736	24.73536585	0.2551020408	19.23367347	0	0	1.067346939	0	5.555555556	0	0.4826086957	0.3572815534	0	33.24086022	17.10238095	36.36363636	3.215789474	13.79310345	2.43902439	0	21.76451613	17.45952381	11.82903226	9.615384615	1.470588235	0.6849315068	0.5533980583	21.42857143	0	28.85631068	0	0	0	22.63833333	0	0	0	0
2012	Chr4	9179046	9180209	1.489007092	33.62115385	30.58428571	1.289919355	0.7752186589	1.218396226	NA	36.57397959	3.387579618	38.81018519	34.70588235	2.736363636	23.125	1.161172161	22.67325581	0.7495	1.243050847	67.07317073	39.74659686	4.182380952	23.95892857	0.867752443	0	NA	0	NA	27.86344086	0.1818181818	0	0	0.5232081911	0	1.006711409	0.6276056338	1.889915966	29.65175879	23.08704819	0	33.1172043	1.969791667	1.882485876	2.944761905	0.833	0.3895683453	0.08248587571	0	0.4985549133	1.369381107	9.867961165	32.13833333	45.45454545	4.46744868	10.82983193	1.616877637	2.685932722	18.50492308	2.235555556	61.71351351	23.97651515	0.3215434084	4.77188755	0.6822072072	28.75882353	3.027042254	35.68295082	2.387195122	0.59125	0.2380952381	42.81724138	0.5868544601	1.706190476	2.77761194	0.2862542955
2013	Chr4	9188746	9190334	1.630625	27.98478261	30.19816514	7.393896714	1.735942029	2.774137931	27.34782609	31.38915094	1.356877323	23.75118483	26.08626609	36.33791667	27.73166667	2.749408284	21.37482759	3.04040404	2.578994083	21.73139159	25.83601399	6.602527076	27.81614583	2.087841945	40.69409091	1.08	4.286792453	30.63944954	27.53008475	0.2550239234	0.5291845494	0.5323529412	1.062091503	5.190514905	2.27877551	4.487616099	7.427457627	22.5102649	19.09463722	4.199145299	19.33294118	3.832188841	5.346494465	5.311914894	1.321585903	2.452238806	9.942622951	2.124186047	4.326253687	0.9896551724	25.01260504	25.38113208	32.995053	6.795806452	16.91302817	6.06442953	2.011636364	35.22065217	28.25240642	30.36954315	28.47089552	9.638244514	1.377070064	2.78962766	33.32149533	4.940782123	27.46647727	5.46006192	1.821944444	1.479005525	22.1380597	4.818061674	5.12920354	6.435426009	1.296385542
2016	Chr4	9377441	9377484	0	28.03181818	17.85714286	0	0	0	24.8	33.2	0	43.75	47.72727273	26.336	26.532	0	30.76923077	0	0	60	37.5	0	0	0	29.1625	0	0	36.03333333	42.85714286	0	0	0	3.7	0	0	0	0	21.98	18.332	0	50	0	0	0	0	0	0	0	0	0	8.054166667	52.77777778	35.71428571	0	34.65555556	0	0	12.5	0	0	14.004	0	0	0	27.87916667	0	36.35	6.858823529	0	0	NA	0	0	0	0
2017	Chr4	9439055	9440270	10.37272727	14.06885246	25	5.882352941	8.764044944	14.62716049	16.66666667	33.62280702	1.515151515	NA	34.24329897	28.50645161	44.68529412	2.874137931	28.52396694	2.741772152	8.656830601	32.57919075	31.76995708	0	26.7525641	5.639795918	21.91481481	0	12	41.67083333	22.72727273	0	7.307017544	1.401176471	1.514772727	16.89886364	10.664	NA	21.99156627	21.15384615	39.47368421	2.7	NA	0	8.823529412	4.8359375	0	15.35798319	21.216	0	4.29245283	NA	36	25.064	14.28571429	5.315044248	19.7175	2.422834646	NA	23.72903226	50	22.74477612	28.48857143	17.07462687	0	16.26057692	NA	0.8910891089	28.07066667	0	5.354700855	5.493162393	31.8826087	15.31587302	5.409589041	0.2941176471	4.526415094
2019	Chr4	9504808	9506807	0	0.09276437848	0.02811447811	0	0	0.1700680272	0	0	7.404094488	23.25499182	0.05307855626	0.593622449	0.06823770492	0	0	NA	0	0.1068910256	0.2769338959	0.1285714286	0	0.1179886686	0.5304740406	0.04406332454	0.1063897764	0.1615151515	0.2518604651	0	0	0	0.6568548387	0.06818181818	0.02513181019	0.05811170213	0.03688415446	0.3576822917	0.1857798165	5.208044164	0.3662480377	0	0.2419087137	0	5.446196404	0.09638205499	0	0.1854578097	0.1179836512	0	0.04597855228	0.3924092409	0	0	0.1160092807	0.07762237762	0	0.02465483235	0.3205128205	0	0	0	6.379532164	4.475132275	0	0.08676122931	26.9202514	0	0.04440497336	0.1209059233	0.2586206897	0	0	0	0
2024	Chr4	9927923	9928173	5.305633803	44.52205882	59.67580645	4.237288136	1.281428571	1.565151515	41.0015625	73.85686275	1.330555556	38.16	58.43529412	35.91754386	34.48275862	3.46	45.69333333	9.290384615	3.042857143	51.0421875	44.72545455	4.098360656	52.43695652	1.363636364	56.41076923	0	17.26071429	NA	42.7734375	1.136363636	0	0	0.44	0.7521126761	0.8701492537	0.9095238095	1.153846154	32.65441176	32.03650794	4.108450704	46.17213115	3.27704918	0.2777777778	2.217241379	1.571698113	9.1125	6.538461538	1	0.6027777778	0	20.34827586	47.43492063	38.03333333	24.868	35.41666667	0	4.909090909	66.66875	47.22222222	NA	46.42857143	8.60625	1.603174603	3.465277778	36.48333333	0.7291666667	47.42916667	6.326086957	0.3125	1.612857143	18.18181818	2.603125	2.17	2.696226415	6.7625
2025	Chr4	9954179	9957972	0.2922105263	45.65693582	41.2925816	0.6976676385	0.7194876487	0.5142993327	36.4108642	33.03132969	1.065983607	38.51535433	33.62689189	42.86416938	46.07827648	1.126610348	42.52165414	0.5861715749	0.6138801262	34.45691769	32.51852388	0.6537834692	40.96846307	1.094425087	32.35955056	1.176585366	1.391170635	40.05521191	37.24963655	0.1551960784	0.2336363636	0.28203125	0.6066074951	0.297933513	1.373584906	2.244455348	1.408863636	34.71087613	21.85631868	0.2307885906	32.69751553	0.6615286624	0.806875	0.3564485981	1.098167239	1.150179641	1.10394402	1.198259705	0.8739130435	1.203391685	29.44763458	35.87808	43.14633295	8.264487035	21.85077356	1.023830935	0.2700277521	22.40277281	22.08483316	14.93510747	34.73768939	1.273081925	1.200754717	0.3468016194	44.26184012	0.2471235195	46.23363636	3.788847235	0.2738837405	0.3069224354	19.47591743	1.26509901	1.221553885	1.019467956	0.5350626118
2026	Chr4	9976530	9976874	0	0	29.33225806	0	0	0	0.2737704918	0	6.407142857	10.93684211	33.96947368	36.7287037	21.13392857	10.04615385	0.8928571429	0	0	0	0	3.018867925	21.66888889	9.104	NA	0.7692307692	0	0.3472222222	0	1.149425287	0	0.4897058824	0.4736842105	0.1739583333	10.59861111	0	0	0.198019802	0	0.25	0	0.3917647059	1.39047619	0	3.221348315	13.63013699	11.88333333	0	0.4236842105	0.2977777778	0	0	NA	0	NA	3.125	13.88333333	21.73913043	NA	5.882352941	0	20.18684211	4.244	0.214893617	0	0.125	0.05436893204	8.85	0.1144329897	2.332258065	0	6.405633803	6.25	0	0
2027	Chr4	10049878	10051248	1.557476636	34.86192661	34.39922179	6.531679389	8.112012987	6.245945946	28.23229167	28.24742268	7.886021505	37.98531469	32.70502283	46.97346939	40.22945205	5.734572491	29.03145161	4.71697417	5.686477987	32.48909953	32.11450382	6.979375	24.5622449	6.764054054	25.9130137	5.791455696	2.879723502	30.90096618	25.95846154	3.909090909	6.268918919	9.856561086	8.240740741	8.603861004	4.680666667	5.884385382	5.164233577	32.04958678	23.03666667	4.475545852	28.53140097	6.263815789	9.235779817	8.5	9.183838384	8.171351351	5.488644689	3.225806452	7.137278107	6.407624633	18.61792829	26.77701149	35.72061404	7.808888889	15.99189189	2.651694915	6.8121673	23.515311	2.247906977	43.8656	27.60262172	1.914468085	5.730188679	4.70990099	34.025	6.779411765	31.15145349	5.010689655	7.753068592	5.729032258	29.22077922	5.203414634	7.402990033	6.706910569	3.118081181
2029	Chr4	10189359	10189822	0.406870229	32.14160584	30.30989011	1.337037037	0.4021276596	0.2252252252	0	42.05882353	NA	NA	33.60991736	22.25294118	34.94184397	0.3546099291	32.27647059	0.687628866	1.955652174	24.99814815	34.87295082	0	34.1097561	0	31.21574803	1.012592593	0	34.2597561	19.33613445	0	0	0.2378571429	0	0.1459854015	0.07751937984	0.6474820144	0.6806122449	28.62689076	19.3	0.2475247525	24.70877193	0	0	1.991150442	NA	0.2798507463	0	0.1941860465	0.1612903226	0.7692307692	14.64678899	25.85206612	38.68518519	6.326190476	10.36081081	0	0	6.679285714	0	10.06226415	18.07692308	0	NA	0.7097222222	37.87625	1.180882353	32.97013889	1.565909091	0	0.2578571429	32.52413793	0.2664	0	1.298305085	0.9264705882
2030	Chr4	10212047	10212436	0.3284671533	0	0.3397959184	0	0	0.3571428571	1.984126984	0.4273504274	0.2870689655	0	0	0	32.10447761	0	0.4215189873	0.2739726027	0	1.027922078	0.7317073171	0	0.652173913	0.2921052632	0	0.5555555556	0	0	0	0.3233009709	3.602702703	1.098901099	0.1201438849	1.145731707	0	0	0.7042253521	0	0	0	0	0.3917647059	0	0.7456790123	0	0	0	0	0	0.1677852349	0	1.111111111	3.951655629	0	0	8.714503817	0	22.87578125	11.25737705	15.29726027	17.59878049	0	0.2848101266	0.0506097561	0	0.1167832168	0.05548780488	0	0	0.9756097561	0	0	0.5285714286	0	0.4012048193
2031	Chr4	10238622	10238676	0	34.21052632	42.85714286	0	0	0	17.64705882	25.71428571	0	32.60869565	17.94615385	0	0	0	18.18181818	0	0	19.44444444	25.4	0	14.58125	1.315789474	0	0	0	36.25	25.1375	0	0	0	0	0	0	0	0	20.1625	15.835	0	50	0	0	0	0	0	0	0	0	0	13.81578947	25.65	31.11111111	0	12.22222222	0	0	0	NA	0	0	0	0	2.05	NA	0	30.90416667	0	0	0	NA	0	0	0	0
2032	Chr4	10303023	10303104	0	35.47714286	24.44666667	0	0	0	29.835	33.68333333	0	40.6	24.52285714	0	0	0	29.57096774	0	0	23.42432432	25.53953488	0	39.88095238	0	30.9	0	1.009090909	24	35.29411765	0	0	0	0	0	0	0.2394736842	0	26.66744186	10.34137931	0	19.51463415	0	0	0	0	0	0	0	0	0	16.295	30.78125	23.42702703	0	35.60606061	0	0	0	0	0	0	0	0	0.2906976744	29.31034483	0	38.30967742	0	0	0.6186046512	18.18181818	2.173913043	0	0	0
2033	Chr4	10313340	10313377	0	21.75263158	16.67272727	0	0	0	35.665	NA	10.55555556	45.45454545	21.67	0	29.97142857	0.680952381	24.40714286	6.25	0	27.92	30.6047619	0	34.91904762	0	21.85555556	0	0	26.78461538	35.24285714	0	0	0	1.19047619	0.7952380952	0	0	0	33.01904762	24.87777778	0	25.75454545	0	0	0	2.5	0	0	0	0.7952380952	0	16.35238095	35.55333333	50	0	32.36842105	0	0	20.23809524	0	NA	14.60588235	0	4.166666667	0	29	0	5.457142857	0	0	0.5285714286	48	0	0	0	0
2034	Chr4	10327896	10328103	0	0	0	0	0	0	0	0	0.8526315789	0	0.74	0	22.73492063	0.2014084507	0.5045454545	0.6529411765	0	0	0	0	0	0.2385714286	0	0	0	0	0	2.513207547	0	0.3174603175	0	0.2816901408	0	0	0	0	0	0	0	1.110606061	0	0	0	0	0.3623188406	0	0	0	0	0.1923076923	0	0	0.6578947368	4.467692308	0	34.54264706	30.71470588	20	22.57428571	0	0	0	0.2857142857	0	0.07887323944	0.625	0.4028169014	0	1.19047619	0	0	0.4098360656	0
2035	Chr4	10351265	10351992	0	18.70721649	29.2048	3.085950413	0.2540983607	0.8541353383	26.9109375	NA	2.276923077	22.78767123	18.90070423	20.275	24.54705882	1.470344828	17.84494382	0.4625806452	0.08064516129	15.68352941	20.55478261	0	19.8368	0.665625	26.28785714	0.3763779528	0.7704918033	39.07417219	0	0	0.2840909091	1.607894737	3.410185185	1.025641026	2.162406015	4.284810127	3.675862069	17.23026316	5.537795276	1.581203008	24.88347826	0	0.1470588235	0.4285714286	1.849206349	1.87483871	1.902857143	2.320491803	1.699337748	1.292028986	20.89172932	18.50254237	22.51976744	NA	NA	1.336774194	13.96351351	15.58447205	18.59285714	26.51030928	9.121804511	0.78125	2.602597403	1.060126582	NA	0.1765625	29.84193548	5.781666667	0.1633986928	5.08	0.502919708	1.50979021	NA	0	0
2036	Chr4	10400454	10401821	1.796363636	23.30867052	14.48653846	1.154455446	0.4416666667	1.95877193	15.3688172	23.07493113	3.309219858	20.1828125	28.68530351	28.64537037	33.51506024	2.380952381	26.29151515	0.6493506494	4.545797101	21.16190476	20.61531792	1.515151515	6.088461538	3.97921147	10.39782609	0	NA	NA	15.57619048	1.464646465	0.2976190476	1.075268817	1.293103448	3.289473684	0	NA	NA	39.16625	0	2.488181818	83.33333333	0	0.4757142857	1.428571429	2.438617886	0.7933333333	8.544915254	NA	0.7874015748	0.7936507937	NA	24.30119522	19.56521739	3.909659091	12.15	5.055342466	0.8620689655	28.812	24.49802372	23.31569343	20.82555911	6.147101449	1.216216216	2.176501305	NA	0.1941747573	30.07741117	0	1.49122807	0.1739130435	16.66666667	3.305853659	0.5109489051	0.4111111111	2.0825
2037	Chr4	10442508	10442568	0	7.915	0	NA	0	0	40	56.67	0	40.55	42.04545455	0	38.02727273	0	24.7875	0	0	35	25.5	0	37.5	0	0	0	0	0	45.45454545	4.285714286	0	0	0	0	0	0	0	24.61538462	30.07894737	0	53.57142857	0	0	0	0	0	0	0	0	0	18.88	41.66666667	22.22222222	0	32.54285714	0	0	6	0	10.83	14.28571429	0	0	0	25.665	0	0	9.521428571	0	0	50	0	0	0	0
2038	Chr4	10442899	10442979	0.4032258065	21.55172414	1.136363636	0	0	0	20	0	0	0	20.75	0	22.77317073	NA	14.58333333	0	0	25.975	25.124	0	0	0	NA	0	0	9.521428571	26.89545455	0	0	0.8763157895	0	0	0	0	0	0	0	0	NA	0	0	2.083333333	0	0	0	0	0	0	0	25.83333333	26.66857143	0	0.7575757576	0	0	10.19512195	0.8928571429	0	6.22195122	0	0	0	22.91875	0.6073170732	16.00526316	0	0	0.812195122	37.09677419	0	0	0	0
2040	Chr4	10456468	10456526	0	28.71923077	14.28571429	0	1.923076923	0	29.41176471	11.79615385	0	16.66666667	18	NA	21.42857143	0	20.415	0	0	31.81818182	28.668	0	20	0	14.81666667	0	0	30.75416667	30.76923077	0	5	0	0	0	0	0	0	22.43461538	15.50869565	0	24	0	0	0	0	0	0	0	0	0	7.857142857	21.66666667	30.12692308	0	7.692307692	0	0	13.20769231	0	0	14.35769231	0	0	0	31.25	0	29.42307692	0	0	0	27.27272727	0	0.4269230769	0	0
2047	Chr4	10708450	10708501	0	44.56923077	9.764285714	0	0	0	20.19230769	44.20434783	0	24.37916667	8.8	0	14.736	0	15.58823529	0	0	33.05416667	25.22727273	1.585714286	37.77777778	0	29.80588235	0	0	26.284	32.30769231	0	0	0	0	0	0	0	0	33.09230769	15.55	0	43.05833333	0	0	0	0	0	0	0	0	0	23.75	16.66428571	35.4	15.98461538	46.15384615	0	0	2.941176471	0	7.688461538	12.88461538	NA	0	0	28.97307692	0	18.28076923	5.496	0	0	37.10434783	0	0	0	0
2048	Chr4	10716412	10717032	0	7.5	37.87878788	0	0	NA	15.34761905	30.27468354	0	0	25	NA	28.94736842	0	33.29858156	0	0	37.06382979	36.8496732	0	24.61898734	0.6172839506	20.27833333	0	0	55.55833333	11.00283019	0	0	0	0	0	0	0.1358695652	0.1104972376	37.48850575	32.90120482	0.406097561	37.15442177	0	0	0.444	0	0.4761904762	NA	0	0	0	23.63545455	38.6015873	31.7625	2.829310345	12.96388889	0	0	22.08571429	4.063414634	6.17037037	25.22522523	NA	0	0	15.73888889	0	36.30649351	4.539534884	0	0	19.73684211	0	0	0	NA
2050	Chr4	10839581	10839827	8.744680851	30.43584906	1.428571429	0	6.676470588	7.406666667	38.67346939	31.52608696	12.84791667	13.3744186	29.34634146	0	0	5.021276596	18.58541667	4.486538462	8.530952381	31.41153846	34.03703704	0	13.1	8.074418605	0	0.3711111111	0	0	0	8.018867925	4.591836735	0	8.181818182	7.537735849	0	5.446153846	4.697959184	11.76346154	6.822	8.404255319	18.17073171	0	0	0	8.160416667	0	0	6.6	10.65740741	0	0.3846153846	32.45789474	24.25531915	9.518181818	27.37307692	0	7.553125	0	1.851851852	0	0	0	12.03018868	7.018518519	36.77391304	0	26.22222222	4.704444444	5.783018868	5.269811321	0	9.85	3.873684211	7.352941176	2.093023256
2052	Chr4	10892001	10892085	0	17.54210526	0	0	0	0	23.4	22.45833333	0	13.09642857	0	0	0	0	5.555555556	0	0	21.81818182	27.73947368	0	0	0	27.41935484	0	0	8.457894737	24.83333333	0	0	0	0	1.8	0	0	0	4.165789474	7.561764706	0	4.617241379	0	0	0	0	0	0	0	0	0	2.894736842	24.78157895	17.37105263	0	17.336	0	0	0	0	0	0	0	0	0	0	0.2184210526	0.1	2	0.5263157895	0	24.53888889	0	0	0	1.470588235
2054	Chr4	10902948	10905021	4.496825397	26.47058824	28.125	18.60533333	7.574747475	0	28.57142857	34.47931034	3.333333333	42.30886076	38.73513514	29.80588235	33.33023256	9.430188679	33.4740113	21.81470588	17.31970149	30.27847222	28.78472554	10.80185185	37.28157895	10.83375	36.17234043	11.39681818	11.2537037	38.64385027	25.28918919	11.48111111	2.941176471	0	8.510638298	10.13513514	4.545454545	0	0	27.65957447	NA	6.566666667	20	20.42553191	28.57142857	14.77375887	8.5	18.18181818	12.27777778	0	2.43902439	0	14.28571429	29.26980676	14.70588235	3.125	NA	14.89148936	7.142857143	25.59285714	20.68965517	14.28571429	19.81132075	24.51727273	11.31708861	12.91259259	34.96521739	11.66545455	17.08660714	12.06551724	0.9174311927	3.918918919	24.98547009	12.668	1.612903226	0	8.035714286
2056	Chr4	10952425	10952468	0	20.30454545	0	0	0	0	14.77272727	39.47368421	0	41.66666667	0	0	16.05	1.538461538	34.86666667	7.142857143	0	41.056	37.18461538	0	27.77916667	0	25	0	0	8.161904762	27.132	0	0	0	1.3875	0	0	0	0	0	0	0	0	0	0	0	0	0	0	0	0	0	0	46.82380952	20.58823529	26.60769231	18.75	0.3846153846	0	17.30769231	0	NA	6.538461538	0	0	0	22.75769231	0.4269230769	28.38461538	0.9615384615	0	0	50	NA	0	0	0
2057	Chr4	10991908	10999253	27.76002173	32.05684603	25.71420891	28.89280576	25.91277045	25.05598425	24.97281167	26.95376506	25.01920314	23.69877582	29.89295967	11.91505376	19.99855072	21.65273333	24.15081633	19.79743165	25.83886555	27.76776812	26.23035258	26.54242728	25.14341906	32.72925033	28.13435264	24.57874016	24.16539235	25.38891038	29.55057383	26.90317583	26.44184261	22.17257448	27.04061048	36.07988377	25.91866109	0.06245791246	0.03150751333	0.4133732535	0.1	26.8219469	0.138546798	30.7761452	27.46501548	27.02735192	23.51061671	26.38974017	2.127659574	19.89162996	19.28033545	0.1701799486	0.1233635448	25.92490298	25.96353298	23.32661765	28.70125098	5.717647059	29.21771044	18.20833333	25.21282051	23.03258427	10.10273973	1.969090909	27.73694413	28.10537313	29.77478632	28.27624831	27.64513533	24.68495635	24.43201835	27.94471901	26.07265306	29.18184502	23.19634656	23.20883758	29.44133416
2058	Chr4	10999761	11000886	2.793277311	33.71567797	31.64825581	2.973529412	3.714893617	3.733640553	27.76111111	25.59751553	2.366	18.7245098	33.38265306	33.63550725	27.40648649	1.923076923	29.4245614	9.230769231	7.935978836	33.14107143	32.5044843	6.598895028	NA	5.878010471	39.70528634	0.6219298246	4.3468	25.40695652	24.13128834	0.4806034483	1.012053571	1.474537037	0.9631799163	13.0858871	4.998113208	14.08023256	1.25	31.40769231	46.69622642	4.72987013	23.52941176	3.323463687	2.895336788	4.822368421	0.8035714286	2.814534884	6.719354839	3.417948718	0	0	6.11	31.895	18.18181818	14.57061856	16.36837607	1.194047619	2.380952381	20.82721519	26.0496063	20.96082474	21.91197917	8.165671642	1.829381443	3.372727273	28.57142857	1.98814433	31.62526316	4.098360656	1.218548387	2.702822581	31.75488722	7.307272727	15.07142857	0	3.24185022
2068	Chr4	11111785	11114133	0	0.2098837209	0.7839483395	0	0.07533936652	0.1272264631	6.218787879	0.6318731118	0.5344023324	4.379084967	0.2926062847	16.09665145	6.130699482	0.05738831615	24.26546392	0.2617801047	1.337213404	27.94078431	27.64076336	9.259259259	0.1510574018	0.06024096386	39.92986111	1.031337325	0.8266283525	4.890427699	NA	0	0.1047169811	0	0	0.0458677686	0.1520072993	1.795719382	1.23202033	6.060213777	4.847201946	2.899006623	6.784867395	3.815060241	1.937790698	3.06122449	1.270674487	0.548189415	4.243965517	1.040286624	1.218670438	0.8930177515	4.53117207	32.85038168	0.6091383812	0.02290809328	0.5338888889	2.416619718	0	5.588839941	10.90450751	5.266484517	8.436402878	4.083428571	3.142992874	2.221331946	0	2.559493671	7.41244856	0	0.1103752759	0.06080536913	NA	0	0.04416961131	0.02874354561	0.1485148515
2069	Chr4	11184529	11184614	0	0	0	0	0	0	0	0	0	5	0	0	14.5875	0	14.50740741	0	0	25.80645161	20.22333333	0	31.57142857	0	0	0	0	0	15.475	0	0	0	0	0	1.142857143	0	1.040625	0	0	0	0	0	0	0	0	0	0	0	0	0	0	19.33428571	14.28571429	0	0	0	0	1.935483871	0.6958333333	3.75	7.794117647	0	0	0	0	0	0	0	0	0	18.37297297	0	0	0	0
2072	Chr4	11216529	11216806	0.1662790698	37.19354839	45.2	0	0.2222222222	0.41625	20	40.98918919	0	47.15	32.41153846	62.32459016	43.38021978	0.2380952381	56.70731707	0	0	17.45714286	40.09277108	0	51.63918919	0	49.2109589	0	0	7.283695652	26.69156627	0	0	0	0.2325581395	0	0	0	0	29.70634921	NA	0	52.27272727	0	0	0	0	0	0	0.5555555556	0	0	26.66666667	36.07464789	17.29	4.978494624	16.6875	0	0	34.99818182	45.45454545	11.29078947	5.76875	0	0	0	44.03777778	0	40.13488372	5.554761905	0	0	28.125	0	0	0.3060240964	0
2073	Chr4	11240923	11241251	0	0	0	0	0	0	42.3469697	11.36612903	0.7978723404	30.64516129	24.95853659	0	39.98	0	28.40555556	0	0	30.67662338	24.53095238	0	29.22395833	0.4051546392	23.07083333	1.086956522	0	27.89680851	0	0	0	0	0	0	0	0	0.2597402597	0	0	0	0	0.2777777778	0	0.202020202	0	0	0	0	0	0	0	36.41076923	0.2319444444	1.24950495	8.042268041	0.2242424242	0	22.87530864	29.84772727	12.50151515	7.543564356	0	0	0.395049505	27.23434343	0.286	21.63366337	0	0	0	0	0.2604166667	0	0	0.278
2074	Chr4	11243407	11243485	0	0	0	0	0	0.5964285714	0	0	0.7575757576	0	0	0	0	6.715625	0	4.245454545	0	0	0	2.624242424	0	0	0	0	1.724137931	0	0	0	33.959375	23.60833333	3.125	31.74761905	2.687096774	0	1.290322581	0	0	0	0	0	5.415	3.64375	0	0	0	2.272727273	0	0	2.419354839	0	0	0	0	0	0	0	0	0.8789473684	0.5060606061	1.515151515	0	0.4848484848	0	6.381818182	0	7.163157895	0	2.018181818	0	0	0	0	0
2076	Chr4	11412773	11412886	0	45.93055556	0	1.943333333	0	0	43.44571429	41.84285714	0	46.91481481	53.01875	0.4771428571	47.31470588	1.619444444	42.1875	0	0.8695652174	47.256	49.04857143	0.3472222222	46.575	0	6.663333333	0	0	45.88235294	44.48611111	0	2.378571429	0	0.4205882353	0	0	0	0	61.98888889	37.58888889	0	43.95142857	0	0	0	0	0	0	0.2941176471	0	0	31.08571429	50.79428571	41.4516129	0	38.33428571	0	0	47.03571429	20.45151515	15.51714286	40.64285714	0	0	0.2305555556	43.95142857	0.3083333333	49.70277778	0	0	0.3972222222	46.71470588	0.3676470588	0	0	0
2077	Chr4	11476397	11476447	0	0	0	2.941176471	0	0	0	0	0	0	0	0	0	0	0	0	0	0	0	0	0	3.786363636	0	0	0	0	0	28.57142857	20	0	0	0	0	0	0	0	0	0	0	0	4.545454545	0	4.090909091	0	NA	0	6.665	0	0	0	0	0	0	0	2.380952381	0	0	0	8.22	NA	0	0	0	10.52727273	0	0	19.31818182	23.88636364	0	0	0	0	0
2079	Chr4	11655187	11655386	0.4807692308	39.63	24.06976744	1.37254902	0	0	19.64285714	42.61351351	0	46.23333333	44.07555556	13.19583333	25.182	1.086956522	42.9	0	1.923076923	38.68571429	37.6877193	0	40.62542373	1.666666667	20	1.571698113	0	29.18148148	36.52340426	0	0	0	0	0.555	0	0	0	18.576	8.173809524	0	22.47906977	0.9	0.5327868852	0	0	0	0	0	0.9947368421	NA	25	26.94893617	24.24242424	6.637037037	17.63488372	0	0	18.35869565	1.515151515	10.60243902	22.59791667	0	0.74	0	9.259259259	0.7098360656	29.7440678	0	0	0	28.57142857	3.846153846	0	0.8695652174	0.3636363636
2083	Chr4	11680928	11681404	5.01125	15.67010309	31.57717391	3.280714286	6.281976744	2.508602151	21.98375	0	8.63862069	32.001	0	0	0	5.00755814	34.76790123	4.236708861	6.583	24.77297297	43.23333333	1.858695652	8.279850746	NA	0	6.534090909	10.8325	29.40384615	1.086956522	0	0	5.086363636	5.0275	0.06271186441	7.900961538	0	0	NA	0	0	NA	2.408148148	2.145751634	4.587234043	2.837096774	7.302857143	NA	0	3.877595628	0	0	31.41388889	30.01566265	0	0	0	1.868224299	0	NA	0	0	0	7.924528302	0.07243243243	NA	4.4	0.06448087432	5.02972973	4.550543478	5.462222222	11.78861789	0	0	NA	2.611764706
2085	Chr4	11781508	11781773	0	33.33333333	28.78787879	0	1.009090909	0	24.07	22.78333333	0	39.13043478	100	23.48421053	32.94117647	0	34.89	1.3875	0	27.80212766	36.1027027	NA	0	0	41.66666667	0	3.90625	100	18.75	NA	0	0	0	0	0	0	0	10	7.6375	0	0	0	0	0	0.8097222222	0	0	0	0	0	5.208333333	28.57142857	20.93023256	0	21.875	1.529166667	2.779166667	10.571875	0	0	1.351351351	0	0	0	26.53846154	0	19.60384615	0	1.821875	2.75625	30.76923077	0	0	0	0
2086	Chr4	11891069	11891787	1.988304094	42.03043478	0	0.7274647887	1.980434783	0	0	0.1902857143	0.1610328638	0	40.77014925	0	19.77083333	0	0.1761904762	0.08520408163	0	0	0	0.6369426752	0.1728723404	2.510365854	0.3048780488	0.2645502646	0	0	11.35244755	0.05813953488	0	1.829268293	0.1700680272	0.09346405229	0	0.6525641026	8.797540984	32.92266667	23.25454545	0.182967033	27.19466667	0	0	4.32992126	0	0	0.101010101	0.1358695652	0.5122905028	1.795774648	18.09811321	0.0762195122	19.1704698	0	0	0.1269035533	1.42047619	15.43969849	1.40049505	4.934	15.22032086	0.1063829787	0	0.5860169492	0.169035533	1.218285714	0.04957983193	2.960098522	0.1617834395	0.05467980296	68.33333333	2.030434783	0.2079365079	0	2.229220779
2087	Chr4	11938144	11938196	0	21.05263158	22.9125	0	0	NA	27.94117647	31.57894737	0	62.5	29.63333333	0	0	0	46.66	0	0	19.44444444	17.64705882	3.333333333	23.33333333	0	39.28571429	0	8.333333333	45.83333333	26.14210526	0	0	0	0	0	0	0	0	18.335	18.75	0	12.5	0	0	0	0	0	0	NA	0	0	0	17.04545455	21.42857143	0	45.83333333	0	0	0	0	NA	0	0	0	0.415	31.665	4.805	25.25	0	0	0	NA	0	0	0	0
2088	Chr4	11943268	11943329	0	10.835	24.84285714	2.5	0	1.470588235	35.29411765	16.17647059	0	0	0	0	0	0	36.67	0	0	30.44090909	25.8	10	0	0	6.668181818	0	0	3.947368421	1.25	2.915	2.777777778	10	1.052631579	4.33	0	0	0	0	0	0	0	0	0.65	0	0	0	0	0	0	0	0	33.03181818	31.25	0	20.51538462	0	1.19047619	0	0	0	0	0	0	0.4136363636	37.18461538	0	13.67727273	0	5.789473684	1.665	0	0	0	0	1.665
2089	Chr4	11959048	11959429	0	0	47.3287234	13.99450549	0	0	28.53	0	1.041666667	0	42.35142857	0	28.82075472	0	3.518965517	0	0	0	0	9.930136986	0.3522727273	14.23603604	0.1439655172	0	0	0.5154639175	22.95857143	0	0	0.2222222222	0	0.462244898	9.6875	11.74390244	19.20615385	23.81212121	28.19148936	0	24.54545455	0	11.978125	9.807692308	0.8620689655	11.33604651	0	0	0	11.42987013	16.48648649	0	0	0	0	15.18915663	0	20.03194444	15	19.55	23.50483871	0	0.9803921569	0	0	1.001801802	0.1429752066	0	0.4103448276	0.9654205607	29.371875	13.54107143	0	0	0
2091	Chr4	12112760	12112927	0	0	0	0	0	0	0	23.71153846	0	0	0	30.57857143	0	0	17.67575758	0.222	0	20.71428571	25.35151515	0	0	0	0	0	0	26.84090909	0	0	0	0	0	0	0	0	0	0	0.7692307692	0	0	0	0	0	0	0	1.086956522	NA	2.006122449	0	0	30.21363636	21.42857143	0	10	0	0	0	0	0	0	3.404347826	0.3274509804	0	0	0	0	0	0	0	0	0	0	0.2659574468	0
2093	Chr4	12161040	12161081	0	14.39545455	16.66666667	0	0	0	27.53913043	13.34	0	0	0	NA	0	0	28.20769231	NA	0	33.33333333	33.71363636	0	0	0	22.22	0	0	33.33333333	27.5	0	0	0	0	0	0	0	0	0	0	0	0	0	0	0	0	0	NA	0	0	0	0	29.63043478	18.75	0	20	0	0	0	0	0	0	NA	0	0	22.54705882	0	15.28695652	0	0	0	11.66875	0	0	0	0
2094	Chr4	12230045	12230091	0	0	20	0	0	0	24	17.732	0	0	12.28421053	16.94583333	15.625	0	19.332	0	0	23.668	24.63913043	0	20.068	0	21.59090909	0	0	40	22.72727273	3.333333333	2.941176471	0	0	0	0	0.9523809524	0	0	0	0	0	0	1	0	0	0	0	3.125	0	0	0	20.83181818	33.3375	0	22.22222222	0	4.166666667	5.532	0	5.394117647	2.25	0	0	0	22	0	20.256	0	0	2.112	14.28571429	0	0.4826086957	0	0
2096	Chr4	12397474	12397540	0	10.09428571	0	0	0	0	28.39310345	35.33333333	0.9259259259	23.01428571	0	0	20	0	0	0	0	33.33333333	35.14571429	0	33.54166667	0	26.46764706	0.5882352941	0	43.33666667	39.4	0	0	0	0	0	0	0	0	15.9	8.125	0	13.33333333	0	0	0	0	0	0	0	0.3571428571	0	3.808571429	25	20.17368421	7.5375	40	1.902857143	0	6.845714286	6.25	11.76470588	14.80857143	0	0	0	23.24210526	0	21.87428571	0	0	0	40.15	0	0	0	0
2097	Chr4	12424025	12424081	0	39.58333333	35.08947368	0	0	0	37.225	24.48333333	1.3875	20	43.75	20.86956522	28.65833333	0	41.14210526	0	0	33.33333333	38.75	0	36.23043478	0	75	0	0	35.36521739	42.1875	0	0	0	1.666666667	0	0	0	0	35.69583333	20.30625	0	40	0	0	0.6958333333	0	0	0	0	0	0	13.03913043	34.05652174	40.35263158	2.083333333	32.5	0	0	12.9	0	19.61764706	0	0	0	0	34.69545455	0.6958333333	39.01666667	0	0	0	13.89166667	0	0	0	0
2098	Chr4	12440722	12441000	0	22.00571429	12.12121212	0	0.7009345794	0	23.94957983	20.79777778	0	15.51724138	23.87432432	12.60230769	19.00430108	0.3937007874	20	0	0.1652892562	21.11081081	22.55321101	0	19.44444444	0	18.85245902	0.157480315	0	16.55963303	26.12244898	0	0	0	0	0.3822916667	0	0	0	23.0204918	14.78173913	0.2136752137	23.7875	0	0.2358490566	0.5873239437	0	0	0	1.316049383	0.1391666667	0	11.14	23.27565217	25	1.128461538	23.92473118	0	0	4.7688	1.315789474	10.34827586	1.239230769	0.4166666667	0	0	21.44754098	0	19.18	0	0	0	26.66857143	0	0	0	0
2099	Chr4	12614563	12614618	0	7.692307692	15.68823529	0.9615384615	0	0	1.428571429	0	0	0	0	0	27.21111111	0	2.272727273	0	0	0	0.462962963	0	0	0	15.37037037	0	0	34.48928571	17.332	0	2.775	0.9259259259	0	3.744444444	0	0	0	1.851851852	2.962962963	0	9.090909091	0	0.7407407407	0	0	0	0	0	2.429166667	0	0	0	15.38461538	0	0	0	0	19.44166667	0	NA	20.42727273	0	0	0	8.333333333	0.3703703704	15.38461538	0	4	5.488888889	24	0	0	0	0
2100	Chr4	12713111	12714185	0	30.8460733	24.96327434	0.7886138614	0.8838926174	0.3289473684	17.54298246	27.87290076	0.625	18.13838384	19.06060606	33.45697674	31.12038462	0.5700854701	32.97020202	0	0.05091743119	26.18823529	28.36954545	0.9107843137	25.33661972	0.4201680672	15	1.327118644	0.45	17.2924812	21.97935484	0	0.574137931	0.3233009709	0.98	0.6539215686	0.2796992481	0.1109215017	0.1732441472	22.32805755	15.72269504	0.05311004785	21.89094828	0.6980952381	0.748502994	0.46	1.405164319	0.3155378486	0.1504504505	0	0.6347682119	0.1454148472	15.69160305	24.13136095	19.84536082	10.7776	21.34522613	0.4428082192	0.6418032787	28.8297619	17.01153846	21.95459459	23.84275093	1.877102804	1.07734375	0.7298245614	24.56936937	0.5924242424	32.82189781	2.271590909	0.1801801802	0.2637130802	30.43684211	1.401869159	0.1481481481	0	0.4111111111
2101	Chr4	13089698	13089798	0	25.37954545	NA	0	0	0	17.1875	0	0	23.38709677	26	0	15.37346939	0	10	0	1	28.64583333	33.335	0	26.89607843	0	15.93235294	0	0	8.333333333	16.0425	0	0	0	0	0	0	0	1.19047619	21.07647059	13.41428571	0	23.97959184	0	0	0	0	0	0	NA	0	0	0	17.64705882	20.209375	0	0	0	0	0	0	3.505263158	0	0	0	0	25	0	20.79215686	0	0	0.4651162791	8.603225806	0	0	0	0
2102	Chr4	13123692	13124536	7.707428571	32.89032258	37.34259259	NA	7.493939394	5.554700855	37.85478723	41.85222222	6.687356322	29.98125	33.81443299	39.33716814	43.52992701	10.52980132	44.83766234	13.33571429	24.54142857	26.445625	29.11511628	NA	31.91052632	14.76220472	48.70617284	12.7068323	9.550877193	46.71517857	NA	5.650434783	6.268292683	7.340909091	11.34605263	20.50601093	10.45	12.00446927	14.6278481	23.07593985	26.73540373	8.424864865	38.89019608	NA	NA	NA	10.09913043	9.227741935	9.074626866	4.098657718	5.190452261	4.171812081	42.74360902	31.83832335	22.50909091	17.25136612	21.7037594	7.10375	14.09083969	41.09830508	42.80898876	47.12017544	34.14335664	10.22727273	5.17038835	6.1485	33.85178571	0	37.23478261	10.03469388	4.811794872	9.872395833	NA	5.924369748	10.07222222	7.729518072	9.602013423
2103	Chr4	13171881	13171930	0	33.01538462	35.08947368	0	0	0	35	29.92	0	0	14.28571429	0	30.33478261	0	6.315789474	0	0	0	0	0	19.61176471	0	18.4	0	0	25.15833333	34.80384615	0	0	0	0	0	0	0	0	19.81923077	17.11538462	0	10.18333333	0	0	0	0	0	0	0	0	0	10.07083333	0	38.69285714	0	22.21666667	0	0	0	0	0	0	0	0	0	0	0	25.49615385	0	0	0	30	0	0	0	0
2104	Chr4	13209722	13210013	0	8.098571429	22.868	0	0.6451612903	0	7.5	11.11111111	0	15.47380952	32.95820896	35.990625	28.03461538	0	6.802040816	0.4761904762	0.5119402985	36.60714286	31.202	0.1656716418	0	0.3846153846	19.9627907	0	1.538461538	25.82	0	0	0	0	0.4897058824	1.102857143	0	1.086956522	0	3.846153846	3.266666667	0	0	0	0	0	0	0	0	0	0	0	0.7352941176	25.49402985	6.546428571	8.085106383	5.556666667	0	0	20.40704225	19.01746032	6.288679245	10.83235294	0.1736111111	0.7896551724	1.035211268	34.26666667	0	28.77246377	0	0	0	0	0	0.2234375	1.056338028	0
2105	Chr4	13418300	13419400	9.46254417	39.09806202	37.68866667	23.99561753	11.42031746	5.646534653	33.56283784	20.00813397	1.542066421	36.36836735	43.02882353	44.14747475	34.00918919	13.125	37.35228426	19.96482759	12.74127907	35.41412214	23.11122995	23.47567568	26.33936652	6.9104	46.06896552	11.16622222	15.77964602	27.97169811	42.95348837	12.71351351	5.703636364	7.349212598	8.174087591	22.21178248	9.663392857	24.83442623	21.0440678	34.53548387	27.78793103	13.52027491	46.42857143	15.50446429	32.00419162	15.69017857	2.567567568	9.669753086	19.63690476	1.947014925	8.36426513	20.9609375	35.58588235	40.47981073	32.128	7.217836257	15.02413793	17.44	13.70423729	41.25028571	41.665	18.4	37.31550388	15.76824324	2.491793313	15.25014245	43.35	17.81706485	41.14382716	13.96600985	10.05761317	8.109509202	53.84685315	6.0125	9.372852234	6.211219512	12.32359551
2106	Chr4	13479465	13479505	0	28.57142857	23.88888889	0	0	0	19.585	11.98125	1.315789474	0	0	0	0	0	25	0	1.25	33.33333333	22.22222222	0	8.823529412	0	0	0	0	0	0	NA	0	0	0	0	0	0	0	21.64	0	0	25	0	0	0	0	0	0	0	0	0	11.25	24.53888889	10	0	9.375	0	0	0	0	0	0	0	0	0	0.835	0	0	0	0	0	0	0	0	0	0
2107	Chr4	13576627	13578180	0.09655913978	2.552030948	1.047668394	0.03597122302	0.087109375	0.110745614	3.0502	2.340255591	0.04933920705	3.481947743	1.239088729	33.512	1.281042654	0.02938311688	1.890666667	0.02313915858	0.1310412574	2.877368421	3.165853659	0.08605851979	2.052188552	0	2.408299595	0.1069020867	0.09019292605	1.542759796	1.172394881	0.1165909091	0.1888888889	0.1451882845	0.0689217759	0.07024952015	0	0.03970588235	0.09750479846	1.758213716	1.4509839	0.09081419624	2.219512195	0.06254681648	0.06962264151	0	0.02470355731	0.04967948718	14.78039568	0	0.1228040541	0.06685185185	0.4836956522	0.8350877193	2.927012522	0.08701298701	2.411813644	0.1154952077	0.1597955707	0.341894061	0.1293929712	0.5091639871	0.09952380952	19.0125	0.1246679317	0.06476377953	2.606716418	0.11136	0.5541832669	0.03549488055	0.2103211009	0.08446215139	1.264901961	0.0539083558	0.07066420664	0.05720823799	0.08942115768
2108	Chr4	13902924	13903065	16.66666667	44.92272727	16.66851852	5.238181818	11.57966102	4.443333333	13.63636364	15.60212766	3.801754386	23.80714286	17.07317073	25.65576923	24.86153846	3.303448276	12.5	5.286842105	3.703703704	16.87017544	46.76111111	2.832727273	16.66666667	5.203508772	NA	5.172413793	5.502325581	25.92222222	23.72894737	4.166666667	2.378571429	2.083333333	5.5	4.867213115	4.343859649	2.667857143	4.135714286	20.52972973	23.34	1.870175439	21.05263158	10.70714286	3.421052632	6.863636364	1.818181818	3.90625	5.2	NA	0	2.702702703	7.317073171	18.40697674	12.5	11.99672131	34.715	7.266	1.513636364	37.940625	31.01071429	37.3047619	21.83684211	3.932075472	5.263157895	1.110344828	16.66666667	3.38852459	19.02413793	0.8325	4.204255319	5.426229508	5.714285714	4.85	NA	NA	3.981967213
2109	Chr4	14035634	14035679	0	30	21.48947368	0	0	0	29	0	0	0	17.54736842	18.57	30	0	16.66666667	0	0	29.165	26.57	0	20	0	16.66666667	0	0	28.57142857	0	0	0	0	0	0	0	0	0	20	5.835	0	19.375	0	0	0	0	0	0	0	0	0	5	20	50	0	0	1	0	0	0	0	0	0	0	0	22.22222222	0	26.03	0	0	0	1.665	0	0	2	0
2110	Chr4	14132057	14132123	0	13.58148148	25	0	0	0	22.38214286	25.92592593	0	28.57142857	18.18181818	0	16.56363636	0	31.25	1.148275862	0	25.86206897	30.39411765	0	27.17	0	18.96551724	0	0	23.07692308	0	0	0	0	0	0	0	0	0	0	0	0	0	0	0	0	0	0	0	NA	0	0	0	30	0	0	NA	0	NA	0	0	9.677419355	0	0	0	0	26.66666667	0	0	0	0	0	7.333333333	0	0	0	0.9615384615
2112	Chr4	14258790	14264375	1.069680851	1.685128205	0.1120415648	25.2701007	1.866042781	1.056433409	20.33102265	0	21.60070175	20.24982175	0	12.01935484	28.81822457	0	0.09057971014	0	1.622732068	0.08599779493	0.06304456685	23.16441065	NA	0.07575757576	20.15584498	0	0	0	24.35102041	7.858911565	9.334175334	12.4422973	13.71813525	15.11192275	0.1478747204	0.0348540146	0.09432207538	0.0683255814	0.06852667646	29.2754108	0.03272251309	19.04755767	25.67747899	24.05215947	25.75722937	0.1899405352	19.6159292	0.170246085	0.0962962963	0.07776155718	0.1296899632	0.1006745363	32.72791829	0	0	27.6782263	25.0478853	22.30424945	27.97845036	28.56443745	24.73455835	22.51209677	27.10196199	24.07758544	0.05920663114	22.93460465	24.16258293	20.55945347	7.73176865	10.04541735	23.70510046	0	0.1622157716	0.1285551763	4.990011614
2113	Chr4	14279964	14280894	0	0	42.41081967	0	0	0	6.25	1.933928571	0	0	15.95744681	0	1.296296296	0	31.05702479	0	0	42.86962025	34.64353741	0	1.307843137	0	0	0	0	0	23.50660377	0	0	0	0	0	1.080753138	0	0	3.03030303	0	0	4.9	0.3542553191	0	0.641025641	0	0.3373831776	0	0	0	0.680952381	12.16216216	32.30878378	42.48941176	1.515151515	0	0	0	0	2.777777778	0	0	1.588888889	0	0.1140410959	37.76700508	0.1290697674	36.9375	3.571428571	0	0	15.57377049	0	0.1582278481	0.8058823529	0
2114	Chr4	14281935	14283990	1.076938776	33.01858736	35.74331066	1.666666667	1.816027088	1.529290618	18.42105263	24.58244681	1.05748503	37.834	27.0944	55.47246377	45.11447964	0.9345794393	39.10993789	8.332758621	1.677654867	33.75028249	40.92742857	1.788666667	30	1.962363239	31.65088968	3.75443787	5.36	32.5167147	30.92439614	1.207331378	3.0140625	0.96342711	2.080463576	1.781866667	3.747945205	3.532439678	3.70112782	25.63537736	15.92005348	0.7026819923	38.98953488	2.789356984	1.564925373	1.55308642	2.555828221	2.443833581	3.294186047	1.378676471	1.54375	4.941509434	13.52367601	37.68039216	38.01882353	8.538387097	14.68353414	2.722051282	1.23372093	11.20321101	4.149509804	9.712222222	28.11962025	1.829268293	1.490825688	1.034594595	38.89805825	1.569692533	27.71908549	2.493865031	1.121484375	0.9750902527	11.53915344	2.211918605	4.024561404	3.617509728	0.9954436451
2115	Chr4	14284210	14286411	2.575	33.35482955	35.77706612	1.768817204	3.028571429	4.542352941	43.1372549	32.4005814	5.912396694	24.60625	34.16891192	31.03700787	36.07341772	3.478974359	35.76153846	1.333090909	0.6756756757	40.95275591	38.33259259	3.323563218	19.86785714	3.831617647	23.91477663	4.748022599	4.578963415	23.43219178	31.98378378	1.810810811	4.534615385	1.151893939	4.553642384	3.206356968	4.202898551	5.902710843	8.297594502	26.56949153	17.06263736	2.273539519	29.11647059	2.753205128	2.353111111	2.749494949	3.11559322	3.402133713	7.422689076	3.153153153	5.570192308	6.926640927	14.01843137	38.32553191	41.62713178	17.22808989	17.98883929	3.396028881	1.718677043	10.34300341	9.305583756	18.73222222	26.63295775	7.794512195	4.977090909	2.339732888	33.28231293	1.859844055	29.84472574	4.480653266	2.214156627	2.163559322	21.35316804	4.353913043	4.403703704	4.776470588	1.870738636
2117	Chr4	14388415	14388473	0	0	0	0	0.8928571429	0	0	24.62272727	0	0	0	0	5.635714286	0.5964285714	10.68181818	0	0	22	18	0	0	0	0	0	0	22	22.84074074	0	0	0	0.5107142857	0	0.8928571429	0	0	0	0	0	0	0	0	0	1.923076923	0	0	0	0	0	0	5.555555556	9.090909091	0	25.89285714	0	0	0	0	0	0	1.923076923	0	0	0.7142857143	0	0	0	0	0	10.41785714	0	0	0	0
2118	Chr4	14397940	14399570	0.1315625	24.34248927	21.82327044	0	0.1404494382	0	26.82088353	0.2652866242	0.09221105528	28.334375	29.84648649	30.9775076	21.232	0.2717948718	24.16406685	0	0	27.19727273	34.47282609	0.0625	24.64675768	0.0649122807	25.41091549	0.148346056	0	21.33458333	21.13636364	0	0	0.1858381503	0	0	0	0	0	26.69572072	16.97453416	0.2941176471	28.16470588	0	0.1436781609	0	0	0	0.4373177843	0.1063829787	0	0.05934718101	11.27669173	28.04327177	38.0726087	0.04970238095	0	0	0.09433427762	5.177831325	2.365806452	11.99312169	9.456989247	0	0	0.1130287648	30.47777778	0	29.39605911	0	0	0.1562118126	28.2203125	0	0	0	0
2119	Chr4	14490121	14490375	2.517021277	2.298850575	3.958333333	0	0.1637254902	1.033333333	3.036734694	3.125	0	0.5102040816	4.04040404	0	2.156862745	0.2205882353	3.987058824	0	0.2873563218	3.225806452	5.182926829	0.2420289855	1.98019802	0.598989899	1.162790698	0.7042253521	0	2.666666667	0	0	19.16666667	20.43478261	17.55844156	26.98039216	0.5494505495	0.396039604	0	0	0.09191919192	0	0	0	0	0	0	0.3297029703	0	1.55	0.2040816327	0	0	3.03030303	3.225806452	0	3.865686275	0	0.4848837209	0.09803921569	0	1.25	0	0	0	0.1980392157	2.068965517	0.8039215686	3.521568627	0	0.4911764706	0.2176470588	0	0.2222222222	0	0	1.166
2120	Chr4	14582169	14582579	8.33220339	34.27938144	49.18586957	1.818181818	14.58392857	3.5984	27.27159091	36.45833333	2.590361446	23.59578947	40.08275862	14.86363636	53.07692308	8.734951456	43.83571429	11.05769231	17.77857143	36.77258065	29.69196429	20.31125	34.95802469	8.89929078	52.17391304	8.975182482	6.167567568	30.2440367	44.84126984	4.87804878	6.75	8.260176991	8.738582677	20.509375	6.736170213	12.65359477	15.94863014	34.83819444	37.35392157	5.326086957	31.97682927	7.883928571	14.70149254	8.163265306	1.115748031	23.68255814	20.56899225	2.052307692	7.165986395	6.099082569	42.53934426	35.97333333	25.3952381	0.2256756757	21.15274725	11.03255814	14.36	32.91212121	20.61851852	24.51176471	23.7746988	11.49724771	1.822916667	11.13856209	36.23294118	1.892253521	34.22550336	11.95	9.126984127	9.384	0	7.311428571	3.972661871	3.195890411	7.354761905
2121	Chr4	14682413	14683426	0.1985714286	4.684408602	3.870616114	2.750716332	0	0.3687315634	21.28333333	27.45947137	0.8838383838	15.01683168	0	0.138121547	0.5763688761	3	19.04882353	1.872098765	1.811145511	22.38131868	22.34770642	3.868421053	19.65275591	0.1123595506	6.128823529	0.2083333333	0.3519163763	5.326299694	27.43291925	0.2262443439	0.08680555556	0.2586206897	0.518079096	0.05995203837	0.1424501425	0.06520681265	0.06666666667	2.41816092	1.634857143	0.5093959732	1.595744681	1.744186047	2.127076923	3.668238994	0.8053140097	0.1686746988	0.06682242991	1.683333333	0.178978979	0	0.7783068783	17.36418605	3.608849558	6.131701031	24.29939759	0.1732467532	0	0.1914942529	0.6159533074	0	0.02775	0	1.137460317	0.07628205128	3.012827988	3.035238095	1.441025641	0.1568627451	0.155393586	0.1584245077	26.81192661	0.07246376812	0.1544927536	0.1288659794	0.1295336788
2122	Chr4	14868158	14868379	0	27.5893617	0	0	0.3571428571	0	14.2483871	13.70277778	0	0	0	0	0	0	5.854054054	0.5387096774	0	27.5	19.24761905	0	0	0	0	0	0	2.419354839	6.423529412	0	0	5.882352941	0	0	0	0	0	0	0.2306451613	0	0	0	0	1.3875	0	0	0	0	0	0	0	26.89545455	23.959375	1.194029851	NA	0	0	0	0	0	0	0	0	0	0.574137931	0.195890411	10.4673913	0	0	0	16.12903226	0	0	0	0
2123	Chr4	14926655	14926803	0	0	0	0	0.3150943396	0	0	0	0	0	0	0	0	0	0	0	0	0	0	0	0	0	4.347826087	0	0	0	0	1.191071429	0	0	0.3703703704	0	0	0	0	0	0	0	0	0	0.5263157895	0	0	2.0875	0	0	0	0	0	0	0	0	0	0.2648148148	0	0	0	0	0	0.69375	0.3773584906	0	0	3.042857143	2.901785714	0	4.296428571	22.54285714	0	0	0	0	0
2124	Chr4	14987348	14988492	0	29.98333333	29.43846154	0	0.06713615023	0	37.36532258	27.10955882	0.3892523364	0	0.625	0.05230125523	25.36402439	0	21.66666667	0	0.6219354839	31.98895028	34.84814815	0	0	0	0	0	0	35.8047619	3.448275862	0	0.4484615385	0	0	0	0	0	0	1.347297297	0.09578544061	0	9.947798742	0	0	0	0.2430656934	0.1806451613	0	0.04831081081	0.6143835616	0.07260869565	0.0702247191	36.6765	33.11325301	0	19.29719626	0.2429133858	0.8	0	0	1.514285714	0.4940677966	0.3179389313	0.2641509434	0.04931034483	27.60782609	0	2.439457831	0	0.06745283019	0	0	0	0.1902857143	0.1902857143	0
2125	Chr4	14988603	14989978	7.352272727	34.39361702	30.3030303	18.74347826	8.103947368	7.08503937	26.51774194	22.666	8.203125	16.10306122	6.52173913	23.82706767	36.39770115	4.386842105	34.22849462	0	5.978823529	27.69055118	32.37286432	NA	15.96315789	3.695652174	4.753703704	2.814238411	3.156705882	30.28805031	12.39230769	0	7.142857143	2.30625	3.851260504	8.131325301	5.649717514	4.366	7.305072464	5.790340909	3.082075472	1.470588235	9.336283186	2.5	0.4444444444	23.31518987	3.717525773	12.78227848	12.54255319	1.942955326	2.566809422	4.095348837	20.98641975	29.81293103	42.59444444	8.183233533	26.51590909	11.51030928	3.611666667	7.458041958	6.243661972	4.651162791	3.896354167	14.71818182	5.483687943	6.84084507	23.125	4.628888889	14.74897959	1.904285714	3.192253521	10.00833333	34.34878049	8.620689655	3.465909091	2.714516129	0
2127	Chr4	15373350	15373820	2.7775	37.01315789	36.15438596	0.2503759398	1.30326087	2.579487179	34.86198347	38.00648148	0	0	0	0	0	0	31.24135338	0	0.5769230769	29.40887097	20.7172043	0	0	0	16.66666667	2.185245902	1.4	29.11566265	0	0	2.359036145	3.268032787	0.8554621849	0.78125	1.7	0.4858333333	1.174285714	48.29444444	22.46044776	1.720652174	37.09677419	0	0	0	0	0.6166666667	0	0	1.519117647	0.8333333333	8.826373626	20.05840708	0	8.782539683	17.79189189	0	0	0	1.913114754	0	0	0	0	1.551546392	0	0	31.86083916	0	0	0	0	0.2688172043	0	0	0.5952380952
2129	Chr4	15431055	15431159	0	22.98421053	23.05666667	0	0	0	22.01034483	26.27096774	0	28.57142857	17.62692308	31.64285714	44.75714286	0	20.65217391	0	0	26.40769231	25.28965517	0	21.15384615	0	30.83333333	0	0	20.68181818	19.8862069	0	0	0	0	0	0	1.943333333	0	45.51666667	16.5	0	23.52941176	0	0	0	0	0	0	0	0	0	18.97692308	17.59444444	34.16666667	0	17.06785714	0.6666666667	0	0	0	16.78666667	21.48148148	0	0	0.3225806452	30.76923077	0	28.52258065	7.45483871	0	1.34516129	27.16666667	0	0	0	0
2130	Chr4	15441649	15442063	11.9744898	51.21020408	63.56333333	10.81	5.694444444	9.772839506	43.64301075	46.50246914	2.143010753	41.8	53.78192771	48.65119048	58.24158416	7.803448276	52.56578947	8.823529412	15.196875	46.94927536	42.1712766	15.92674419	43.18514851	10.32948718	56.86666667	5.761538462	1.467857143	39.19565217	30.39215686	3.73974359	3.332608696	3.767123288	4.029807692	9.550588235	8.654166667	8.920952381	16.18058252	32.78	47.64019608	10.85	41.13536585	19.07692308	7.182926829	6.637974684	1.127586207	5.185869565	22.99795918	0.5237113402	2.227884615	5.573	53.5029703	37.70375	50.00208333	22.67525773	33.74461538	3.85047619	13.12739726	56.77058824	37.63875	43.10107527	38.36666667	22.73106796	1.119417476	6.822330097	53.99680851	11.404	44.75436893	4.883333333	4.672641509	5.401923077	53.04935065	6.618811881	4.270833333	6.180392157	6.154651163
2131	Chr4	15511795	15511931	0	0	NA	0	0	0.8196721311	21.42857143	50	1.923076923	0	0.3763157895	0	0	0	0	0	0.4901960784	0	0	0	0	0	1.794871795	0	0.2650793651	0	23.26086957	0	0	0	0	0	0	0	0	0	0	0	0	0	0	0	0	0	0	NA	0	0.5102040816	0	0	0	14.16833333	14.0625	0	0	0	0	0.2234375	0.4237288136	0	0.574137931	0.2134615385	0.5946428571	0	0	0	0	0	0	0	0	0	0
2132	Chr4	15513137	15513197	0	0	0	0	0	0	48.81428571	38.61666667	0.7407407407	0	0	0	0	2.173913043	0	0	0	0	0	0	0	0	0	0	0	0	12.64347826	0	0	0	0	0	0	0	0	0	0	0	0	0	0	0	1.665	0	0	0	0	0	0	0	0	0	11.9	0.2961538462	0	0	0	0	0	0	0	0	0	0	0	0	0	0.6185185185	0	0	0	0	0
2133	Chr4	15513319	15513733	0.1785714286	0	0	0	0	0	31.40072464	43.18181818	0.1006024096	0	0.1786666667	0.1204819277	0	0	0	0	0	0	0	0.1298701299	0.225	0	0	0.3201923077	0	0.2378571429	29.90544218	0	0	0	0	0.06768292683	0.16	0	0.1231707317	0	0.09346405229	0	0	0	0	0	0.1984126984	0	0	1.136363636	0	0	0	0.2358490566	0	0.2527272727	23.12920354	0.1063694268	0	0	0.1282051282	0	0	0	0	0.08666666667	0	0.05	0.06727272727	0	0	0.186746988	0	0	0.2558282209	0	0.3310559006
2134	Chr4	15553405	15554545	0.3340974212	1.523665893	0.6055232558	0.5356913183	0.05762081784	0.09275766017	46.75091743	0.1732101617	0.5614718615	0.1303571429	2.773385013	0.3213084112	2.400776699	1.010643564	0	0.9561743341	0.3826229508	0.2153846154	0.2318	0.1673366834	33.01714286	0.06191950464	0.176056338	0.1166	0	1.096521739	12.76394052	1.257575758	0.2482142857	0.05543237251	0	0	0.08024096386	0	0.0880952381	0.1312807882	0.1253132832	0	0.1976284585	0	0.1718213058	0.1016260163	1.279738562	0.1666666667	0.2165484634	0.3848184818	0.06403846154	0.0432642487	0	0.043832021	18.64473684	0.09823182711	0.1752631579	0.1545253863	1.431338028	0	3.602402402	0	0.2843915344	0.4086538462	0.1978622328	0.06311188811	0.6465753425	0.2923478261	3.473263889	1.303304348	0.02141327623	0.06689419795	0.6503546099	0	0	0	0
2135	Chr4	15563227	15565961	1.675268817	10.32250712	7.887885986	0.9674107143	1.3544157	0.7574730354	35.2294702	13.89709724	2.404953917	5.763543192	1.747413793	36.82967157	37.94376771	3.22277512	2.763380282	1.725264395	0	0.1	0.07720111214	2.585421166	28.5077686	0.4897460019	7.825981308	0.2733	0.3160120846	3.279634146	27.44663677	2.505795455	0.3345724907	2.402136317	2.46826087	2.341929134	1.31786802	0.1617597293	0.5394173093	2.103454545	1.38459596	0.7488947834	2.474801902	0.9159653465	3.389658356	2.657594937	1.573792094	2.465229885	3.571680594	0.2787068004	0.8742342342	0.1574712644	0.758608894	0.1157051282	4.189453125	1.272648084	18.81656211	0.1124744376	0.3133879781	1.3434619	2.947029703	19.08663968	7.605512679	1.146559428	2.147830579	1.204133545	3.435791544	0.8695337621	37.2591954	0.2658576052	2.461293103	2.34756195	14.7815	0.1825822168	0.2819919517	0.2906490649	0.8763888889
2136	Chr4	15595869	15596742	10.82293578	47.73735409	45.22992424	34.2511811	23.50810811	6.516935484	37.66797386	35.0112426	0.6851851852	42.76906475	43.97911392	50.79793814	42.73040936	25.95402299	39.868	26.9048913	14.69880952	43.99784173	26.56490066	17.0212766	29.20897436	17.44459459	45.73777778	11.84723404	15.36428571	37.56461538	43.3950495	9.66875	1.602403846	8.658482143	3.697860963	21.28396624	15.15058824	14.88856089	12.37310606	32.48785425	30.80694981	6.043089431	49.13188406	33.33333333	1.041666667	13.42916667	0	19.16450216	38.71176471	3.63553719	7.908154506	9.888803089	40.81369863	34.7255	45.83684211	7.929147982	15.31428571	12.18779343	17.85142857	49.4294686	30.20658683	33.58777778	36.76633663	34.69433962	4.412734082	19.07311828	30.02142857	20.8984127	36.98995434	27.03823529	14.80148699	6.729818182	30.35816327	14.26153846	4.275909091	10.14581498	13.24545455
2137	Chr4	15725215	15725378	0	19.6974026	23.52941176	0	0	0	23.74057971	30.668	0	25.39761905	17.57636364	17.60657895	21.92727273	0	28.42941176	0.390625	0	24.34366197	21.23709677	0	17.97681159	0	17.12763158	0	0	22.70833333	27.02702703	0	0.2597402597	0	0	0	0.3125	0	0.4175	22.3961039	15.11428571	0	23.48181818	0	0.4	1.219512195	0	0.4337662338	0	0.1811594203	0.4381578947	0	12.02295082	15.12222222	23.87432432	0	NA	0	0	0.666	3.160344828	17.32105263	5.141558442	0	0	0	20.96774194	0.1077922078	20.3974026	0	0	0	25.78947368	0	0	0	0
2138	Chr4	15750922	15751026	0	0	0	21.35625	0	0	0	0	5.4175	100	0	0	0	0	0	0	1.009090909	0	0	1.666666667	0	0	0	0	0	0	0	0	0	0	0	0	0	0	0	0	0	1.665	0	0	0	25.80645161	12.74705882	0.5	0	0	0	0	0	0	0	0	0	0	1.086956522	0	0	0	0	0	13.28974359	8.5	0	0	34.08571429	0	0	0	64.28571429	0	0	0	0
2139	Chr4	15860062	15860330	9.573333333	40.68734177	51.47058824	6.985897436	10.84264706	5.983333333	52.67625	36.96382979	4.903191489	47.90540541	51.864	59.545	51.56976744	0	49.24788732	0.329787234	5.930588235	37.13950617	45.03902439	2.5	0	9.647058824	0	0	0.1857142857	0	34.54193548	0.8620689655	9.090909091	6.160759494	7.018181818	3.414754098	4.555223881	3.934408602	8.580851064	33.19259259	31.66595745	4.063736264	45.43225806	6.306756757	5.591304348	8.464044944	5.153012048	9.588405797	5.719607843	0	0.1233333333	2.848101266	31.91518987	38.19583333	49.09382716	26.56129032	34.07671233	12.34395604	9.143589744	48.69	36.77391304	59.31034483	33.64936709	6.431764706	7.885227273	6.52173913	19.96276596	1.104494382	48.29565217	10.93802817	5.910588235	3.296703297	59.44666667	12.44565217	4.533823529	7.362790698	6.013513514
2142	Chr4	16007426	16007492	0	28.87307692	19.93043478	0	0	0	22.20769231	32.035	0	22.22222222	20.57692308	0.668	28.335	0	18.335	0	0	22.30769231	22	0	13.23076923	0	11.10952381	0	0	33.91304348	25.96153846	1.284615385	0	0	0	0	0	0	0	26.14615385	20.21923077	0	33.33333333	0	0	0.55	0	0	0	4.428571429	0	1.280769231	14.932	21.79615385	20	8.823529412	26.66666667	0.55	0	0	0	17.95	2.196153846	0	0	0	41.66666667	0	27.33076923	0	0	0.3846153846	40	0	0	0	0
2143	Chr4	16166578	16166627	1.958823529	4.117647059	0	0	0	0	1.855555556	25	0	15.55333333	0	0	3.572222222	0	0	0	0	0	2.941176471	0	0	0	0	0	0	0	21.38888889	0	0	0	0	1.111111111	0	0	0	0	0	0	0	0	0	0	0.7526315789	0	0	0	0	0	0	0	0	0	9.521428571	0	0	0	0	0	0	0	0	0	0	0	0	0	0	1.111111111	NA	0	0.6944444444	0	1.111111111
2144	Chr4	16571857	16573173	0	32.02690058	29.03031915	0	0	0.08218390805	22.76329114	5.555555556	0	35.75636364	38.11176471	34.09468085	27.4005291	0	17.71382979	0.2352941176	0.15	19.51162791	17.71349206	0	24.71557789	0	25.98943089	0	0	38.35	18.32459016	0	0	0	0	0.1324503311	0.3605405405	0.4094736842	0	21.52990196	22.8034188	0.09478672986	27.05882353	0	0	0	0.1234567901	0.1020408163	0	0	0	0.1351351351	25.4344186	20.8224	0	NA	NA	0.1914893617	NA	27.62019704	19.61538462	26.6112782	20.0584	0.1582278481	0.1101321586	0.08742138365	25.72463768	0	35.97115385	0	0	0.0375	24.50980392	0	0	0.612745098	0
2145	Chr4	16636922	16637834	0	0	0	0.2419087137	0	0.1640394089	0.1140410959	0	0	0	40.07766497	0	36.63225806	0.08064516129	0	0.08163265306	0.1438848921	0.1233333333	0.08591065292	0	0	2.657948718	0	0	0	0	0.08438818565	0.2107594937	0	0.1497005988	0	0	0	0.1410658307	0.06756756757	0.06329113924	0	0	0.08928571429	0	0	0	0	0.09196141479	0.1593301435	0.3012048193	0.1150470219	0.2747252747	0.04897260274	0.08097165992	0	0	0	9.690045249	0	13.24927536	3.521126761	15.01621622	13.83207547	0	0.09259259259	0	0.1004016064	0.1733974359	0.07267080745	0	0.2090909091	0.1696	0.08474576271	5.686243386	0.05070921986	0.08196721311	0.2463054187
2146	Chr4	16638080	16638768	0.2087719298	0	0.2060070671	0.5147058824	0.09709302326	0.06271929825	1.779359431	1.121323529	0	0.7317073171	37.10882353	0.03309090909	34.74071856	0.8658450704	0.3571428571	1.389667897	0.05070921986	1.321138211	1.185770751	2.251219512	4.4	14.35962733	10.5788	0	0.1886792453	0.7833333333	12.11785714	0	0.4587155963	0	0.797037037	0.1853333333	0.6156521739	0.1930501931	0.09541984733	0.2466898955	0.583127572	0	0.08434343434	1.066463415	1.883070866	0	0.2	0.06706827309	0.1947368421	0	0.08466898955	0	0.2193548387	1.266666667	0.5076142132	0.1744186047	3.069364162	11.93971119	0.3728	23.31593407	16.61818182	28.74111111	27.38256881	0.1207729469	0	0.06341463415	0.2776041667	1.91557971	0.1867595819	0.1441558442	0.4129963899	0	0	15.74720812	0.06968641115	0.2688172043	0
2147	Chr4	16645375	16645894	0	0	0.1227941176	1.666666667	0.1879699248	0	0.07602739726	0	0.7246376812	23.13017241	0.2659574468	0.3432989691	0	2.100724638	0.1815217391	1.2	0.4381578947	0.1438848921	0	0	19.49449541	0	0	1.705921053	0.3553191489	31.9203252	0.1	0	0	0	0.2684563758	0.1021428571	0	1.626060606	2.914634146	22.86571429	18.02136752	3.264754098	26.65092593	0	0	1.595744681	1.530769231	0.6172839506	0	0.2252252252	0.1418439716	0.7878378378	7.33373494	0	0	0	0.4794520548	0	0	0.2522727273	0	0	0	0	0.5621301775	2.322543353	2.4	0.06727272727	27.55555556	0.4424778761	0	0.1635294118	30.65630252	0	1.449090909	1.445783133	0
2148	Chr4	16705339	16705909	0	22.22	36.58165138	1.179646018	0	0.2929824561	34.31804511	32.58452381	1.19047619	40.78085106	33.50185185	21.925	30.50866142	0.7647540984	29.16428571	0.66	0.75	27.04368932	37.65047619	1.2672	33.48292683	1.053333333	42.70925926	0.8333333333	1.194690265	27.40875	29.4892562	0	0	0	0	0.3787878788	0.583	0.9756756757	2.370149254	28.23934426	24.7816	0.3773584906	14.79325843	2.833636364	0.5553398058	0.9433962264	0	1.497752809	0	0.9259259259	1.670454545	0.5172413793	27.38734177	17.36590909	11.62790698	3.576984127	15.70804598	2.314814815	0.6329113924	28.99736842	30.645	15.03142857	28.28897638	0	0	1.413432836	35.58762887	0.2813432836	30.46240602	8.787012987	0	0	36.85277778	0.74375	1.271186441	1.326785714	0
2149	Chr4	16729204	16730138	10.69806763	50.7760274	43.65458015	9.722222222	8.311489362	18.86086957	54.28625954	46.15931034	2.91878453	30.57744361	56.92714286	48.70106952	32.89597315	18.46441441	46.54671053	14.99469697	17.12699387	49.52446043	38.02614108	20.88917197	47.64705882	10.59201878	41.12919255	6.890833333	12.73579545	41.47072072	49.97033898	0.1785714286	0	4.294527363	2.43902439	24.2370892	8.659782609	11.59105263	7.685915493	49.24095238	33.20384615	2.2	33.61460674	11.00982143	2.237037037	8.20610687	2.826086957	11.31594203	30.88344828	0.6377990431	2.133712121	1.347794118	39.35333333	36.39065934	54.21454545	13.41805054	19.5793578	6.744791667	28.66296296	38.20659898	26.06126761	36.72372881	32.82	21.43109756	1.261693548	12.11659193	43.82746479	11.39959677	41.8190184	9.337433155	0.9183760684	3.571497585	64.91315789	10.42035398	4.812145749	6.278947368	7.519379845
2150	Chr4	16820662	16820719	0	0	0	0	0	0	15.56	32.55666667	0	0	0	1.875	0	0	0	0	0.8928571429	0	0	0	0	0	0	0	0	0	32.35517241	0	0	0	0	0	0	0	0	6.355172414	2.5	0.7590909091	4.16875	0	0	0	0	0	0	0	0	0	9.375	0	0	4.165	25	0	0	0	0	2.941176471	0	0	0	0.6896551724	0	0	20.72758621	1.785714286	0	0	NA	0	0	0	0
2152	Chr4	17029283	17029388	0	27.77857143	0	0	0	0	27.02702703	24.62222222	2.083333333	12.9175	31.74878049	0	0	0	18.50697674	0	0	18.42105263	22.25813953	0	18.27209302	0.4310344828	30.98461538	0	1.388888889	27.77777778	24.14615385	0	0	0	0.8538461538	0	0	0	0	0	0	0	0	0	0.4175	0	0	0	0	0	0	0	0	16.91176471	0	2.402325581	21.31860465	0	0	0.5952380952	0	0	0	1.515151515	0	0	21.15384615	0	24.64883721	0	0	0.7744186047	0	0	0	0	0
2153	Chr4	17078604	17078771	0	12.13333333	22.5	0	0	0	27.5472973	28.25526316	0	28.49583333	3.333333333	0	21.20147059	0	18.16153846	0	0	24.19516129	24.81481481	0	18.86052632	0	14.834	0	0	27.95806452	26.42195122	0	1.219512195	0	0	0	0	0	0	22.38194444	18.85	0	19.03461538	0	0	0	0	0	0	0	0	0	19.87307692	21.6	19.271875	0	17.05348837	0	0	2.348484848	0.3676470588	3.519444444	5.009090909	0	0	0	13.55820896	0.1369863014	2.073684211	0	0	0	16.66666667	0.2287671233	0	0	0
2154	Chr4	17081109	17081376	30	47.22105263	35.35853659	35.69	25.77356322	27.79411765	19.35	51.51515152	7.461111111	37.61714286	58.868	52.84074074	0	57.01578947	44.73684211	46.66666667	28.28235294	29.05660377	30.24814815	10.80571429	26.85	18.46153846	39.42545455	19.77457627	14.61666667	36.01666667	31.57078652	1.810869565	15.38461538	13.88958333	29.53614458	29.60705882	23.97792208	32.77662338	37.73333333	25.28153846	30.2308642	26.21176471	47.10652174	13.37887324	3.127083333	24.00540541	4.343820225	24.83709677	51.83589744	4.152631579	5.255384615	26.77865169	76.5625	36.13088235	40.35769231	6.666666667	8.6	0	40.74459459	0	0	0	0	44.21935484	2.941176471	27.65842697	36.66571429	3.946666667	37.23977273	29.91538462	7.038202247	26.14204545	19.04761905	27.07708333	17.56944444	10.69864865	10.25487805
2155	Chr4	17120836	17120871	0	54.54545455	54.17	0	0	0	NA	33.33478261	0	42.5	38.335	0	70.8375	0	48.335	0	0	80	43.05833333	0	41.07142857	0	56.67	0	0	44.11764706	47.9	0	0	0	0	0	0	0	0	40.86470588	50.75909091	0	30.83	0	0	0	0	0	5	0	0	0	30.275	46.15384615	56.67	0	39.4	0	0	0	0	5.263157895	1.086956522	0	0	0	54.70588235	0	47.225	0	0	0	NA	0	0	0	0
2156	Chr4	17337251	17337349	0	22.43589744	15.835	0	0	0	22.06969697	9.493939394	0	22.72727273	0	0	21.59090909	0	3.917647059	0	0	0	0	0	0	0	0	0	0	0	20.83571429	0	0	NA	0	0	0	0	0.9514285714	0	0	0	0	0	0	0	0	0	0	0	0	0	0	0	NA	0	5.336	0	0.7568181818	0	0	0	1.989189189	0	0	0	0	0	24.2326087	0	0	0.2717391304	12.5	0	0	1.19047619	0
2157	Chr4	17448523	17450958	4.945454545	27.353125	23.53523316	5.644026549	1.618939394	3.279787234	24.59952153	19.57615063	1.651957295	32.93219178	25.18313253	10.9212963	28.59913793	0.5091666667	28.81861925	2.435211268	6.28852459	14.71006098	23.19058524	4.635636364	11.2826087	1.869459459	30.36320475	6.757446809	0.9814229249	29.28153846	23.24469027	2.407303371	0.495049505	0	0.9574712644	5.559245283	4.312939002	3.271061644	6.968624161	24.61927083	30.12769231	2.414285714	25.49148936	3.875524476	1.378057554	8.05529661	1.041517857	3.311258278	0	2.984951456	0.3246753247	4.380035971	24.30161725	29.13103448	25.91104816	6.099367089	18.86306818	2.594933333	6.476556017	20.12140351	21.97465753	24.4624031	22.61621622	1.020408163	0.4771043771	4.167818575	26.42923497	3.298898678	29.27926829	5.385542169	1.3824	2.95074184	32.05213675	1.10738255	2.864652015	1.847058824	0.6125
2159	Chr4	17637250	17637636	0.5955357143	25.16	24.86229508	0.6172839506	0.3513333333	0.8455128205	5.731818182	0.4966887417	0.3923913043	29.5212766	23.5328	0.975	0	0.3496503497	30.28765432	0.7092198582	0.3968253968	27.73333333	25.17302632	0.198019802	31.27169811	0.4961832061	35.61506849	0	0.2946902655	27.77848101	15.27810219	0.423015873	0.2664	0.3784090909	0.6537974684	0	2.951162791	0.7264285714	1.304347826	24.23051948	20.06972477	2.604166667	32.9175	0	0.2946902655	0.2816901408	0.4587155963	1.595774648	0	0.6944444444	0.9185714286	1.961029412	18.09210526	25.70125786	29.88203125	0.2049180328	0	0	0.333	0	0	0.83375	0.09225806452	0	0.1388888889	0.9519230769	33.33333333	0	31.79612903	0.6484615385	0	0.1955414013	18.05833333	1.923076923	0.5328	0	0
2160	Chr4	17638046	17638413	0	38.18632479	44.14305556	10.48115942	0	0	40.65679012	52.16111111	0	23.95625	51.55	33.6893617	36.5364486	12.1875	38.35641026	3.614457831	0	33.76753247	34.00900901	1.147540984	46.66571429	0.7829787234	7.617142857	0.6254385965	1.380952381	38.37021277	38.30816327	0	0	0	0	0	0.3846153846	0.2298850575	8.886666667	26.93970588	35.4835443	0	41.81636364	21.525	0	2.742682927	0	4.23442623	0	0	0	0	32.90769231	40.1559633	39.86923077	6.625641026	19.23076923	0	13.93818182	21.52241379	22.09302326	12.5	16.37733333	17.29230769	0	2.116666667	42.67058824	1.086956522	37.85494505	13.97384615	0	0.1059322034	35.71428571	3.846153846	1.986	0	2.653703704
2161	Chr4	17648820	17649355	0.3429411765	43.37957746	0	0.4111111111	0	0	33.33636364	0	0	NA	0.1368852459	0.2685483871	0	1.5625	0.1904761905	0	0	0.1923076923	0	0	0	0	0	0.2849246231	0	43.003125	0	0	0	0	0.1398601399	3.297222222	0	0	0	16.96470588	10.40566038	0	23.645	0	0.4450381679	0	0	0	0.2222222222	0	0	0	8.563120567	0	0	0	0.09435028249	0	0.2604166667	0	0	0	0.3401360544	0	0	0.04254143646	13.91583333	0.07222222222	23.71666667	0	0	0	0	0	0.1677852349	0	0.1716494845
2162	Chr4	17663656	17664197	0.2298850575	20.86742857	20.47413793	0.0956937799	0.1295336788	0.1025641026	19.95	27.70833333	0	7.018421053	13.20754717	3.073770492	20.04459459	0	20.40163934	0	0	21.95285714	23.98527919	0	21.87733333	0.2941176471	19.98611111	0	0	33.33571429	26.33154362	0	0.5681818182	0.7130232558	0	0.5170542636	0.2923976608	0.2325581395	0	19.015	11.9478673	0	17.81048387	0.07556561086	0.1256281407	0.08125	0	0	0	0	0	0.1673366834	11.82446043	17.71608392	23.60406091	1.484474886	15.72706767	0	0	0	0.2040816327	3.995918367	3.361344538	0	0	0.04008810573	18.39454545	0.05787037037	20.975	1.212777778	0.05681818182	0.1039647577	25.54102564	0.1204819277	0	0	0
2163	Chr4	17684476	17684539	0	25.33333333	19.13703704	0	0	0	17.39130435	26.66666667	0	7.692307692	18.63636364	26.42857143	7.407407407	0	22.5	0	0	21.42857143	26.67	0	15.38461538	0	23.81071429	0	0	26.67	20.63333333	0	0	0	0	0	0	0	0	25.48965517	14.0137931	0	11.90714286	0	0	0	0	0	NA	0	0	0	10.25384615	20.68965517	15.35714286	0	26.23103448	0	0	0	0	0	0	0	0	0	22.22222222	0	23.81724138	0	2.429166667	0	0	0	0	0	0
2164	Chr4	17790927	17790990	0	30.45	27.27272727	0	1.148275862	0	19.04761905	34.94516129	1.074193548	38.06451613	18.75357143	0	0	0	11.02857143	0	0	0	0	0	24.35483871	0	28.57142857	0	0	25.41666667	35	0	0	0	0.6451612903	0	0	0	0	13.97777778	9.696774194	0	17.5	0	0	0	0	0	0	0	0	0	8.764516129	0	38.89166667	4.883870968	34.32692308	0	0	0	0	0	0	0	0	0	0	0	26.27741935	0	0	0	32.81724138	0	0	0	0
2165	Chr4	17829485	17829541	0	24.40357143	26.91904762	0	0	0	31.55	36.36363636	0.8928571429	30.35714286	32.69230769	0	0	0	31.17407407	0	0	32.38214286	31.048	0	0	0	25	0	0	33.92857143	50	3.571428571	0	0	0.8928571429	0.5964285714	0	0	0	0	0	0	0	0	0	0	0	0	0	1.189285714	0	0.8928571429	0	32.525	35.18518519	0	23.05555556	0	0	0	0	1.233333333	0	0	0	0	0	0.3518518519	0	3.271428571	0	0	29.74615385	0	0	0	0
2166	Chr4	17946841	17947315	0	0	0.2840909091	0	0	0.1785714286	0	0	0	0.1869158879	0	40.15492958	0	0	0	0	0.1329787234	0	0	0	0	0	0.1192857143	0	0.1818181818	0	0	0	0.2895652174	0	0.2234899329	1.44379562	0.3521126761	0.1533742331	0	0	0	0.3401360544	0.2976190476	0	0.7568181818	0	0	0.2336448598	23.80535714	0	0	0	0	0.1602564103	0	0	0	0	0	0	0	0	0	29.29689922	0	0	34.10234375	0	0	0	0.5311594203	0.1644736842	0	0	17.48764706	2.725531915	0
2167	Chr4	17950310	17951133	1.876973684	0	0	0	0	0	0	0	0.1321428571	0	0	32.08022599	0	0.1	0	1.047798742	0.2363984674	0	0	0.1656716418	0.2512562814	0	7.799086758	0.3303964758	0	0.4464285714	0	6.901041667	0.1151724138	0	2.879487179	3.761904762	0	0.0635193133	0	0	0.0512345679	0.1169590643	0	0	0	0	0.1399159664	0.03387755102	35.9375	0	0.1261363636	0.2941176471	0	0.2380952381	0	0	0	0.3972477064	2.062745098	0	0	0	0	33.60380952	0.3566901408	0	3.726890756	0.8265486726	0.03181818182	0.7085972851	0.1344086022	7.150607287	0.7228915663	0.1052631579	21.59746377	19.27488987	0
2168	Chr4	18201350	18202131	0	46.66666667	25.93333333	0	1.25	0	21.0242236	25.12242424	NA	NA	36.66	41.27898551	29.01956522	0	19.32992126	0	0	18.24604317	20.67679558	0.1550387597	13.6027027	0	35.39589041	0	0.5555555556	29.95072464	20.02894737	NA	0	0	0	0	0.2413043478	0.5185897436	0	21.11016043	10.21333333	0	18.1	0	0	0	NA	0.1404494382	0.3378378378	0.2561538462	1.2075	0.1924855491	14.22826087	24.69210526	25	3.390049751	10.05411765	0	0	24.25054348	25.21719745	17.87819549	14.29753086	1.542962963	NA	0	25.10896552	0.09727891156	39.10357143	12.5	0	0	29.51390728	0	0	0	NA
2169	Chr4	18261519	18261702	0	14.70588235	26.15833333	0	1.785714286	0	14.50882353	18.50136986	0	26.47058824	14.28571429	0	25.44117647	0	20.96153846	0.3472222222	0	25.72463768	20.97586207	0	24.61692308	0	22.03013699	0	0	31.25	31.62307692	0	0	NA	0	0	0	0.3787878788	0	4.166176471	6.432432432	0	10.71428571	0	0	0	0	0	0	0	0	0	6.931746032	20.19038462	11.38888889	7.428	NA	0	0	0	0	2.702702703	3.756164384	0	0	0.1136986301	23.61111111	0	23.99041096	0	0	0	31.02692308	0	0.4561643836	0.2287671233	1.3875
2170	Chr4	18544662	18544777	0	25.0875	29	0	0	0	17.93695652	25.8	0	23.4375	22.35	21.79130435	25.1826087	0.2979166667	26.72413793	0	0	28.75	25.95744681	0	25.83333333	1.388095238	25	0.8333333333	0	27.08333333	26.78541667	0	0	0	0	0	0	0	0	25.90208333	31.29032258	0	30.35714286	0	0	0	0	0	0	0	0	0	17.46190476	26.14583333	35.71428571	0	30	0	0.7568181818	0	0	0	8.6	0	0	0	27.59333333	0.2083333333	24.46041667	0	0.5208333333	0.86875	24.24545455	0	0	0	0
2171	Chr5	53005	53899	0.1736111111	0	0	1.990521327	0	0.3725099602	0.05859649123	0	0.06230529595	0	29.79055118	0	32.4572093	0.3300319489	0.0806763285	0.8333333333	0.4194630872	0.06451612903	0.05458015267	0	0	20.11363636	0	19.6875	20.38053691	NA	0	0.5146596859	0	0	0.1394648829	0.4660839161	0.1131221719	0.02622478386	0	0.0641025641	0	29.05769231	0.06024096386	0	0.3021671827	0	2.473542601	1.669303797	0	17.6111588	14.49045643	0.05604026846	0.1557632399	0.1	0	0	0	17.48300654	0.2216730038	25.2327957	25.24101124	11.4057377	19.99507389	0	0	19.69411765	18.74907407	0.2117824773	35.40227273	0.06761133603	1.169180328	5.11030303	0.25	21.07941176	18.05714286	17.62135417	0.05170278638
2174	Chr5	393570	394735	12.88768657	33.47207207	36.75972222	17.3248062	6.390429043	8.309440559	17.40709677	54.65769231	1.666666667	12.14285714	35.69540816	51.39367089	35.65683453	17.40327103	52.65733333	21.07746479	11.13208333	40.62827869	35.68051948	18.36931818	42.06141732	14.09686099	55.24864865	11.61269841	15.849	28.61428571	19.74776119	7.965243902	2.420083682	7.267857143	8.911371237	19.37788945	5.875	13.57983193	14.3587234	34.74457831	30.0352657	3.275213675	37.65432099	15.6625	32.29896907	10.90434783	0	11.76329114	32.11636364	1.771493213	6.946130952	10.71057269	33.50514706	38.21294964	19.70810811	3.412540193	24.52333333	14.78316832	27.21557377	42.83184358	26.80166667	27.14705882	32.03989071	30.13607595	4.297894737	8.055813953	38.9736	13.87083333	43.83695652	9.845454545	8.161919505	9.185846154	50.35744681	7.386597938	7.218465909	9.593731343	10.22195846
2176	Chr5	507583	507852	1.332	16.66842105	0	0	1.048571429	0	20.75238095	20.71692308	0	23.15	4.624489796	0	36.01935484	0	9.118867925	0	0	23.55	25.26774194	0	4.821428571	0	0	1.411864407	0	18.66923077	0	0	0	0	0	0	0	0	0	0	0	0	0	0	0	0	0	0	0	0	3.142857143	0	0	19.49152542	22.82608696	5.81	18.11320755	0	0.6944444444	5.053061224	3.488372093	11.36363636	5.549275362	0	0	0.6085714286	29.63913043	0	21.81408451	0.4920634921	0	0.462962963	0	0	0.4651162791	1.515909091	0
2179	Chr5	596700	597026	1.64691358	27.89541284	27.74787234	1.636363636	2.960204082	2.205208333	24.11923077	26.9047619	0	0	24.56105263	31.31287129	15.03773585	2.109090909	24.03365385	2.884269663	4.409090909	28.06447368	32.35287356	2.690566038	21.4045045	2.768181818	30.22717391	2.558928571	1.590909091	31.66629213	17.02647059	2.641509434	2.117117117	2.653703704	2.951041667	0.85	3.210185185	5.194545455	4.304545455	25.58636364	16.60333333	2.741747573	19.67058824	0.725	1.931707317	2.452873563	0	2.510958904	3.539175258	2.631578947	3.826	4.560909091	23.50947368	25	23.92959184	11.63043478	19.0826087	1.903809524	0.3472222222	23.03797468	28.92631579	0	0.1168224299	5.638297872	0	2.522522523	21.89528302	1.249541284	24.87297297	3.051648352	3.576086957	2.306306306	0	4.136111111	2.226363636	1.377333333	2.825454545
2180	Chr5	610230	611962	2.462192817	0.117370892	30.1572549	9.35129683	0.2631578947	1.150595238	30.28923077	25.10362694	0.3725609756	0	0.08102189781	0.03577817531	0.09940357853	10.59304636	30.92023121	10.69749035	11.38445946	28.8593819	25.35863747	8.50185567	24.43540052	0.3917159763	26.42375979	0.33339254	0.4511002445	0.2119373777	24.64578313	6.314851485	2.437010676	3.029457364	1.269158879	1.199552573	8.951208791	12.68611632	11.51121495	26.94189944	22.05301724	0.4221568627	29.30733945	6.854817276	10.70212766	12.57054455	0.6371111111	11.22843511	0.6613186813	8.670694087	7.721843003	11.18321555	27.30474934	27.75121951	24.71976744	7.280327869	20.75821596	0.38996139	10.80571429	0.09253472222	0	0	0.06006546645	0.07744186047	0.5600840336	0.7682034976	0	9.755685619	1.095776772	5.6125	1.887169043	3.827666151	26.77407407	0.695631068	0.09883268482	0	0.7558659218
2181	Chr5	616054	616176	0	0	0	0	0.3795454545	0	33.62173913	0	0	34.72058824	0	0	0	0	0	0	0	0	0	0.4237288136	30.8326087	0	18.36491228	0.2423728814	0	9.861111111	29.91794872	0	0	0	0	0	0	0	0	0	0	0	0	0	0	0	0.2830508475	0.4545454545	0.6403846154	0	0	0.250877193	0	0	28.09591837	0.7896551724	0.3846153846	0	0	0	0	0	0	0	0	0	0	0	0	0.5102040816	0	0	29.16666667	0	0.7085106383	0	0
2182	Chr5	723668	724576	0	31.31508621	30.48540773	0	0.08272727273	0	29.72850242	25.34529412	0.8328571429	32.5198895	31.24	28.07708333	31.83191489	0.07292576419	26.74656085	0.4405286344	0.1454148472	24.14859813	25.76086957	0	24.99733333	0	31.30054945	0.4142011834	0.7760273973	30.82746479	27.4165	0	0	0.09345794393	0.2252252252	0	0.5333333333	0.1533333333	0.1510460251	27.06544715	21.96016598	0.2624489796	31.47714286	0	0	0.1046025105	0.1276785714	0.2114285714	0.9117647059	0	0.2786610879	0.1316205534	31.09516908	25.70730337	29.88564593	14.06422414	20.10084034	0.2601593625	0	30.68157895	32.32323232	25.33835616	24.51097046	0.7845559846	0	0.1346153846	25.36884422	0	31.3030888	3.634482759	0	0.7109170306	29.825	0	0.1473451327	0	0.325698324
2183	Chr5	724577	726444	0	28.81151685	18.00603015	0	0.3922437673	0	28.04233983	24.85882353	0	24.1	31.50378007	36.28136882	29.4521519	0.05070993915	27.74493392	0.1147637795	0.2857461024	26.11064815	24.97623762	0.08832891247	23.85969697	0.06768558952	31.29862069	0	0.05738831615	28.38318182	28.25465839	0	0	0.3334285714	0.0888	0	0	0.1465034965	0.2664728682	25.21317073	20.41747126	0.2108860759	32.51795666	0	0.6362768496	0.1734375	0	0	0.1091803279	0.2568627451	0.07564356436	0.3572519084	16.27429245	26.97826087	24.75354839	0.1716363636	8.812834225	0	0.1279317697	15.2792176	10	0.4222222222	0.1471910112	0.150257732	0	0.07832512315	30.98855932	0.1075806452	25.71568182	0	0.1184444444	0.05779816514	29.69336735	0.2770392749	0.04750593824	0	0.2121019108
2185	Chr5	1000402	1000453	0	20	19.12962963	0	2.380952381	NA	6.818181818	2.378571429	0	10.3	35.71428571	0	0	0	33.33333333	0	0	34.40357143	37.5	0	9.375	0	25.3	0	0	31.81818182	35.58181818	0	0	0	0	0	0	0	0	15.14545455	2.5	0	6.818181818	0	NA	0	0	0	0	0	0	0	4.5	33.33333333	47.72727273	0	0	0	0	0	0	0	0	0	0	0	0	0	32.87142857	0	0	0	38.88888889	0	0	0	0
2186	Chr5	1160136	1160548	0	0	23.61060606	0	0	0	0	0	0.7928571429	0	38.63611111	0	0.3083333333	0	30.56804124	0	0.925	28.70714286	36.37053571	0	0	1.490243902	0	0	0	17.80289855	0	0	0	0	0	0	1.503333333	0.1776595745	0	0.1904761905	0.1415254237	0.4587155963	0.5123076923	0	0.3378378378	0	0	0	0	1.5625	2.648387097	0.4237288136	0.2427184466	33.76237624	47.8	0.1893939394	0	0	0.1444444444	0.4237288136	0	0.2976190476	0	0.2564102564	0	0	31.96666667	0.13046875	38.06356589	4.761904762	0	0	0	1.360204082	0	0.1941747573	0
2187	Chr5	1322559	1323352	0.2068322981	35.30993789	30.80909091	0.0936329588	0	0	32.5223301	27.29925926	0	21.59090909	22.91666667	0	30.31621622	0.1123595506	39.9625	0	0	39.97536232	33.76782609	0	27.77619048	0	37.09404762	0	0.07590909091	29.64425287	29.55939086	0	0.1342741935	0.2946902655	0	0.2564102564	0	0	0.09803921569	30.31129032	15.83497537	0.1923076923	36.03777778	0	0.06423076923	0	0	0	0	0	0	0.03737373737	21.20451613	29.18958333	6.25	7.871071429	10.47346154	0	0.1486607143	8.473958333	8.513989637	0	0	0	0	0.04340277778	33.99722222	0	32.45357143	0	0	0.1393728223	42.36302521	0.08230452675	0	0	0
2188	Chr5	1357266	1357356	1.315789474	29.16666667	NA	0	0	0	15.26315789	21.46363636	0	27.31666667	35.41785714	12.05384615	28.26666667	0	26.31842105	0	0	24.56315789	21.98108108	0	21.82727273	0	27.56756757	0	0	27.27272727	33.14722222	0	0	0	0	0	0.5128205128	0	0	24.31538462	5.296428571	0	19.76111111	0	0	0.6944444444	0	0.4282051282	0	0	0	0.7575757576	18.52564103	18.22258065	19.23076923	20.25263158	7.3	0	0.8928571429	9.428947368	15	0	0	0	0	0	13.49166667	3.161538462	28.02307692	0	0	0.4282051282	NA	0	0.5387096774	0	0
2189	Chr5	1617119	1617161	0	0	0	0	0	0	0	14.03157895	NA	0	0	0	25.92777778	0	0	0	0	0	0	0	25	0	0	0	0	0	0	0	3.33	0	0	0	0	0	0	0	0	0	0	1.585714286	0	0	0	0	0	0	0	0	0	0	0	2	0	0	0	15.91363636	NA	0	0	0	0	0	0	0	0	0	0.680952381	2.654545455	0	0	0	0	0
2190	Chr5	1666156	1668573	2.124180328	1.706891892	1.602828619	0.0998003992	0.1286223278	0.06178451178	1.238003839	1.164106583	0.2517684887	1.463864043	3.328	46.41907895	1.266356589	0.09778357236	4.395723014	0.1404316547	0.03597122302	3.222836096	3.167777778	0	0.9777456647	0.05476973684	1.5225	0.07552870091	0.06283018868	0.4505300353	1.397527473	2.000299401	0.7189473684	0.3134796238	0.2988047809	1.562919897	0	0.162006079	0.3833628319	2.206289308	1.790512821	9.002568493	2.719210526	0.5102040816	0.08012820513	0	1.415705128	0.2943164363	16.85046948	1.585977011	0.1463513514	0.06768292683	2.290486258	3.60541272	1.121480406	0.5470229008	0.8913043478	0.1136150235	0.09681528662	1.2	0.1003012048	0	0.04392655367	15.83403756	0.1443333333	11.35967366	35.44977477	0.3969491525	25.51052049	0.1508295626	0.3990543735	0.5159682899	1.738842975	0	10.64267016	7.131147541	0
2191	Chr5	1757515	1757579	0	32.88461538	25	0	0	0	25.35	11.11333333	0	7.692307692	0	1.074193548	31.85185185	0	9.725	0	0	17.30769231	10.34482759	0	0	0	28.53076923	0	0	26.11333333	27.56923077	NA	5.555555556	10	1.19047619	0	0	0	0.8064516129	0	0	0	0	2.272727273	0	0	0	0	0	2.687096774	0	0	1.189285714	16.66774194	0	4.658064516	5.696774194	0	0.5107142857	16.16296296	15.52068966	0	0	0	0	0	0	0	0	0	0.7161290323	0	0	0	0	1.148275862	0
2192	Chr5	1777997	1778081	0.7260869565	36.25	29.16785714	6.666666667	0	0	26.78571429	29.7	1.19047619	24.02058824	21.11111111	0	15.74166667	0	13.63636364	0	0	22.56097561	18.60465116	0.4545454545	27.94117647	0.3325581395	27.77777778	0	0.5813953488	21.34615385	27.75	5.553846154	0	0	0	0	0	0	0	23.08409091	21.97272727	0	24.05227273	0	0.925	4	0	0	0	2.702702703	1.386363636	0	25.31111111	20.19230769	23.33409091	11.29318182	21.11666667	0	0	13.56744186	0	0	0	0	0	0	16.32352941	0	18.83953488	1.524390244	4.261111111	1.211363636	35.71428571	0	4.544444444	0	2.031707317
2193	Chr5	1810487	1810641	0	0	0	0	0	2	0.2361702128	0	2.38	26.13636364	21.57058824	20.23571429	21.92631579	0	0	0	0	0	0	0	0	0	10	0	0	0	0	0	0	0	0	0.5102040816	0	0	0	14.85434783	3.448275862	11.11111111	10	0	0	0	NA	0	6.546428571	0	0	0	0	0	0	0	0	2.872413793	0	7.697058824	46.42857143	NA	23.68421053	3.846153846	2	4.954054054	0	0	31.83617021	0	0	0	0	4.166666667	0	0	0
2194	Chr5	1816835	1817991	0.1159793814	5.308796296	6.465517241	0.2252252252	0	0	0.09353932584	0.172987013	0	0	0.0700280112	0.0499001996	0.1538461538	0	23.66936416	0.1773049645	5.29787234	32.23100775	32.36783217	0.09582245431	0.09073569482	0	0	2.606122449	2.851184834	36.82741313	0.08638888889	0.3426735219	0	0.0593824228	0	0.1116071429	0.1755263158	0.6760479042	0.05122699387	18.31156463	20.44903846	0	28.82918919	0	0	0.1675603217	0	0.2965968586	0.06476683938	0.2049180328	0.05197505198	0.06203473945	22.35656566	32.82828283	8.146641791	0.04376367615	0	0.07533936652	0	0	0	0	0.03752808989	0.07295918367	0	0.07972440945	7.65326087	0.0732421875	0.05759368836	0	0	0.025	0	0.1677852349	0.6787037037	0.3515060241	0.09689922481
2196	Chr5	2111861	2111911	0	19.44444444	0	0	0	0	17.39130435	17.5	0	17.39130435	23.07692308	0	0	0	30.76923077	0	0	22.945	27.45294118	2.272727273	16.66521739	0	0	0	0	24.13043478	0	1.452173913	0	0	0	0	0	0	0	7.938095238	0	0.6217391304	3.7	0	0	0	0	0.8411764706	1.086956522	0	0	0	20	26.13636364	6.52173913	4.573913043	5.882352941	0.3956521739	0	0	0	0	0	0	0	0	22.22222222	0	0	0	0	0	0	0	0	0	0
2197	Chr5	2186803	2188923	4.660240964	31.50873494	40.7132948	3.491216216	2.448083624	4.649367089	23.20914286	34.285	0.6524271845	25.89669967	36.74814815	36.9679868	29.81130221	3.801219512	32.78825397	2.869230769	5.147794118	29.2177305	28.3471464	5.466153846	26.55724638	5.405617978	30.02601626	0.5348623853	2.37037037	20.28819876	21.1875	0.7132	1.073037543	2.979693487	1.261267606	5.571565495	2.23597561	4.051578947	1.051758794	23.12301587	22.549375	1.610878661	26.44278351	2.533	4.09627907	3.031734317	0.7587431694	3.540298507	15.65265018	0.4	1.66037037	0.685	23.33095238	25.6242515	24.14375	8.950482315	18.57053571	2.093939394	4.044230769	25.01405836	25.9527881	32.42343096	25.12222222	14.28603175	0.359478673	2.144619423	25.65654952	4.162674095	30.48613861	7.3145	0.93515625	3.417201166	25.53333333	3.387362637	1.743890274	0.8806451613	4.822364217
2198	Chr5	2250245	2250577	0	0	0	0	0	0	19.35277778	0	0	24.79756098	0	0	0	0	16.10266667	0	0	30.78367347	26.61290323	0	23.15	0	18.62133333	0	0	17.28253968	0	0	0	0.2777777778	0	0	0	0	0	18.48070175	18.19152542	0	41.20555556	0	0	0	0	0	0	0	0	0	25.259375	29.27435897	0	0	0	0	0	0	0	0.74	0	0	0	0	21.44868421	0.1234567901	26.11012658	0	0	0	0	0	0.7379746835	0	0.2979166667
2199	Chr5	2375093	2377459	14.57176724	42.17202381	33.38744939	12.46509275	13.35885714	12.91525424	33.60505952	35.89008746	12.61308901	32.69085714	35.59156627	38.85241228	44.7592145	11.06587202	43.54324324	11.87612809	9.543115942	37.94298246	32.82150838	15.74755481	26.93995633	15.61953255	NA	11.90833333	12.18681319	32.05718475	33.86142857	11.31666667	15.66392405	10.71394102	12.46213235	15.00165138	12.05979899	15.2	16.3702544	31.5028481	24.60140845	9.956973294	36.11127451	13.75311355	14.89809264	10.903125	10.62606516	12.88659004	16.41753247	9.459009009	9.59205379	10.41791531	35.3370229	37.75318627	39.55466667	16.77977387	15.9658371	13.62040359	13.38683206	29.2175	32.38425926	27.92206304	23.4447541	19.25449219	11.07788462	12.25101215	39.20454545	12.47305459	29.57794118	14.04223881	10.47394958	12.85747423	32.00390879	16.11517707	15.62082474	10.0202454	16.71708683
2200	Chr5	2391811	2396038	4.525913621	36.02399173	39.71616162	5.031538462	4.336767976	3.32430243	27.11072848	38.05728314	4.855034483	35.63252033	46.59923372	34.59529412	40.39481982	10.3074159	34.72680965	9.129897864	13.03415929	32.53044041	34.28993576	4.575983607	33.3797546	3.523096026	36.18056951	7.798745819	4.112827988	36.30668605	38.10665281	1.969858156	4.601030928	3.704477612	4.356451613	9.914121259	9.086590909	7.553398792	7.127287993	30.44360119	28.27823937	8.919567456	34.51916667	5.583797468	4.393300654	5.736226034	3.748577929	9.034197887	8.855879292	3.846098655	5.878793774	6.960072376	35.07288136	31.16379928	43.80729927	12.15109589	23.05302806	9.073158279	5.581818182	25.23661202	31.20902394	15.000612	18.26792271	10.66132368	5.166545455	6.027829099	37.41717033	3.971061093	36.75561358	9.648957299	3.585978836	4.092455164	29.05776699	9.115457116	4.865260197	3.352028219	4.028571429
2201	Chr5	2458847	2459002	0.3571428571	25.64038462	28.57142857	0	0	0	0	0	0	25.28793103	18.42105263	0	24.71694915	0	27.77777778	0	0	34.21052632	30.7296875	0	22	0	23.4375	0	0	24.46808511	NA	0	0	NA	0	0	0	0.7106382979	0	9.048571429	18.05833333	0.4561643836	7.692307692	0	0	0	0	0	0	0	0	0	0	34.31470588	7.142857143	0	0	0.2256756757	0	7.646666667	20.68571429	0	0	0	0	0	16.66666667	0.625	18.05432099	0	0	0.925	33.33333333	0	0	0.6283018868	0
2202	Chr5	2485999	2486068	0	19.6969697	20.23571429	9.255555556	0	0	28.26086957	25.25151515	0	31.16086957	50	11.11111111	23.90571429	0	39.58333333	0	0	15.78947368	21.665	0	25.89285714	0	15.51724138	0	0	46.67	27.14285714	0	0	0	0	0	0	0	0	20.23928571	5.192307692	0	11.34411765	NA	0	5.357142857	0	1.85	0	0	0	0	25	33.75	36.84210526	12.02121212	3.571428571	1.3875	0	13.85	0	0	0	2.272727273	0	0.2371428571	12.85714286	5.517142857	26.85757576	0	0	0.4771428571	NA	0	0	0	0
2203	Chr5	2509164	2509243	0	2.702702703	5.405405405	1.332	0	0	27.50789474	26.15172414	0	66.66666667	6.603703704	0	0	0.6578947368	14	0	0	43.58846154	22.52758621	0	18.62352941	0	0.5405405405	0	0	0	0	0	0	0	0	0	0	0.2184210526	0	0.6756756757	0	0	0	0	0	0	0	2.719354839	0	0	0.4394736842	0	0.6756756757	22.72727273	0	12.83513514	15.43421053	0	0	0	0	NA	0	0	0	0	0	0.6684210526	0	0	0	0.1868421053	0	0	0	0	0
2204	Chr5	2567537	2567771	0	23.29038462	23.23125	0	0	0	27.48301887	22.94318182	0	24.56976744	25.84901961	0	20.63653846	0	19.64285714	0.4901960784	0	22.04791667	20.35471698	0	21.84468085	0	21.05263158	0	0	30.13958333	NA	1.280769231	0	0	1.388888889	0	0	0.4716981132	0	23.85416667	15.5	0	26.866	0	0	NA	0	0	0	NA	NA	0	26.09736842	26.35918367	23.22045455	6.28627451	14.95555556	0	0	18.45769231	19.89795918	16.86046512	0	0	0	0.1192307692	21.89545455	0	23.61153846	4.149056604	0	0	NA	0	0	0	0
2205	Chr5	2872469	2872510	0	60	66.66666667	0	0	0	75	35.5	0	NA	26.78571429	39.75833333	100	0	31.25	0	0	35.71428571	31.25	0	0	0	19.64285714	0	0	40	31.25	0	0	0	0	0	0	0	0	63.63636364	25	0	50	0	0	0	NA	0	0	0	0	0	NA	39.58333333	37.5	8.333333333	0	0	0	11.45	3.846153846	0	0	0	NA	0	39.58333333	0	40.0625	0	0	0	33.33333333	0	0	0	0
2206	Chr5	2940320	2940488	0	0.812195122	26.132	3.286111111	0	0	14.21666667	3.307352941	5.553846154	32.64166667	20.63571429	1.102816901	2.628358209	0	24.99210526	3.125	0.3378378378	8.333333333	10.96578947	0	26.63934426	0	48.61388889	0	0	1.029411765	1.148275862	0	0	0	0	0.7142857143	0	2.928571429	0	11.9047619	12.29615385	NA	10.1	1.428571429	7.352941176	0	0	0.4269230769	0	0	0.3676470588	0	3.469444444	14.07894737	42.49833333	0	2.173913043	0	0	12.70375	6.418918919	2	6.853521127	0.8763157895	0	NA	4.255384615	0.2168831169	NA	0	0	0.13875	1.754385965	0	0.2941176471	0	0
2207	Chr5	2973522	2973567	0	2.368421053	0	0	0	0	37.64	43.75	0	50.90909091	40	0	36.84210526	0	25.53157895	0	0	38.81578947	36.5	0	19.64166667	0	27.085	0	0	30.88235294	0	0	0	0	0	0	0	0	0	0	0	0	0	0	0	0	0	0	0	0	0	0	0	48.21428571	38.335	5.59	5.871428571	0	0	21.35625	15.835	0	0	0	0	0	0	0	0	0	0	0	0	0	0	0	0
2208	Chr5	2997605	2997688	0	26.91081081	13.2902439	0	0	0	18.60322581	26.89655172	0	30.55833333	0	0	22.45609756	0	28.71923077	0	0	23.57804878	24.04146341	0	NA	0	30.3030303	0	0	26.25	20.83333333	3.33	0	0	0	0	0	0	0.3487804878	33.33333333	14.58333333	0	0	0	0	0	0	1.5425	0	0	0	0	13.23529412	26.38888889	25.92592593	3.113157895	11.01707317	0	0	20.90487805	5.833333333	0	0	0	0	0	12.5	0	22.28536585	0	0	0.4073170732	27.38214286	0	0	1.332	0
2209	Chr5	3116504	3116683	12.20350877	44.35438596	41.60909091	10	9.021428571	8	38.30181818	47.32592593	10.06	32.48163265	29.04	NA	40.3877193	10.57719298	32.24181818	11.06842105	15.17818182	23.33333333	8.89	10.30740741	39.30545455	11.1125	33.32857143	12.33928571	16.15714286	34.80689655	34.156	0.9803921569	3.1675	4.560377358	4.544186047	12.51403509	13.42641509	10.7877193	9.715789474	24.29074074	21.25357143	17.02413793	25.76666667	9.315686275	5.188636364	10.51730769	7.908571429	10.56428571	NA	8.177777778	10.60701754	8.734	17.66285714	17.09215686	27.57931034	9.20877193	22.55087719	12.95614035	10.84772727	38.4877193	47.33617021	32.45789474	29.53684211	0	9.055172414	11.77068966	11.95652174	9.871698113	35.06666667	7.446808511	4	7.984210526	41.82857143	16.03090909	8.922807018	5.992982456	10.26
2210	Chr5	3310951	3311182	0	35.71428571	80.30909091	0	0	0	25	0	0	NA	26.0375	52.2	4.545454545	0	7.142857143	0.7568181818	0	39.82051282	41.01521739	0	42.11111111	0	42.6	0	0.6944444444	38.75	24.24545455	0	0	0	0	0	0	13.68571429	0	16.66666667	0	0	31.25	0	2.368421053	0	0	0	0	0	0	0	NA	39.92916667	34.26666667	3.392857143	66.66666667	9.615384615	0	32.14285714	NA	NA	0	1.818181818	0	0.2173913043	32.53809524	5.263157895	17.928	6.742857143	0	0	68.05833333	0	0	0	1.85
2211	Chr5	3328870	3328924	0	17.91666667	0	0	0	NA	0	0	0	0	1.086956522	20	27.45416667	0	15.39230769	1.3875	0	26.36363636	28.57142857	0	0	0.8333333333	25.2173913	0	0	23.80952381	22.91666667	2.083333333	0	0	2.534782609	0	0	0.8333333333	0	19.11764706	9.166666667	0	11.76470588	0	0	0	0	0	0	0	0	0	20	21.39166667	0	0	0	0	0	9.170833333	27.5	0	0	0	0	0.3791666667	0	2.4625	22.52916667	0	0	0	0	0	0	0	0
2212	Chr5	3331806	3331889	0	28.28125	14.81481481	0	1.332	0	32.32424242	34.115625	0	13.61	37.18076923	0	23.09117647	0	33.33333333	0	0	28.08823529	17.84583333	0	0	0	33.33333333	0	0	10.17272727	30.1	0	0	1.515151515	0	0	0	0	0.5882352941	11.353125	9.507407407	0	4.347826087	0	0	0	0	0	0	0	0	0	12	23.38484848	22.69705882	9.738235294	21.81764706	0	0	5.979411765	6.057575758	0	0	0	0	0.4205882353	24.21875	0	27.48235294	0	0.7352941176	1.864705882	26.82	0	0	0	0
2214	Chr5	3388963	3389016	0	14.5962963	0	0	0	0	35.9	33.82592593	0	32.02962963	14.93703704	0.9259259259	36.21923077	0	19.13571429	0.5296296296	0	42.85714286	38.46153846	0	0	0	29.16666667	1.233333333	0	31.57894737	35.60909091	0	2.159259259	0	0	0	0	0	1.974074074	8	3.348148148	1.481481481	12.96296296	1.284615385	0	0	0	0	0	0	0	0	6.483333333	35.9375	45.83333333	6.125925926	16.66923077	0	0	16.03333333	0	0	0	0	0	0	40.12222222	3.703703704	34.56296296	1	0	3.703703704	36.14210526	0	0	0	0
2215	Chr5	3414581	3414691	0	30.48780488	20.37222222	0	1.063829787	0	26.92307692	22.27272727	0	35.29411765	34.09090909	19.05957447	23.08409091	0	27.77777778	0	0	19.35483871	23.57804878	0	6.926666667	0	36.84210526	0	0	25.67857143	19.18444444	0.8510638298	0	0	0	0.9514285714	0	0	0	21.3	8.330232558	0.2466666667	30	0	0	0	0	0	0	0	0	0	25.30454545	28.78863636	11.76470588	11.26521739	5.210638298	0.7085106383	0	4.442222222	10.31428571	0	0	0	0	0	16.95652174	0	22.95531915	0	0	1.327659574	28.57142857	0	0	0.74	0
2216	Chr5	3541676	3541757	0	0	0	0	0	0	0	0	0	0	27.85714286	0	40.68636364	0	0	0	0	0	0	0	0	0	0	0	0	35.70625	0	0	0	0	0	0.8333333333	0	0	0	0	1.19047619	0	0	0	0	0	0	0	0	0	0	0	NA	0	0	0	0	0	0	18.59411765	5.882352941	0	4.1	0	0	0	0	0	0	0	0	0	0	0	0	0	0
2218	Chr5	3659379	3659822	0.2127659574	48.07088608	44.86960784	0	0	0	39.89215686	55.17241379	0	43.37294118	43.96707317	36.1012987	47.24111111	0	45.30689655	0.3971428571	0	47.45764706	46.72061856	0	41.88571429	0	46.240625	0	0	43.7125	32.59333333	0.5102040816	0	0	0	0	0	0	0	34.60833333	27.66588235	0	47.77777778	0	0	0	0	0.5208333333	0	0	0	0.4712871287	42.30449438	48.85842697	29.86111111	12.63617021	24.20348837	0	0	40.93037975	39.73684211	16.46125	0	0.9139534884	0	0	41.48933333	0	46.89907407	5.342307692	0.4761904762	0	47.25696203	0	0.1653465347	0	0.2450980392
2219	Chr5	3870565	3870617	0	38.04347826	31.81818182	0	0	1.585714286	30.33333333	37.34347826	0	29.55333333	40.95238095	20.29130435	37.88695652	0	50	0	0	34.7826087	33.33478261	0.7260869565	29.41176471	0	36.08695652	0	0	42.5	33.77368421	0	0	0	0	0	0	0	0	25	20.00555556	0	33.69565217	0	0	0	0.7260869565	0	0	0	0	NA	27.53913043	33.33333333	34.61538462	11.18695652	0	0	0	19.75652174	28.33333333	0	0	0	0	0	39.13043478	0	37.93913043	0	0.5434782609	0.5434782609	43.05555556	0	0	1.086956522	0
2220	Chr5	3898795	3898910	0	14.15405405	1.612903226	0.3177777778	0.275	0	30.6122449	23.93333333	0	NA	22.15909091	0	21.55576923	0	10	0	0	18.07333333	23.43673469	0	29.62962963	0	23.66086957	0	0	28.79090909	25	0.8763157895	0	0	0	0	0	0	0.7239130435	27.336	8.947368421	0	22.46136364	0	0	0	0	0	0	0	0	0	10.81081081	21.42857143	14.49565217	7.240384615	0	0.5208333333	0	11.66730769	25	0	2.082692308	0	0	0	21.27659574	0	13.35576923	0	0	0	19.3	0	0.3846153846	0	0
2221	Chr5	4043937	4044022	0	0.5555555556	0	0	0.5434782609	0	19.46086957	42.42727273	0	0	10.60606061	0.2173913043	18.21463415	0	20.76521739	0	0	23.21428571	21.58205128	0	50	0	10.60681818	NA	0	28.97727273	26.98518519	0	0	0	0	0	0	0	0	13.95348837	9.63902439	0	3.571428571	0	0	0	0	0	0	0	0	0.7692307692	18.22333333	28.80434783	30.12222222	15.08947368	0	0	0	8.295652174	5.555555556	0	0	0	0	0	17.78709677	0	10.7826087	0	1	0	23.33333333	0	0	0	0
2222	Chr5	4226436	4226488	0	27.27272727	7.954545455	0	0	0	23.80952381	13.49047619	0	0	19.04761905	0	25	2.272727273	19.16666667	0.9523809524	0	31.48333333	21.42857143	0	0	0	20.83333333	0	0	22.22222222	0	0	0	1.513636364	0	0	0	0	0	0	0	0	0	0	0	0	0	0	0	2.777777778	0	0	0	22.225	0	5.552380952	0	0	0	22.22222222	7.841176471	0	2.857142857	0	0	0	10.52631579	0	0	0	0	0	0	0	0	0	0
2223	Chr5	4266522	4266847	0	0	23.828	0	0	0.2336448598	0	0	1.111111111	0	0	0.2450980392	0	0.4901960784	12.19545455	0	0	0	0	0	31.77731092	0	0.2083333333	0.4310344828	0	47.82608696	38.35681818	0	0	0	0.3055045872	0	0	0.2127659574	0.45	10.63829787	7.291666667	0	31.37254902	0	0.5813953488	0	0	0	0	0	0.1262626263	0	34.61538462	0	58.33333333	0	0	0	0	0	0.2816901408	0	0	0	0	0	0	0	38.28145161	0	0	0	26.4	0	0.162601626	0	0
2224	Chr5	4296416	4296470	0	2.382142857	38.45555556	0	0	0	34.54137931	38.50689655	2.083333333	27.52758621	22.668	27.3	33.27037037	0	31.11333333	1.379310345	0	40.68965517	38.79310345	0	32.1	0	33.21724138	0	1.447826087	39.10384615	23.81071429	2.272727273	0	0	0	0	0	0	0	40	14.09615385	0	19.83103448	0	0	0	0	0	0	0	0	0	15.55333333	46.15384615	34.61538462	20.34482759	16.9	0	0	26.2962963	13.55833333	0	3.793103448	0	0	0	31.94583333	0.4931034483	31.77931034	0	0.3448275862	0	41.22631579	0	2.941176471	0	0
2225	Chr5	4372096	4372207	0	0	11.76470588	0	0	0	11.02941176	15.8962963	0	4.081632653	12.5	0	15.47678571	0	15.78947368	0	0	25.22105263	32.8125	0	20.23928571	0	0	NA	0	17.39130435	9.615384615	1.755263158	0	0	0	0	0	0.3211538462	1.282051282	23.33333333	11.978125	0	16.66666667	0	0	0.462962963	0.3036363636	2.040816327	0	0	0	0.5208333333	9.118867925	32.1	27.85263158	6.844642857	1.111111111	0	0	6.970909091	0	0	0	0	0	0.3571428571	0	0.3630434783	0	0	0	0.6423076923	14.14242424	0	0.462962963	0	0
2227	Chr5	4635982	4636548	0	0	0	0	0	0	0.1136363636	0	0	0	0	0.07575757576	43.0149635	0	0	0	0	0	0	0.2906976744	0.1515151515	0.3784090909	0	0	0	0	0.5409090909	0	0.462962963	0	0.222	0	0.2685483871	0	0	0.8333333333	0.0828358209	0	0	0	0	0	0	0	0	0.303030303	0	0	0	0	0	0	0	0	0	10.28899083	0.2906976744	0	0.2312138728	0	0	0.07220216606	0	0	0.1734693878	0	0	0	12.41349693	0	0.1948598131	0	0
2228	Chr5	4796747	4797395	1.837007874	42.15735294	9.275641026	0	14.86165803	8.558108108	24.22110553	0	4.781949458	12.01854545	10.64839858	37.5	37.90809524	0	5.765168539	0	0.1141552511	0	0.2916666667	0	0.2747252747	4.501351351	NA	1.297727273	3.645833333	3.812878788	0.9615384615	6.537692308	27.27272727	6.728846154	10.89955357	5.405405405	5.13024055	4.567687075	3.078647687	15.86407407	6.925954198	21.7204918	4.749785408	0	0.6224299065	0.499078341	7.275984252	6.235433071	1.483561644	NA	NA	3.724414716	1.192481203	0	NA	0.1556818182	0	16.30740741	NA	20.86956522	31.37733333	25.015625	29.28550725	1.461073826	4.571535581	15.46079545	0	0	37.05964286	NA	10.94245283	10.5005102	0.5208333333	2.459782609	0.1851851852	0	1.708974359
2229	Chr5	4797822	4799689	0	0	2.627648115	4.872938444	0.243902439	0	0	0.05698757764	2.366016073	20.90901442	20.09457275	0	0	0.2245186136	0.7841911765	0.149235474	0.2337331334	0	0.06211180124	3.202419355	0.1313090418	2.08576349	0	0	0.1119127517	1.241005803	24.85148987	0	0	0	0.1834862385	0	0.3243636364	0.1270053476	0.2396501458	1.749376947	0.7037037037	0	0.4465849387	3.548304094	4.018237454	1.908971292	3.055696203	0.1378378378	0.4459821429	0	0	0	0.8679166667	0.07070063694	NA	0.0247631935	0.0381097561	0	NA	15.11627907	0	0	0	0.06297229219	3.436811927	0	0.1117147708	4.48011976	0	NA	0.1873493976	0.2222222222	26.54422535	2.463657143	0.1363892807	0.07144772118	0.4897058824
2230	Chr5	4970241	4971117	6.010731707	39.03041475	37.65	10.68630137	5.885116279	7.622282609	0	39.01666667	0	NA	8.695652174	41.93548387	38.55333333	5.086910995	39.49542857	6.557377049	10.36682692	27.0056872	34.44611872	6.99	27.54407895	0	5.555555556	NA	NA	NA	39.11386139	8.002962963	4.361702128	8.186982249	7.03919598	12.67626263	6.645549738	11.49954338	11.28151659	34.15734597	29.74688995	0	22.97048193	18.8431694	11.62083333	6.850505051	0	7.94195122	3.507894737	0	0	6.122527473	35.99090909	34.68142077	0	15.36028369	26.08717949	1.744186047	0	44.18372093	14.28571429	61.9047619	14.5969697	0	0	0	31.673125	8.427570093	0	0	7.117857143	7.367727273	32.83385827	0	3.479487179	4	6.858080808
2231	Chr5	4987369	4988871	0.09916666667	0.8058626466	0.3079155673	0	0	0	5.087983707	2.672727273	0	2.365806452	2.609818182	0	2.362851406	0.08102189781	20.77251656	0	1.374141049	38.60239521	28.91913876	0.2265861027	4.734462151	2.178055965	34.38734694	0.01931993818	0.07680491551	2.052620968	1.624791086	0.04901960784	0.05773672055	0.1863534676	0	0	0.0499001996	1.074144487	1.704326923	25.49710744	11.57227139	0.07568181818	34.41342593	0	0.268157424	0	0.1068376068	0.1029748284	0.1392484342	0.2002403846	0.1044776119	2.710738255	17.8030581	36.95603865	1.822169811	0.635047619	0.3401360544	0.1153212521	0	1.11641791	0.5657407407	0.1417021277	0.1358452138	0.1056634304	0.07653061224	0.1404371585	1.680942184	0.07593856655	2.722359396	0	0.1879699248	0.03724340176	2.573529412	2.010846954	0.100896861	0.1708428246	0
2232	Chr5	5001431	5001552	0	18.54468085	18.57142857	0	0	0	19.271875	22.91666667	0	29.03225806	26.30952381	12.66382979	23.54782609	0	18.1173913	0	0	21.30434783	17.12765957	0	20.96222222	0	24.668	0	0	17.43589744	14.7826087	0.7085106383	0	0.4282051282	0	0	0	0	0	17.83023256	8.040425532	0	18.42105263	0.7928571429	0	0.3630434783	0	0	0	0	0	0	16.66666667	16.58536585	16.12702703	9.029166667	0	0	0.9259259259	13.0952381	0	0	0	0	0	0	18.7	0	19.6375	0	0	0	14.28571429	0	0	0	0
2234	Chr5	5041539	5041628	0	21.58571429	9.333333333	1.280769231	0	0	15.37222222	40	0.6756756757	26.53684211	28.89	0	0	0	7.825	0.8064516129	0	0	0.7407407407	0	16.55526316	0	31.89655172	0	0	0	0	0	0	0	0	0	0.8763157895	0	0.4085714286	0	0	0	0	0	0	0	0.3763157895	0	0	0	0	0	0	0	37.96388889	14.059375	0.5263157895	0.5263157895	0.5263157895	0	0	0	0	0	0	0	0	0	0	0	0	0	0	0.4394736842	0	0	0
2235	Chr5	5111232	5112827	5.534449761	40.21217105	36.06203704	8.733587786	5.493962264	3.804710145	32.69341085	26.11436464	2.994764398	29.02129032	34.45515152	NA	39.20263158	2.974084507	47.73576159	2.436363636	6	46.67710843	40.24362745	5.390338164	34.09269663	6.448461538	32.93597884	2.824179104	4.846927374	39.53261803	35.359	3.348181818	3.177941176	3.274840764	3.4796875	4.860615385	3.917891374	3.212376238	3.875739645	34.65541401	21.67474747	3.685820896	39.27889447	6.923076923	6.945575221	6.572357724	2.6625	2.588832487	0	3.146261682	3.6375	3.74	36.29310345	43.98397436	39.33823529	9.869501466	13.93277592	2.838983051	8.377464789	14.39148265	6.870175439	12.8325	16.14398827	0	3.000429185	2.740503432	45.61984733	5.082872928	39.16766917	9.754117647	4.950840336	3.502905569	39.66022727	5.941350211	2.940201005	6.844329897	2.181564246
2236	Chr5	5113293	5114791	1.77880597	30.69236111	35.57593583	1.279462103	2.718390805	2.006730769	26.03636364	28.93934426	3.943229167	29.04666667	36.40798122	37.5	36.0231982	2.054705882	32.31928105	2.217692308	2.269196429	29.81993671	36.30468085	3.847679325	20.51231343	2.129558011	35.333213	1.871847507	2.246964856	36.01214575	32.82735849	1.11627907	1.071784232	2.90155642	1.855427252	5.874121406	1.232908163	2.181884058	1.775956284	32.45176471	17.23027027	1.307296137	30.16030151	1.095555556	1.491065292	2.631724138	3.154017857	1.888511749	0	3.281308411	1.800764818	1.326815642	29.764375	31.74788274	32.35789474	10.05361702	6.53654267	1.93454039	1.412411348	15.18796117	3.078861789	2.068965517	5.472568093	0	1.533972603	1.48172232	32.79713115	1.107598039	33.91287129	3.824590164	2.294581281	1.735247525	28.08125	0.5076142132	2.407943925	1.70835443	1.513711584
2237	Chr5	5128486	5129859	5.778225806	25.99736842	27.20522088	0.9523809524	7.956923077	4.529565217	28.88695652	21.04736842	1.10619469	22.27941176	39.56272727	44.63617021	33.49250936	6.455785124	24.26733871	3.893981481	6.957706093	26.43795918	17.18240741	9.853164557	24.71846847	6.124299065	35.51330472	2.544565217	3.148019802	30.77241379	38.11346154	1.775409836	4.394680851	1.587301587	2.569491525	14.85818182	6.396441281	4.410273973	7.823166023	17.21693548	16.11706349	9.305761317	26.0573991	14.52380952	17.74659091	0.8247524752	2.868852459	9.18	10.48888889	1.27791411	2.077704918	3.056370656	31.29392523	22.06893204	25.09761905	2.713684211	13.47048193	2.94490566	7.705194805	34.70260223	24.02581967	22.73	22.0636	5.882352941	1.48705036	6.67027972	31.97984496	7.211016949	32.22996109	4.718691589	4.2	3.134848485	32.28701299	4.888888889	2.675105485	1.276356589	3.011363636
2240	Chr5	5171388	5171475	0	25	25.41875	0	0	0	30	23.08510638	0	30.46875	16.6675	25.00625	20.94130435	0	22.91818182	0	0	NA	22.396875	NA	25.521875	0	1.162790698	0	0	7.8125	12.03888889	0	0	0	0	0	0	0.7106382979	0	32.05384615	4.679411765	0	30.76923077	NA	0	0	0	0	0	0	0	0	NA	32.62	32.55813953	6.781395349	7.623404255	0	0	19.54137931	0	NA	0	0	0	0	8.334375	0	21.68085106	0	0	0.6896551724	28.52941176	0	0	0	0
2242	Chr5	5267670	5267720	0	13.65833333	0	2.083333333	0	0	32.085	32.57727273	0	50	16.36363636	0	0	0	16.99565217	1.041666667	0	38.54375	37.5	0	25.00434783	0	0	0	0	36.66666667	36.98947368	0	0	NA	0	0	0	2.779166667	0	0	0	0	0	0	0	0.7944444444	0	1.041666667	0	0	0	0	0	47.05882353	39.23333333	7.570833333	0	0	0	0	0	0	0	0	0	0	0	0	32.26666667	0	3.125	0.6958333333	66.66666667	1.513636364	0	0	0
2243	Chr5	5275324	5275394	0	25.71428571	50	0	0	0	25.14571429	0	0	14.28571429	55	0	0	0	17.64705882	1.538461538	0	38.89166667	22.62727273	0	30.55833333	0	40	0	0.8789473684	29.336	2.083333333	NA	0	0	0	0	0	0	0	7.938095238	26.67	0	23.52941176	0	0	0	0	0	0	0	0	0	21.79230769	33	28.56923077	0	0	0	0	0	0	NA	0	NA	0	0	31.165	0	27.27428571	0	0	1.457142857	0	0	0	0	0
2244	Chr5	5317096	5317159	1.585714286	0	22.22222222	0	0.7407407407	0	20.83333333	14.268	0	32.8125	25	0	26	0	20.58823529	0	0	20.46111111	20	0	1.189285714	0	22.95	0	0	21.42857143	15.55555556	0	0	2.242307692	0	0	0	0	0	25.00833333	6.941666667	0	NA	0	0	0	0	0	0	0.8928571429	0	0	11.10833333	28.06071429	7.142857143	5.535714286	0	0	0	17.85714286	0	0	0	0	0	0	0	0.7142857143	24.29642857	0	0.8	0	0	0	0	0	0
2245	Chr5	5406594	5406675	0	0	34.725	0	0	0	23.81142857	19.23076923	0	18.75	19.53611111	0	2.47037037	0	21.73913043	0	0	25	24.30555556	0	34.39545455	0	16.66666667	0	0	18.5483871	0	0	0	0	0	0.4513513514	0	0	0	30	16.12903226	0	13.15789474	0	0	2.272727273	0	0	0	0	0	0	13.63636364	20.19230769	24.12368421	12.37272727	0	0.5405405405	0	1.981081081	0	0	0	0	0	0.2702702703	20.45454545	0	23.71081081	0	0	0	5.555555556	0	0	0	2.08125
2246	Chr5	5427971	5430073	4.436363636	34.01577465	30.61574074	4.057566766	4.4585209	3.202985075	26.67519182	27.35027174	3.135483871	28.5020202	34.29075342	34.89159664	38.66686567	4.236855037	30.61757576	2.709660574	8.762903226	26.51889764	23.41432432	7.377836412	21.0415	6.37967033	28.37463415	3.047091413	2.011744966	23.58086957	26.28803987	2.380803571	1.972463768	1.244444444	3.357654723	8.230181818	6.002884615	7.96882793	7.675990099	19.56498423	18.0244186	5.541254125	27.45889571	11.01414474	4.937714286	8.022461538	3.13	7.085340314	6.8659375	2.170522388	3.644607843	4.523529412	28.88482759	23.66737805	24.10639535	8.497732997	16.89281609	3.862352941	4.180894309	32.54449153	31.81235294	21.25669291	24.18055556	9.970360825	3.632394366	4.976266667	30.38732782	6.381796117	27.17203791	3.476616915	3.193406593	3.612707182	29.29038462	2.019787986	4.887857143	2.833507853	4.010638298
2247	Chr5	5447009	5447090	0	18.275	26.19285714	0	0	0	22	22	0	6.451612903	24.66129032	0	27	0	22.22222222	0	0	18.80384615	23.80952381	0	0	0	0	0	0	18.40416667	16.38387097	0	0	0	0	0	0	0	0	27.31666667	16.13214286	0	22.46521739	4.166666667	0	0	0	0	0	0	0	0	23.44827586	22.98965517	25	4.24	0	0	0	16.07741935	0	0	0	0	0	0.1806451613	21.73913043	2.064516129	0	0	0	0	20	0	0	0	0
2249	Chr5	5460275	5460521	0	0.4807692308	0	1.541791045	0	0.7575757576	0	0.2597402597	0	0	0	0.4269230769	0	0	0	0	0	0	0.2168831169	0	0	0	0	0.5555555556	0.25	0	0	0.9433962264	0	3.04125	0.6520547945	20.044	0	0	0.5607594937	0.2597402597	0	0	0	0.3846153846	0	0	0	0	0	0	0	0	0	0	0	0	0	0	0	0	0	0	0	0	0	0	0	0	0	0	0	0	0	0	0.2492537313	0	1.325
2250	Chr5	5555454	5555519	1.5625	0	0	0	0	0	0	0	0	0	17.78	0	0	0	0	0	0	0	0	0	0	0	0	0	0	25.36086957	0	0	0	0	0	0	0	0	0	17.56153846	13.578125	0	27.22222222	0	0	0	0	0	0	0	0	0	25.00344828	0	33.61333333	0	0	0	0	0	0	0	0	0	0	0	28.45294118	0.78125	0	0	0	0	0	0	0	0	0
2251	Chr5	5624642	5625682	10.24409449	38.87456647	36.26517857	20.50506329	13.78636364	9.116470588	46.34285714	31.38757396	3.555102041	36.78571429	30.03380282	44.03372093	47.30245399	4.578104575	27.28086124	2.621376812	3.25	32.81466667	24.81319149	16.145	25.56633663	10.70183486	35.6049505	5.854661017	1.185654008	29.15686275	41.10258065	5.245794393	10.55490196	6.854037267	7.088944724	18.737	8.025352113	6.014478114	12.82894737	17.99292035	25.29306931	5.249310345	22.34097561	10.09831933	17.52479339	11.1827957	3.333333333	13.51419355	14.97228916	3.880821918	4.681595092	1.630769231	21.71477833	18.41641791	34.02068966	11.41446281	22.11907216	11.41294118	7.038095238	31.75957447	32.495	62.92	34.86160714	19.88309859	5.121052632	6.17133758	36.77368421	13.37072072	27.54472843	7.399315068	5.102024291	7.599603175	19.06949153	12.03666667	10.49236641	1.972368421	7.220618557
2253	Chr5	5643911	5646861	5.697435897	30.72325581	30.57711864	7.618571429	6.048815166	3.456613757	29.67737226	42.44237288	2.511520737	0	24.56985294	7.5245	52.36	6.570192308	31.54405797	9.671428571	2.642702703	30.02706422	28.93892617	4.545454545	33.33333333	2.683898305	9.144615385	3.225806452	1.312598425	13.2075	23.76388889	1.475221239	3.475	5.341025641	2.5	3.706321839	5.822891566	6.380373832	6.267521368	6.553153153	12.91065574	3.968627451	13.13647059	3.509210526	8.783783784	5.767948718	3.204945055	4.987857143	20.91470588	1.031188119	2.465795207	3.266049383	10.30613497	32.56212833	28.80493827	1.104216867	14.98666667	2.192631579	2.965254237	3.190285714	6.289215686	18.75	6.609322034	7.798717949	0.4871345029	1.676176471	17.08295455	2.352413793	11.61408451	8	1.797058824	2.708108108	24.79512195	5.739735099	1.798571429	1.879651163	5.085470085
2254	Chr5	5669599	5669633	0	13.63636364	50	NA	1.136363636	0.9090909091	25	16.66666667	0	44.44444444	20.8375	10.22727273	20.83	0	30	NA	0	27.5	25	0	28.57142857	0	0	0	1.85	27.77777778	30	0	0	0	0	0	0	0	0	20.8375	NA	0	31.57894737	0	0	0	0	2.777777778	0	0	0	0	23.60833333	25.75909091	27.27272727	NA	0	0	0	13.54375	0	0	0	0	0	0	27.77777778	0	25.22727273	0	0	1.513636364	19.23076923	0	0	0	0
2255	Chr5	5706861	5707225	0	0.462962963	0	0	0	0	14.63424658	7.228571429	0	0	0	35.67564103	0.33375	0.7780952381	9.364761905	0.6010309278	0.8087378641	21.09375	16.63916667	1	1.497752809	0.2946902655	0	0	0	0	0.1776595745	0	0	0	0	0	0	0	0	0	0	0.7605263158	0	0	0	0	0	0	0	0	0	0	0	18.88985507	0	7.457017544	3.365384615	0	0	0.7379746835	0	0	0	0.6923728814	0	0.1593495935	0	0	0	0	0	0.0888	0	3.75	0	0	0.2597402597
2256	Chr5	5717188	5717523	0	8.677083333	7.577272727	0	2.789130435	0	33.33333333	15.16923077	0	10.16341463	9.375	22.10816327	23.44444444	1.503278689	1.282051282	2.307692308	0	0	0	2.777777778	12.7075	1.794230769	45.45454545	7.142857143	0	44.82758621	36.11333333	2	0	0	1.323809524	0	11.11666667	0	NA	NA	0	3.774647887	NA	0.8325	0	3.846153846	NA	0	5.554761905	0.69375	2.420833333	NA	23.07692308	0	20.835	5.882352941	8.490566038	3.686538462	1.170175439	10.71428571	11.11111111	5.813953488	9.732258065	7.236842105	0	0	0	2.253333333	30.696875	0	2.380952381	0	17.95128205	0	0	0	0.8620689655
2257	Chr5	5749135	5749456	0.3784090909	0.1321428571	0.4573333333	0	0	0	0.1835164835	0	0	0	57.08955224	NA	61.58552632	4.345652174	28.45555556	6.245333333	6.269318182	34.39545455	35.4238806	0	1	2.526582278	0	0	0	0	2.23908046	0	0	1.877464789	0	0	0.4545454545	0	0	0	0	0.2702702703	0	0	1	0.2469135802	1.754385965	0.523255814	NA	0	0	0	0	40.15	0	0	0	0	0.3731343284	1.3	0	38.01052632	7.668539326	NA	1.862352941	0.3719101124	50.94772727	0.2808988764	0	0.1123595506	1.161111111	0.1123595506	0	4.635365854	1.470588235	0	0
2258	Chr5	5780725	5780822	0	22.22222222	16.66521739	0	0	0	26.47058824	19.73684211	0	21.21363636	20.72162162	0	20.61315789	0	22.35294118	0	0	17.64705882	21.42857143	0	16.55172414	0	17.3	0	0	19.65	20.39444444	0	0.715	0	0.9	0	0	0.3289473684	0	14.70588235	19.04761905	0	17.64705882	0	0.5958333333	0	0	0	0.6578947368	0	0.3763157895	1.184210526	20.83125	16.66666667	23.86363636	9.760526316	0.4513513514	0	0	15.09189189	0	0	0	0	0	0	22.62727273	0	19.82894737	0	4.405263158	1.802702703	NA	0	2.128947368	0	0.5263157895
2259	Chr5	5792078	5792755	0.2777777778	10.44588235	28.11317365	0.1838235294	0.7328703704	0.303030303	22.65333333	26.89006623	0	21.4019802	25.89552239	12.41357466	27.52358491	0.4566210046	27.5738806	1.178139535	1.014673913	28.00967742	23.74034091	0.8375661376	26.94673913	0	28.91656051	0.2530805687	0.7298969072	22.311875	21.25707071	0	0	0.6080291971	0	0	1.030107527	0.8835	0.3542553191	20.79618321	17.31347518	0	24.06666667	0	0.520625	0	0	1.155963303	0	0.8403361345	0.05924170616	0.2747252747	18.72469136	23.63205128	21.9569697	15.32056738	0.2664	0.2467592593	0.5720588235	11.35	8.394814815	0	0.7798029557	1.459322034	0.1168224299	0.464953271	15.14649123	0.8108597285	28.45491071	0.2666666667	0.04193548387	0.2392344498	30.4245098	0.1761904762	0.3915	0.1015228426	0.7090425532
2260	Chr5	6008164	6008207	0	24.2	28.57142857	0	0	0	NA	24.54545455	1.585714286	NA	12.5	0	23.94090909	0	28.94736842	0	0	27.77777778	22.61904762	0	23.07692308	0	35.71428571	0	0	25.45454545	21.81818182	0	0	0	0	0	0	0	0	24	13.48636364	0	22.22222222	0	0	0	0	0	0	0	0	NA	23.59545455	25	NA	17.45909091	9.090909091	0	NA	0	NA	0	6.642105263	0	0	0.5681818182	15.90909091	0	14.96818182	NA	0	0	27.27272727	0	0.65	0	0
2261	Chr5	6025459	6025558	0	24.58888889	32.14285714	0	0	0	22.39	36.80833333	0	40.35263158	31.10666667	32.14166667	26.22222222	0	10.52631579	0.6533333333	0	20	30	0	26.15833333	0	25.22424242	0	0	24.40714286	24.95151515	NA	8.333333333	0	0	0	0	0	0	25	18.66333333	0	15	0	0	1.009090909	0	0	NA	0	0	0	23.57142857	22.85714286	21.17142857	10.26666667	0	0	0	30.41666667	0	11.665	8.055555556	0	0	0	41.66666667	0.6275862069	26.08333333	0	0	0.4638888889	28.80952381	0.8064516129	0	0	0
2262	Chr5	6027507	6027900	3.174603175	27.55454545	38.19583333	0.3150943396	4.477464789	0	25.57301587	22.78026316	6.039130435	17.70625	25.68666667	37.12272727	28.84285714	3.108955224	30.11590909	3.638028169	3.6453125	25.98888889	27.0828125	1.469491525	13.5	3.951851852	29.66615385	1.31	3.170731707	33.98823529	23.80714286	0.4970149254	3.332857143	0.7142857143	3.307594937	4.073333333	2.083333333	3.08974359	5.583333333	28.48837209	18.3443038	2.845121951	35.375	0	0	0	2	0	NA	4.229850746	2.844736842	2.435384615	21.78181818	20.86206897	19.1675	16.21794872	13.6220339	0	3.448275862	28.44363636	31.66666667	23.24242424	21.428	0	1.359210526	3.446341463	28.04078947	0.5459016393	31.52804878	3.167105263	1.389333333	2.827848101	24.72222222	1.85375	1.102941176	2.121212121	2.591666667
2263	Chr5	6081409	6081501	0	0	0	0	0	0	12.62	30.36944444	0	35	16.02564103	0	0	1.282051282	17.73846154	0	0	24.24545455	25.65757576	0.4513513514	11.32564103	0	5.279166667	0.3763157895	0	21.12903226	21.57142857	9.258333333	0	0	0	1.366666667	0	0	0	0	0	0	0	0	0	0	0	0	0	0	0.3666666667	0	0	23.86052632	13.28125	8.269230769	3.432352941	0	0	0	0	0	0.7407407407	0	0	0	6.174074074	0	8.98974359	0	1.751351351	5.330555556	26.31578947	0.4771428571	0.346875	0	0
2264	Chr5	6107698	6107738	0	27.17777778	0	0.7590909091	2.5	0	16.665	27.77619048	0	NA	30.09444444	0	26.13636364	0	17.26428571	0	4.545454545	17.85714286	16.27142857	0	37.5	0	43.75	0	0	42.85714286	25	0	0	2.561538462	0	0.65	0	0	0.65	20.63333333	10.22727273	0	19.04761905	NA	0	0	0.9090909091	0	0	0	0	0	8.333333333	17.27272727	26.19285714	7.468181818	0	0	0	13.03181818	0	0	0	0	0	0	23.18181818	0	25.50454545	0	0	0	27.27272727	0	0	0	0
2265	Chr5	6140330	6140374	1.85	39.81724138	57.69230769	0	0	0	45.63333333	38.19583333	0	31.48333333	46.15384615	30.55555556	41.07142857	0	34.375	0	0	48.71538462	31.67	0	44.44444444	0	57.64166667	0	0	36.26551724	40.47857143	0	3.027272727	0	0	0	0.8620689655	0	0	31.95517241	19.93571429	0	27.45294118	0	0.8620689655	1.923076923	0	0	0	0	0	0	30.20833333	32.64705882	50	17.74782609	0	0	0	19.6	0	NA	0	0	0	0.4310344828	39.85652174	0	22.73103448	0	2.777777778	0	50	0	0	0	0
2266	Chr5	6262874	6262949	0	27.27575758	20.83333333	0	0	0	27.5	24.375	1.515151515	0	44.44444444	7.472413793	23.71923077	1.040625	23.24736842	0	0	28.1173913	29.428125	0	12.5	0	9.6375	0	0	29.31034483	27.27272727	0	0	0	0	0	0	0	0.3846153846	0	0	0	0	0	0	0	0	0	0	0	0.4032258065	0	0	27.11	23.05666667	8.391176471	0	NA	0	37.5	0	0	0	0	0	0	15.85757576	1.25	23.64375	0	0	0	31.25	0	0	0	0
2267	Chr5	6272176	6272228	0	15.47619048	20.83333333	0	0	0	10.41875	9.210526316	0	0	20.5375	0	0	0	14.58333333	0	0	14.66666667	18.75	0	6.347619048	0	0	0	0	17.46190476	7.272727273	0	0	0	0	0	0	0	0	17.64705882	11.36363636	0	33.33333333	0	0	0.5681818182	0	0	0	0	0	0	3.846153846	24.44666667	0	0.9090909091	0	0	0	0	0	0	0	0	0	0	15.53181818	0	18.83181818	0	0.7590909091	0	0	0	0	0	0
2268	Chr5	6341135	6342025	5.325	33.07173913	28.66666667	6.617619048	5.108928571	6.223417722	28.00833333	34.28461538	5.777956989	35.3483871	31.67699531	5.689655172	38.49448529	4.717318436	38.06078431	5.145606695	11.21186441	39.43585859	29.89953704	8.451769912	34.84848485	6.805416667	37.43621399	9.259195402	7.117829457	30.88974359	28.7143617	4.880110497	3.190598291	5.136296296	4.829487179	4.482648402	7.900649351	5.592086331	9.688559322	29.76492147	16.46065574	5.312891986	46.49181287	7.777575758	7.678010471	4.887866109	5.587364621	1.485148515	0.2685483871	5.321848739	7.576012461	4.709090909	26.51	33.14907975	39.62017544	8.483333333	16.17281553	3.128017241	5.227272727	30.66693227	14.42259615	2.097278912	8.294223827	2.810945274	5.948813559	10.91130435	33.49056604	4.770359281	28.4709375	3.20802139	3.740225564	4.80952381	33.78962264	8.541447368	5.066990291	4.303539823	7.075478927
2269	Chr5	6348946	6350093	8.193018018	49.14596273	49.56753247	4.239130435	8.939220779	3.956634304	30	39.05954198	12.87276265	31.01759259	47.80292683	47.56164875	48.99134615	10.85767045	37.6978836	6.877777778	8.491634981	41.07929515	37.24608696	13.73253589	40.40782123	10.015625	18.57142857	12.00325581	12.02506394	46.82022472	38.60612245	3.015719064	13.21389831	6.370383275	10.18865979	7.700632911	8.273758865	7.425797101	10.66363636	42.58766234	31.59236948	11.99589041	43.24	8.26	8.943278689	3.729433962	12.93609272	10.03201754	16.27484663	11.1125	11.28341346	7.007954545	49.68012048	41.57255639	40.45725191	4.616891892	0	3.576377953	13.14892473	29.12375	28.77171315	11.56909091	12.57206897	20.74277929	7.956818182	11.10213675	45.35950413	11.07134986	46.72736077	14.98424242	6.962716763	10.5672956	47.94657534	6.42361809	8.931496063	7.84975	7.959501558
2270	Chr5	6350945	6351763	1.303781513	41.56412214	23.92258065	0	0.3	0.2315508021	0	1.785714286	0	25.3253012	3.846153846	55.39117647	61.21826923	0.7175182482	35.46923077	1.791044776	0	39.12774869	37.55869565	1.404761905	59.25555556	0	11.1	0	0	33.43414634	12.01627907	0	0.2366863905	0.495625	0.6428571429	0.5058035714	0	0.4294478528	4.1875	27.0828125	38.70967742	0.7578034682	27.44040404	0.9259259259	0.5449152542	0	0.1441558442	10.18518519	39.21568627	0.2222222222	0.03246753247	0.5102040816	57.5	48.29102564	43.65629139	0	25	0	0.4653508772	43.82222222	0.6046632124	12.846875	8.054166667	24.38059701	0.03891050584	0.3495297806	39.80582524	0.6402173913	31.91180556	5.827619048	0.4275080906	0.3487889273	33.33333333	0.4098360656	0.06476683938	0	0.0562992126
2273	Chr5	6476955	6478127	2.433590734	27.27385159	20.19230769	0	1.866343042	1.247908745	28.54094828	20.72918919	0.2018181818	11.28820225	26.25888889	NA	35.06534091	1.909287926	13.81631579	2.413714286	0	10.6423913	14.33292181	0	21.62865169	2.069111969	27.49106529	1.618857143	3.24295302	21.09189189	6.347196262	0.110619469	1.818181818	2.660732984	1.613880126	1.401363636	0.5540322581	0.6208695652	0.4824267782	25.82287582	21.69237668	1.36369863	24.4483871	0	0	0	0	0.1943859649	NA	0	0	0	17.79369369	15.22207792	23.21422414	10.67205882	9.718565401	1.894654088	0.3548736462	24.84009434	12.79740933	16.78159722	14.5876652	NA	0.1016260163	1.303030303	13.72566372	0	28.31768116	0.2952755906	1.005614035	1.237373737	6.756756757	2.134482759	0	0.2256756757	1.134126984
2274	Chr5	6564160	6564227	0	0	0	0	0	0	26.19285714	28.26086957	0	22.22222222	26.28076923	27.67857143	21.97692308	0	0	0	0	15.78947368	10.18518519	0	30	4.464285714	0	0	1.481481481	23.14814815	0	NA	NA	0	0	0	0	0.8	0	21.25	12.67826087	0	23.07692308	0	0	0	0	0	0	1.5625	0	0	37.5	9.090909091	0	10.648	0	0	0	5	0	0	5.208333333	0	0	0	20	1.488888889	27.72857143	0	0	0	0	0	0	0	0
2275	Chr5	6618525	6618603	0	22.47575758	13	0	0	0	8.391428571	0	0	58.33333333	36.29032258	0	0.4085714286	0	21.01304348	0	0	36.19428571	28.57142857	0	27.38285714	1.333333333	34.165	0	0	36.459375	29.82631579	0	0	NA	0	0.4771428571	0	0	0	23.85714286	9.342857143	0	27.69032258	0	0	0	0	0	0	0	0.2857142857	0	24.24545455	36.90571429	24.12105263	0	0	0.8857142857	6.060606061	0	0	0	0	0.5714285714	0	0	22.71428571	1.294285714	5.754285714	0.7142857143	2.62	0.9285714286	24.975	0	0	0	0
2276	Chr5	6619443	6619485	0	30.20909091	21.57058824	0	0	0	54.54545455	34.52857143	0	46.15384615	49.67	29.24090909	26.42857143	1.513636364	38.10454545	0	0	50	42.33636364	0	32.57727273	0	33.33333333	0	0	6.25	41.01818182	0	0	0	0	0	0	0	0	25.92222222	14.24090909	0	33.33636364	0	0	0	0	0	0	0	0	0	32.14	44.44444444	46.48947368	18.39047619	7.8	0	0	17.59444444	NA	0	0	0	0	0.4545454545	29.58	0.5045454545	0	0	0	0	37.50833333	0	0	0	0
2277	Chr5	6630548	6630917	0	0	0	0	0	0	0	0	0	0	10	0	0	6.99125	38.15111111	10.96315789	30.49375	25.04655172	41.99484536	0	37.2825	0	0	0	0	0	4.545454545	0	0	0.7692307692	0	0	0	1.923076923	0	0	0	0	0	0	0	0	0	0	0	0	0	0	0	16.5452381	0	0	0	0	0	0	0	0	0	0	0	0	32.99487179	0	0	0	0	0	0	0	13.34148936	1.923076923	0
2278	Chr5	6820268	6820328	0	29.80769231	19.92272727	0	0	0	30.76923077	NA	NA	34	35.71428571	20.83333333	28.96111111	0	25.27096774	0	0	17.5	22.30769231	0	40	0	36.36363636	0	0	33.14285714	44.44444444	0	NA	NA	0	0	0	0	0	0	18.63888889	0	37.5	0	0	0	0	0	0.9514285714	2.621428571	0	0	20.45454545	30.95142857	9.090909091	3.519444444	0	0	0	30.14285714	0	0	0	1.388888889	0	0	40	1.531428571	32.175	0	0	0	57.14285714	0	0	0	1.5625
2282	Chr5	6932288	6932346	0	25.29411765	23.68421053	0	0	0	20.5	26.08695652	0	16.66818182	13.46153846	17.39130435	25.2173913	0	24.13043478	0	0	26.31578947	26.08695652	0	23.75	0	23.19130435	0	0	21.84347826	24.45652174	0	0	0	0	0	0.8695652174	0	0	19.13333333	10.24782609	0	25	0	0	0	0	1.470588235	0	0	0.6217391304	0	23.86363636	23.52941176	11.11111111	7.752173913	0	0	0	16.57	0	0	0	0	0	0	26.08695652	0	24.79565217	0	0	0	13.46153846	0	0	0	0
```
