## Supplementary data : Appendix 2 for "Canalization of genome-wide transcriptional activity in *Arabidopsis thaliana* accessions by MET1-dependent CG methylation": AllC_DMRs_mincyt2_max7NA.bed (part 2 of 2)

```
2283	Chr5	6935527	6935559	0	0	14.28571429	0	0	0	33.33333333	28.07368421	0	42.85714286	0	28.23529412	31.57894737	0	39.09090909	0	0	35.29411765	30	0	27.63157895	0	22.91875	0	0	22.91666667	19.70588235	0	NA	0	0	0	0	0	0	0	NA	0	27.27272727	0	0	0	0	0	0	3.846153846	0	0	31.25	28.33333333	33.33333333	9.121052632	0	0	0	5.555555556	0	0	0	0	0	0	29.41176471	0	30.33684211	0	1.752631579	0	11.11111111	0	0	0	0
2284	Chr5	6951228	6951266	0	37.5	0	0	1.111111111	2.083333333	17.64705882	32.8125	0	27.77777778	29.41176471	0	28.75	1.111111111	26.66666667	0	0	0	26.39444444	0	0	0	100	0	0	33.34	33.33333333	0	0	0	0	0	0	0	0	16.66666667	16.76111111	0	25.63846154	0	0	0	0	0	0	0	0	0	33.33333333	34.375	50	12.70625	4.816666667	0	0	1.958823529	0	NA	0	0	0	0	0	0	24.33333333	0	0.7944444444	1.85	25	0	0	0	0
2285	Chr5	6951435	6951480	0	NA	NA	0	4.1625	4.1625	25.22727273	29.8625	3.571428571	50	24.5125	0	28.19583333	3.62173913	16.66521739	0	0	39.5875	30	0	44.44444444	0	25	0	0	20.50869565	18.52222222	0	0	4.5125	0	0	0	0	0	25	17.7125	0	50	0	0	0	0	0	NA	1.447826087	0	0	8.333333333	20	18.75	21.3875	7.534782609	0	0	16.66842105	0	0	0	0	1.315789474	0	18.05416667	0.5958333333	24.3875	0	2.916666667	0	17.78	0	0	0	0
2287	Chr5	6994820	6995352	0.5376344086	33.8625	43.09174312	0.625	0.5666666667	0.2702702703	37.66610169	17.39634146	0.4264	29.84418605	37.95	30	43.49901961	2.623622047	38.90285714	1.780392157	1.037096774	33.25204082	18.125	3.255454545	39.61428571	0.2985074627	41.85213675	0	0.4672897196	46.27888889	38.50126582	0	0	0	0	1.058730159	0.397761194	NA	0	0	0	3.855813953	NA	0.9057971014	19.13956044	1.575675676	0	0.3787878788	0	0	0	2.222222222	59.09090909	36.63	48.60819672	5.831818182	20.69655172	1.2140625	2.596666667	24.67480315	19.74470588	26.06	19.48640777	0	0	0.4032	42.97647059	0.9435714286	34.60215827	4.655555556	0.7172043011	0	52.61351351	0.2525252525	0.2752066116	0	0.2016129032
2291	Chr5	7153188	7153493	1.396969697	36.25	45.255	8.266129032	5.343283582	0.9433962264	43.33561644	55.50714286	0	18.01891892	50.20701754	47.19242424	47.71333333	1.761643836	32.44137931	1.166666667	2.8390625	38.51911765	50.62205882	1.322222222	58.609375	4.128333333	41.19589041	0.8733333333	1.372	42.17916667	45.8625	1.52173913	0.5216666667	6.087719298	1.494915254	7.279661017	7.589393939	1.620833333	2.518571429	37.04166667	38.53611111	0	36.67460317	2.713235294	4.178082192	5.176388889	0	1.778873239	6.477777778	0.7769230769	1.227777778	2.151388889	39.69193548	31.8	42.03787879	12.79552239	27.62535211	1.725333333	11.63857143	42.82054795	32.91754386	18.96486486	31.38082192	9.26	0.5681818182	0	44.5046875	1.308450704	37.268	4.290140845	1.998461538	2.45483871	42.00625	0	2.825	1.309722222	2.649230769
2292	Chr5	7261069	7261423	4.963829787	46.36060606	27.23414634	9.047142857	2.736619718	3.793103448	43.26086957	28.58974359	4.87804878	31.55652174	24.10851064	70.97096774	0.8196721311	2.008433735	9.720833333	2.727272727	7.207692308	21.875	30.93023256	0	35.70425532	0	10.52631579	1.818181818	0	57.14285714	29.41176471	0	0	1.470588235	2.173913043	0	4.591836735	2.997938144	3.641975309	30.06326531	18.17954545	4.054054054	43.85	0	0	0	1.19047619	6.1234375	6.025531915	11.53846154	15.09444444	0	45.22727273	29.26666667	47.59210526	5.289130435	0.4032258065	0	5.789830508	0	0	0	0	25.84912281	2.110666667	3.354347826	60.84716981	0	38.64883721	8.881707317	2.642682927	0	43.75	0	6.667123288	2.12	3.726470588
2293	Chr5	7276533	7276913	0	30.47763158	19.2	0	0	0	0	0	0	13.75316456	7.0825	35.80319149	0	0	7.347826087	0	0	12.41463415	5.85	0	7.126436782	0	0	0	0	0	1.904411765	0	0	0	0	0.1855555556	0	0	0	7.857954545	0.5	NA	11.3452381	0	0	0	0.2197802198	0	0	0	0	0	10.55555556	10.08736842	25.21785714	0	0	0	0.2777777778	3.248780488	0	0	2.5	0.3274509804	0	0	0	0	0	0	0	0	27.58275862	0	0	NA	0
2294	Chr5	7399029	7399109	0	28.37692308	16.66842105	0	0	0	19.51219512	27.02972973	0	NA	23.6675	24.18536585	27.76341463	0	26.15384615	0	0	20.96774194	23.7804878	0	18.28974359	0.5263157895	23.38780488	0	0	17.85714286	20	0	1.041666667	0	0	0	0	0	0	28.26585366	75	0.521875	31.25	0	0	0.5958333333	1.3875	0	0	0	0	0	21.02941176	23.80952381	21.73913043	14.46585366	0	0	0	27.94634146	0	0	0	0	0	0	32.94117647	2.992682927	28.8804878	0	0	0.2707317073	23.0902439	0	0	0	0
2296	Chr5	7509022	7509555	0	27.19911504	29.66734694	0.8959677419	0.08474576271	0	NA	25.60769231	0	17.4597561	19.15662651	56.80204082	26.71465517	0	20.37037037	0	0.3542553191	26.04827586	20.2884058	0	16.115	1.8	30.60517241	0	0	21.98787879	15.65135135	0	0	0	0	1.418269231	0	0.06893939394	0.2066115702	23.90703125	21.39741379	0.1754385965	20.75480769	0	0.4504504505	0	0	0	28.94736842	0	0.1739837398	0.1769911504	22.2115942	19.3247191	23.10273973	10.88432836	11.3411215	0	0.8227848101	18.228125	17.34651163	17.70947368	8.938016529	1.852777778	0	0.4413533835	25.53085106	0	29.65322581	2.017105263	0	1.587969925	35.83448276	0.1865671642	0	0.5555555556	0
2298	Chr5	7550218	7550263	0	0	0	4.764285714	0	0	35.75909091	0	0	0	0	0	0	0	33.33636364	0	0	18.75	20.665	0	0	0	0	0	0	0	28.92352941	0	0	0	0	0	0	0	0	7.954545455	1.665	0	2.378571429	0	0	0	0	0	0	0	1.136363636	0	4.210526316	21.335	0	0	0	0	0	0	0	0	0	0	0	0	51.39166667	0	0	1.513636364	0	0	43.3375	0	3.510526316	6	0
2299	Chr5	7610146	7610180	0	31.01666667	14.28571429	0	0	0	37.5	30	0	0	10	0	33.33529412	0	38.63636364	0	0	33.33333333	31.40555556	0	31.94444444	0	23.75	0	0	1.85	31.11111111	0	0	0	0	0	0	0	0	31.11111111	25	0	29.66923077	0	0	0	0	0	0	0	0	0	26.85555556	23.04117647	33.2125	6.477777778	27.77777778	0	2.5	28.125	0	0	0	0	0	0	0	0	0	0	0	0	20.18333333	0	0	0	0
2300	Chr5	7663389	7663425	0	16.03529412	0	0	0	0	0	46.15384615	NA	0	44.21052632	11.57894737	23.84444444	0	0	5	0	0	0	0	0	0	0	NA	NA	0	0	NA	0	0	0	0	NA	0	0	0	0	0	0	NA	NA	0	0	0	0	0	0	0	0	0	27.78333333	16.14210526	16.66666667	0	0	18.05555556	0	0	0	0	0	0	38.52941176	0	37.27894737	0	0	0	0	0	0	0	0
2301	Chr5	7732043	7732112	0	23.52941176	7.142857143	NA	0	0	0	22.98965517	0	5.263157895	29.09090909	13.33333333	20.22758621	0	13.88888889	0	0	10.668	14.36896552	0	2.75862069	0	16.20689655	0	0	26.43793103	28.57142857	0	0	0	0	0	0	0	0	17.01034483	12.81724138	0	20	0	0	0	0	0	0	0	0	0	15.68823529	16.09310345	6.52173913	2.251724138	1.75862069	0	0	25.69583333	0	0	0	0	0	0	0	0	25.8	0	0	0	28.57142857	1.332	0	0	0
2302	Chr5	7755623	7756007	0.6493506494	13.79836066	33.25652174	0	0	0	6.665714286	15.87142857	0	21.56862745	18.24324324	30.32289157	19.71927711	0	35.22678571	0.6756756757	0.2564102564	34.42967033	33.749	0	25.27966102	0	21.36666667	0	NA	30	22.05283019	0	0	0	0	0	0	0.0946969697	0	23.20555556	17.8024	0	21.91296296	0	0	0	0	0	0	0	0	0	12.12121212	29.56525424	25.92638889	4.260227273	8.4640625	0	0.2775	7.272727273	18.67407407	2.941176471	0	0	0	0	29.54545455	0	16.01428571	1.515151515	0.4201680672	0.1908396947	30.739	0.2173913043	0	0	0
2303	Chr5	7757305	7757364	0	0	30.575	0	1.818181818	0	0	0	3.171428571	0	0	0	0	25.665	28.86363636	22.72727273	18.93636364	36.10952381	29.32941176	1.666666667	39.77272727	1.19047619	0	0	0	0.7590909091	0	0	0	0	0	0	30.77692308	0	0	0	0.65	0	0	0	0	0	0	31.82857143	0	18.18181818	17.82727273	0	0	24.7	0	0	0	0	0	0	0	0	0	0	0	0	0	0	0	0	0	0	0	2.840909091	3.2	1.747619048	0
2306	Chr5	7892978	7893532	0	37.43157895	39.08757764	0.3363636364	0	0	16.47741935	21.79775281	0	39.23583333	28.69090909	0	24.29568966	0	31.87716535	0	0.1524390244	36.02783505	31.03555556	0	53.21590909	0	29.1627907	0.3048780488	0.1700680272	35.30574713	25.11111111	0	0	1.190178571	1.060264901	0.3424657534	0	0	0	26.54233129	13.99776536	0	29.88737864	0.3184713376	0.1773049645	0	0	0	0	0	0.2171875	0	9.866666667	35.3009009	41.46641791	2.778125	1.935353535	0.2685483871	0	26.89857143	16.665625	14.28571429	4.603496503	0	0.1041666667	0	58.19589041	0.07668393782	42.78684211	0.4694444444	0.3112149533	0	61.58474576	0	0	0	0.406504065
2307	Chr5	7934754	7935203	0.41625	43.419	49.08832117	1.025384615	0	0	39.93125	43.46642336	0	53.89111111	37.49365079	36.49340659	25.85	1.772340426	47.96277372	3.314130435	0.9306306306	29.83918919	45.56259542	0.2469135802	34.43529412	1.229896907	55.69223301	0	1.796629213	39.24102564	46.23695652	0	0	0.8333333333	0.2717391304	0	1.238513514	0	0	37.23945578	38.50472441	0	40.87923077	0	0.2190789474	1.683838384	0.4807692308	2.325	2	0	0.5100628931	0	27.19342105	31.48681319	28.134	7.434814815	13.89344262	0.7751937984	1.116666667	19.89625	20.07272727	15.3125	15.76	1.237623762	0.8272727273	0.7699300699	34.42777778	0.125	43.14047619	6.420472441	0.1036231884	0	46.42857143	0.35	0.6263157895	0	0
2308	Chr5	7945223	7945261	0	35.18888889	50	0	4.165	0	5.769230769	34.21052632	0	40.48571429	34.21052632	0	39.375	0	62.5	0	0	40	36.165	0	18.335	0	0	0.625	0	18.18181818	50	7.145	3.571428571	2.5	0	0	0	0	0	36.57	28.01	0.835	33.77368421	0	0	0	0	0	0	0	0	0	21.665	NA	53.57142857	16.015	16.67058824	0	0	37.085	0	0	0	0	4.915	0	40	0	37.25	1	0.5	3.39	29.16875	0	0	0	0
2309	Chr5	8037163	8037630	0	41.85942029	37.5	8.91122449	4.144086022	2.082142857	NA	0	0	11.85961538	21.11724138	NA	30.83375	0	23.21285714	0.6403846154	2.901724138	24.83951613	24.50909091	0	19.87840909	0.3741573034	18.6	0	0	11.73636364	21.25858586	0	0	0	0	0	2.631578947	2.576229508	0	27.0232	25.45555556	0	12.89761905	0	0	4.273267327	1.276623377	NA	NA	3.057798165	1.757024793	0.8936	13.95882353	20.98448276	41.66527778	0	0.8620689655	0	7.576666667	5.940594059	0	0	1.534090909	NA	0.1906666667	0	3.331428571	2.1016	24.96140351	2.0752	1.62625	1.13559322	27.96388889	0	0	0.3505263158	0
2310	Chr5	8083725	8084345	0	0	28.72352941	4.208849558	0	NA	25.97843137	46.98125	0.8333333333	36.81165049	34.0254902	30.8967033	32.3018018	1.711458333	28.36486486	3.806818182	1.959459459	26.60625	24.64395604	2.2	18.42826087	5.82605042	34.42761905	3.778378378	3.846153846	33.69906542	27.34017094	NA	0	NA	0	0	0	7.500833333	6.443809524	30.42427184	26.30413223	2.472649573	24.67738095	3.995180723	11.30743802	5.092920354	0.5644067797	0	4.506730769	0	0.9069565217	0.6483333333	30.19555556	26.83535354	35.80857143	13.8525	16.45918367	2.715833333	5.257017544	34.10666667	29.38041237	19.80212766	28.43982301	9.228421053	0.3932773109	4.645	30.01553398	2.645454545	28.40416667	7.123478261	NA	0	34.95660377	0.9808988764	1.783333333	1.77752809	NA
2311	Chr5	8090998	8091278	0	20.01149425	11.59090909	0	0	0	17.63466667	0	0	0	2.272727273	0	22.95189873	0	0.3964285714	0	0	0	0	0	0	0	0.625	0.4218390805	0	0.2049180328	0	0	0	0	0	0.3872093023	0	0	0.5946428571	0	0.1488095238	0	1.173239437	0	1.470588235	1.173239437	0	0.6944444444	0	0.4826086957	0	0.6849315068	0	0	0.2036585366	0	0	0.6636363636	0.78125	18.44533333	0	0	2.271590909	0.2319444444	0.08850574713	0	0	0	0	0	0.3917647059	0.9666666667	0	0	0	0.3784090909	0
2314	Chr5	8215123	8216090	9.735021097	41.98623853	29.7539267	17.33855422	8.726666667	8.381339713	38.02293578	29.44444444	0	NA	34.09090909	48.72156863	7.142857143	18.87218543	42.81130435	11.80625	16.47842105	25.48229167	35.01262626	13.58428571	26.37716535	3.611347518	26.19130435	14.90186916	12.41910828	36.8142132	22.07783251	4.411176471	4.20173913	4.50209205	4.756969697	16.34179894	4.502525253	0	NA	29.62777778	28.125	0	NA	15.575	7.033858268	5.65	0.574137931	9.487142857	6.779661017	0.222	2.87	0	53.33333333	37.97125749	NA	7.028804348	28.20512821	5.795652174	NA	NA	43.10344828	5	11.11111111	24.71797753	0	1.404494382	9.677419355	13.18734694	NA	7.8125	8.584773663	4.307359307	30.62323944	3.281818182	9.459459459	0	7.974025974
2315	Chr5	8262867	8263134	0	0.6849315068	48.59038462	2.161111111	0.2739726027	0	31.978125	33.86805556	0	0	0	0	0	0.3711111111	21.32058824	0	0.4453333333	23.83134328	24.58285714	0	6.363636364	0	0	0	0	29.62777778	4.773846154	0	0	0	0	1.191071429	1.219512195	0	0	2.894736842	0	0.4454545455	0	1.022807018	0	1.255072464	0	2.433333333	0	1.106779661	1.923287671	0	0.2666666667	26.25753425	34.36	3.177027027	4.7515625	0	5.2	0	0	0.2985074627	0	0	0	0.09220779221	6.735526316	2.572222222	0.1675324675	0	0	0	24.31803279	0	0	0	0
2316	Chr5	8292918	8293323	3.234745763	20.17765957	32	9.775	3.6536	2.247191011	23.83604651	19.40526316	4.273636364	37.26037736	23.93875	31.4	46.01219512	1.067669173	17.3	5.96036036	8.331578947	25.75263158	33.27131148	2.51637931	16.35079365	10.4503876	20.35192308	4.252205882	6.877777778	29.86883117	21.53758865	0	0.9514285714	5.769230769	2.46	3.385416667	2.338596491	4.645714286	4.610638298	17.10791367	17.17714286	5.202439024	18.70470588	1.666666667	0.6941666667	4.16557377	5.258450704	5.9625	4.092982456	6.256363636	4.506779661	3.205128205	16.76588235	29.8375	22.79622642	5.839316239	11.59468085	7.405660377	2.083333333	29.26	24.58852459	34.47931034	26.91956522	5	3.780412371	4.221527778	23.59866667	1.651006711	32.41533333	6.697247706	2.319090909	2.590909091	21.75833333	4.027777778	3.87254902	4.852941176	5
2317	Chr5	8319997	8320500	0.78125	33.59375	29.9527027	0	0	0.9090909091	17.56756757	15.78947368	0.5285714286	0	34.15245902	27.78220339	27.85	0	28.44	0	0	61.53846154	26.01060606	0	31.22840909	0	48.68421053	0	0	18.05555556	13.69047619	0	0	NA	0	1.587301587	0	0	0	37.08833333	24.01121495	0.2921052632	29.89206349	0	0	0	0	0	0	0	0	0	46.15384615	22.03389831	29.41176471	10.98456376	11.46339286	0	0	25	28.125	24.34494382	21.29722222	0	0.1123595506	0.3621118012	27.27272727	0	33.47670455	0	0.6403846154	0.4716981132	NA	0	0	0	0
2318	Chr5	8321958	8322926	2.447368421	31.76060606	50.18444444	2.895530726	3.786403509	0.9114583333	27.88	36.12264151	1.506024096	30.30454545	44.70873016	31.10422535	31.017	4.296875	22.81607143	7.127118644	0.1219512195	25.91780822	19.48965517	1.17804878	30.77017544	5.172692308	23.882	0.2911111111	0	34.61710526	18.6147541	0	0.3432989691	2.140277778	3.032804233	6.701724138	5.387068966	2.956034483	3.433333333	27.75055556	22.46113537	0.463255814	24.99722222	0	0	6.301219512	1.488888889	0.809047619	0	0	0.5194331984	2.944978166	27.24093567	27.93087558	33.46792453	6.48411215	11.71676647	0	0	33.93611111	37.25882353	2.296638655	4.888095238	0	1.374226804	2.345862069	30.38055556	0.1716049383	33.17197232	0.9827868852	0.7988593156	0.2671698113	32.52741935	7.164253394	2.547014925	3.499115044	2.249327354
2320	Chr5	8360448	8360725	0	0.1109375	0	0	0.5045454545	0	0.2569230769	0	0	0	23.14761905	0	29.46714286	0	0	0	0.7936507937	0	0	0	0	1.208955224	0	0	0	0	0	0	0.74	0	0	0	0	0.8171428571	0.2941176471	20.29714286	15.41212121	0	27.44857143	0	0	0	0	0	0	0.8701492537	2.055714286	0	16.34193548	0.2072463768	25.73650794	0	0.1790322581	0	0	1.417910448	0	16.805	0.9119402985	0	0	0	0	0.1428571429	0.1728571429	4.78	0	0	0	1.592537313	0.7936507937	0	0
2321	Chr5	8368945	8369125	1.666666667	82.15	25	12.94117647	0	0	50	33.32727273	0	41.57222222	40	53.125	27.42272727	0	NA	8.332142857	27.27272727	28.57142857	50.63529412	0	75	0	100	5	1.923076923	64.28214286	40.47142857	0	0	1.923076923	3.265306122	20.42045455	0	2.347727273	0	33.90689655	40	0	83.33333333	0	0	7.142857143	0	0	NA	NA	0	0	NA	39.28181818	NA	8.638	11.76470588	0	9.615384615	40	50	43.32857143	47.928	NA	0	0	63.54166667	9.634375	45.20434783	30.05652174	0	1.392307692	12.5	5.168965517	0	0	1.665
2322	Chr5	8370906	8370964	0	0	0	0	0.8928571429	0	27.33703704	25.02916667	2.777777778	20	33.33478261	0	31.74642857	0	6.363636364	0	0	46.42857143	30.13076923	0	11.98928571	0	21.03636364	0	0	18.625	27.69230769	0	0	0	0	0	0	0	0	21.96428571	12.26071429	0	22.22222222	0	0	0	0	0	0	0	0	0	20.775	34.25925926	32.5	6.378571429	16.02692308	0	0	31.90714286	2.380952381	0	0	0	0	0	18.18181818	1.189285714	0	0	0	0	30.86666667	0	0	0	0
2325	Chr5	8436419	8436490	0	0.5263157895	0	0	0	0	18.59736842	25.1030303	0	0	18.27105263	0.6578947368	0	0	1.762857143	0	0	1.470588235	0.9868421053	0	1.315789474	0.5263157895	6.081081081	0	0.5882352941	0	0	0	0	0	0	0	0	0	0	28.01111111	28.67058824	0	27.16296296	0	0	0.3580645161	0	0	0	0	0	1.081081081	26.00909091	1.852777778	0	6.77027027	13.38157895	0	0	0	0	0	0	0	0	0	16.66666667	0	0	0	0.6944444444	0.4394736842	0	0	0.6578947368	0	0
2326	Chr5	8446259	8447722	4.248948949	41.33993711	25.69454545	12.75538462	7.259392265	10.01501832	2.941176471	35.07769784	1.544471744	39.29774436	33.51153846	27.68444444	40	7.710283688	32.77411765	3.435632184	11.24920635	42.97486911	33.36187291	14.16633333	34.96358696	5.242783505	36.32764228	3.571428571	0.9433962264	58.33333333	28.17110092	0.2976190476	0.5866197183	3.781092437	2.388395904	9.868277946	14.97102804	6.32638191	8.332534247	31.41860465	29.79357143	5.59765625	33.5986755	19.35054545	7.27787234	14.04729345	1.024433249	16.71894737	10.21505376	1.553824363	4.466743119	3.722402597	23.55677083	34.30942408	39.42980769	15.99419643	21.85884146	0	11.87850467	51.52394366	25.77674419	0	NA	13.63939394	1.744258373	10.36260388	24	11.3043956	35.6481268	16.8977591	5.161440678	5.235664336	49.10714286	6.297931034	7.141803279	3.018867925	2.068955224
2327	Chr5	8485615	8485700	0	32	6.818181818	0	0.5566666667	0	29.46428571	26.66666667	0	18.13333333	19.29473684	15.38461538	26.88064516	0	25.80645161	0	0	0	24.19354839	1.3875	25.80645161	0	23.38709677	0	0	27.85714286	16.66666667	0	0	0	0	0	0	0.4464285714	0	16.52173913	19.285	0	25.16129032	0	0	1.785714286	0	0	0	0	0	0	28.57142857	25.80645161	20.98888889	13.17419355	14.28571429	0	0	28.125	0	0	0	0	0	0	31.73076923	0	17.68	0	0	0.864516129	22	0	0	0	0
2330	Chr5	8538519	8539428	0.2678362573	26.79536424	19.9816092	1.278217822	2.057819905	0.6005813953	28.20066225	21.35821918	1.610096154	21.82095808	42.42112676	26.74184783	22.18284314	0.2808988764	28.0676259	1.989175258	2.01042654	21.90700935	23.2894958	0.2688172043	21.11116751	0.8254464286	34.96934307	0	0.2296551724	23.62831858	22.93296089	3.50877193	0	0.78125	1.983982684	1.059537572	1.083739837	5.687931034	4.618487395	23.17380952	19.12101167	0.7994764398	27.78025478	4.157216495	0.5624472574	0.4732954545	0.3623188406	1.97965368	0	0.7734177215	0.8173076923	2.269259259	21.53945946	18.56315789	20.99873418	4.259670782	8.812587413	0.1435344828	0	19.76273292	3.175147929	0.9459459459	6.141558442	0.2209944751	0.8893280632	0.659765625	34.16878613	0.4274647887	31.43609959	1.466203704	1.470588235	0.357254902	24.41428571	0.5466216216	0.2277777778	0.2977653631	0.4201680672
2332	Chr5	8639372	8639408	0	15.15454545	25.625	0	0	0	35.7125	32.84705882	0	41.875	29	12.5	32.2875	0	16.66666667	0	0	16.66666667	21.875	0	33.88888889	0	27.51	0	0	43.75	39.81666667	0	0	0	0	0	0	0	0	26.25	11.11111111	0	30	NA	0	0	3.33	0	0	0	2.5	0	NA	18.75	17.78	18.38333333	30.09444444	0	0	23.70555556	0	0	0	0	0	0	33.5375	0	1.166666667	0	0	0	47.5	0	0	0	0
2333	Chr5	8649353	8649409	0	24	27.27272727	0	0	0	25	25	0	NA	7.692307692	22.81052632	8.333333333	0	27.27272727	0	0	24	25	0	25	1.315789474	21.668	0	0.8333333333	25	28.57142857	NA	0	0	0	0	0	0	0	14.73684211	6.76875	0	22.91666667	0	0	NA	0	0	0	NA	0	0	23.07692308	23.60833333	25	NA	17	0	0	25	0	0	0	0	0	0	0	0	19.6	0	1.3875	0	35.71428571	0	0	NA	1.666666667
2334	Chr5	8657060	8657309	0	0	19.7362069	0	0	0	25.85757576	21.69298246	0	18.92941176	31.47391304	0	22.32463768	0	27.53943662	0	0	19.03571429	18.05555556	0	0.4970149254	0	23.86363636	0	0	0.7142857143	16.85483871	0	0	0	0	0	0	0.2319444444	0	23.85211268	15.38194444	0	26.666	0	0	0	4.35	0	0	0.5045454545	0.1785714286	0	22.59615385	23.00833333	35.07857143	7.767142857	11.22173913	0	0.303030303	27.80571429	21.49130435	9.090909091	2.6	0	0	0.3571428571	11.82	0.1388888889	30.13888889	3.337878788	0	0	23.04117647	0	0	0	0
2336	Chr5	8740000	8741839	22.43484163	26.72678571	5.154929577	0.5715517241	21.26756757	15.04722222	3.353386454	3.610909091	0.2507014028	0.2844709898	22.33716475	0.6606227106	0.136878453	0.3566780822	0.75	0.07886435331	1.41878089	0.1408033827	0.09955156951	0.07126213592	0.04631432545	24.89084967	0.07909738717	0.1072961373	0.06966527197	3.399300699	0.3751361162	21.87583333	17.90239234	29.56482412	25.25169811	36.68867925	0.5382428941	0.05274261603	0.05721649485	0.07342143906	0.08196480938	0.2163575042	0.3038387716	0.2013011152	0.8737815126	0.5273743017	0.7502654867	0.07130620985	0.2654411765	3.062315789	0.111627907	0.131280389	0.09633911368	0.08787346221	0	0.8022944551	1.642118227	0.05285714286	0.4637231504	0	0	0	0.05585996956	0.2479338843	0.09931856899	0.1980085349	21.52049383	12.89350649	0.025	1.865163934	23.9748072	24.69181818	0.1030927835	28.20794979	21.13193548	21.22463768	20.19927536
2337	Chr5	8744616	8746391	1.736842105	29.8675	27.99090909	10.46511628	2.142857143	0	25.82121212	13.88888889	0	18.63033708	19.32553191	25.75686275	29.39220779	0.925	36.38811881	2.941176471	5.01328125	29.84176471	30.72526316	4.737837838	7.142857143	5.540490798	28.79090909	0	1.886792453	27.97678571	17.0109375	0	0	0	5.807575758	12.49827586	1.85	3.618333333	3.926536313	18.35374593	22.03813559	0	25.0384	14.03508772	4.833	10.48387097	0.8928571429	2.272727273	6.963218391	NA	0	2.638323353	25.13607595	27.86292135	33.60655738	2.272727273	14.28571429	2.784699454	2.589285714	26.01603053	28.60363636	24.475	20.08563536	8.45952381	1.248837209	0.8208955224	23.61481481	8.071929825	21.85271318	3.90625	2.928181818	0	0	1.645679012	2.432238806	1.421405751	10.38701299
2339	Chr5	8810734	8811046	4.651162791	36.00659341	22.60869565	5.469105691	6.445783133	7.142857143	27.13790323	16.66666667	7.538095238	25.3030303	34.48382353	29.51320755	31.325	5.527272727	29.59183673	6.896078431	4.316666667	35.75	24.03703704	3.887777778	28.48101266	9.34796748	28.28947368	2.735820896	0	21.85111111	26.44728682	7.544736842	5.819047619	9.306930693	5.917391304	8.93258427	9.017857143	5.70620155	6.764356436	27.85714286	20.16129032	10.2	27.18571429	6.667272727	6.081081081	3.503409091	12.30441176	8.060869565	5.970149254	7.662886598	5.221153846	10.98130841	16.66833333	37.71162791	27.41935484	15.74869565	19.10441176	7.503508772	1.295555556	35.12580645	22.91617647	24.41294118	20.7655914	6.753448276	8.090909091	7.036434109	37.325	4.451879699	24.64695652	16.08333333	4.016239316	5.108333333	20	11.01525424	5.475892857	7.535606061	5.153787879
2340	Chr5	8860409	8861060	3.705755396	30.41708861	3.3325	6.6390625	2.963157895	3.91122449	30.97934783	34.98275862	0	66.66666667	31.38785047	26.62247191	33.43452381	3.244680851	29.96058394	0	8.145679012	27.23303571	28.40373832	3.487919463	17.27195122	4.355102041	50	3.414457831	1.588095238	17.425	27.28176101	3.085185185	2.5	1.801612903	2.147239264	8.333035714	0	6.592715232	7.069127517	26.73987342	25.48545455	8.695652174	16.71428571	4.812686567	6.419327731	4.64	3.278688525	0	9.126829268	0	0	1.873553719	21.73913043	34.20294118	50.87719298	12.19153846	7.72481203	3.051807229	3.125	17.96607143	13.73626374	23.84942529	29.28734177	0.8928571429	NA	2.328767123	14.77272727	2.941477273	34.49027778	2.631578947	3.344720497	3.968452381	32.21162791	4.005970149	0.2380952381	0	4.401333333
2341	Chr5	8862913	8863021	0	46.37391304	46.59354839	0	0	0	52.446875	46.764	0.7142857143	48	45.38461538	61.22258065	54.49130435	2.364516129	60.30952381	0	0	47.8137931	57.06896552	0	50.49677419	0	48.90769231	0	0	52.03703704	43.14137931	0	0	9.716666667	0	0	0	0	0	43.1125	19.44444444	0	59.44	0	0	0	0	0	0	0	0.4766666667	0	39.375	35.9	53.84615385	29.72307692	17.21875	0	0	44.596875	43.59375	0	0	0	0	0	66.66666667	0	49.10333333	0	0	0	31.25	0	0	0	0
2342	Chr5	8883828	8883873	0	34.95	20.51538462	0	0	0	27	29.16666667	0	70	20	0	12.17	0	7.572727273	0	0	32.79	33.585	0	31.25	0	17.5	0	0	29.17	11.90714286	0	0	0	0	0	0	0	0	26	9.9	0	33.32857143	0	0	0	0	0	0	0	0	0	16.66666667	36.67	50	5.75	15.325	0	0	7.5	0	0	0	0	0	0	22.5	0	34.165	0	0	0.715	20.24285714	0	0	0	0
2343	Chr5	8889658	8889859	0	23.19690722	24.48846154	0	0.4826086957	0	25.91954023	25.28793103	0	30.39215686	23.41309524	0	34.26	0	19.01794872	0	0	24.21617647	16.03417722	0	23.57682927	0	22.72727273	0	0	14.93125	31.79538462	0	1.125675676	0	0	0	0	0	0	22.98080808	29.41176471	0	13.63636364	0	0	0	0	0.444	0	0	0.1288659794	0	27.56410256	30.76923077	31.61034483	5.008163265	9.404444444	0	0	23.31595745	0	0	0	0	0.41625	0.1686868687	28.76290323	0	24.88989899	0	0	0.1686868687	32.69230769	0	0	0	0
2344	Chr5	8896046	8897755	5.469371728	43.18526646	48.89673913	2.05	3.469756098	4.192491468	36.27307692	28.82702703	1.821511628	42.20233236	37.4361809	29.18035714	35.16220736	1.369863014	41.07873563	8.544303797	8.8	35.87031963	32.86623037	3.283050847	9.459459459	4.913895782	48.7974359	1.057936508	0.208125	42.29375	22.87191011	0.7446808511	3.1652	3.21097561	3.306410256	1.455368421	1.777142857	6.643069307	5.480637813	32.58875306	33.45714286	4.69	27.5990099	0.7211267606	0	5.357142857	1.380756014	1.350364964	0	1.718911175	3.214977974	3.621662469	25.18484848	32.6310219	19.48108108	3.072774869	10.66733333	4.511764706	1.44375	31.04651163	26.91428571	27.46153846	29.51480638	3.47826087	2.291568627	6.403546099	23.72342342	1.471270718	43.68092369	4.003597122	2.123529412	2.563424947	44.98316832	3.41	1.282051282	1.455555556	3.23956044
2345	Chr5	8918906	8919417	0.4416666667	17.66942149	30.66116505	0.2895652174	0.1948051948	0	27.99281046	17.39444444	1.851546392	29.64921875	25.71238095	36.10362319	22.79452055	0.07254901961	31.87789474	0	0.652173913	18.95875	24.05533333	0	0	1.646202532	0	0	0	0	1.171875	0	0.2604166667	0	0	0.2413043478	0.1552631579	0.07762237762	0.1439655172	0.2873417722	0.9684563758	1.367973856	0	0	0.1623376623	0.1652892562	2.803875969	0	1.615909091	0.2466666667	0	0	0	17.77354839	0	4.692982456	2.171212121	1.10955414	0	21.97232704	13.64266667	0.3846153846	0	2.551369863	1.685620915	1.762264151	0	0	25.09496855	0	0.06148648649	0.06369426752	17.4293578	0.7085106383	0	0	0.1515151515
2346	Chr5	8927816	8934516	21.26213992	21.1625	25.98121911	5.413905325	10.98540541	11.95874126	28.46746086	25.13139975	7.433067485	29.03132653	29.01180488	36.97747084	34.27897757	5.4	34.39202733	6.179775281	9.051047904	38.2661304	28.77799827	7.142857143	16.22066116	10.97601199	33.15856256	4.054054054	1.030927835	31.14672131	14.63414634	15.78947368	5.882352941	10.16779661	8.829761905	9.813084112	9.339290407	8.078215121	8.00190295	24.77401478	25.53312357	8.499075875	27.3752907	9.90990991	10.57777778	5.420325203	5.638092672	8.258341969	12.04821173	6.045666235	6.287150838	6.457325142	23.94595142	31.72635379	0	13.03027523	19.35279898	9.968089142	0	31.65997545	30.98015952	29.68119181	27.71307226	10.04202899	5.728044467	8.347940211	21.4	5.653413655	32.44560551	0	6.549118388	9.795204513	20.9494186	10.20981798	5.166	4.182022472	7.269361702
2347	Chr5	8964322	8964976	0	35	30.62093023	0	0	0	43.43035714	0	0	34.07857143	35.30657895	28.26915888	45.87483871	0	29.05647059	1.449275362	0	35.32882883	36.24782609	0	39.61929825	0	31.04794521	0	NA	22.22222222	20.98518519	0	0	0.4324675325	0	0	0	0	0	31.30714286	27.04918033	0	NA	0	0	0	0	0	0.6097560976	0	0	0	37.5	37.51428571	NA	8.088235294	20.15581395	0	0	39.69299363	31.18058252	37.79295775	28.02711864	0	0	0.214	32.28571429	0	45.16949153	0	0.3773584906	0	0	0.1666666667	0	0	0
2349	Chr5	8993992	8994523	0.09259259259	39.1008	24.99919355	0.6352380952	0.5242857143	0	20.94594595	28.94736842	0	20.86533333	29.19207921	28.84020619	14.98229167	0.1388349515	33.54134615	0	0.5159292035	11.68674699	20.37443609	0.1666666667	6.902352941	0	11.29830508	0.1865671642	0.2049180328	23.2495935	28.73385827	0.7075471698	0	0	0.1028776978	0.1923076923	0.8412844037	0.5733944954	1.796551724	22.83809524	17.2328	0	39.21221374	0.2604166667	0.1769911504	0	0	0.9375	0	0	0	2.755905512	23.42162162	10.21290323	0	2.5	3.1	0.303539823	0	15.52371134	0.9615384615	1.057142857	3.169607843	4.367961165	0	0.1059259259	16.93052632	0.1021428571	26.83615385	3.874418605	0	0	0	0	0.333	1.104819277	0.3
2350	Chr5	8995993	8996105	0	0	0	0	0.7142857143	0	23.33333333	21.42857143	0	24.24545455	29.62777778	0	18.136	0	20.8375	0	0	19.79166667	20	0	16.35925926	0	0	0	0	3.846153846	16.66666667	0	0	0	0	0	0	1.923076923	0	27.72727273	14.28571429	0	17.64705882	0	0	0	0	0	0	3.33	0	0	NA	19.04761905	NA	4.742307692	0	0	2.173913043	16	0	0	4.358064516	0	0	0	35.71428571	0	20.41428571	0	0	0	33.33333333	0	0	0	0
2351	Chr5	9020329	9023194	2.00483871	35.91251682	NA	NA	2.498331479	1.833886584	32.0910387	29.2614	1.777777778	23.03559322	30.26393443	33.21716814	37.66879064	3.836582431	34.16196172	4.479138627	0.04172932331	32.90816641	29.92197092	NA	29.77208539	2.276995305	34.5679089	0.6323076923	1.421408046	31.89274194	23.13432836	0.2938271605	1.267600701	1.261911988	2.698569726	5.614953271	NA	6.114238411	4.707954545	30.76565272	29.23509434	0.06188118812	31.01087719	0	NA	NA	1.504845815	0	1.995211268	0.3986332574	0.6870633894	3.336419001	38.12259036	28.21717496	23.45315315	5.77453505	15.00228571	1.716086435	2.806902357	32.81391417	34.43354839	30.57938389	24.48946163	2.552198853	0.6782026769	0.1993650794	30.36072664	0	33.14330855	3.923022847	1.143899658	1.422832053	66.66666667	2.528482972	1.995979248	2.069598765	1.649411765
2352	Chr5	9047951	9048099	0	46.18333333	41.51395349	0	0	0	36.41914894	43.13061224	0	49.36153846	50.56060606	43.33269231	43.8875	0	44.47674419	0	0	42.51176471	51.94444444	0	41.175	0	38.75510204	0	0	37.72708333	39.49038462	0	0	0	0	0	0	0	0	37.254	10.46	0	40.93235294	0	0	0.8325	0	0	0	0	0	0.334	29.39183673	44.05	41.332	14.00754717	8.562	0	0.5128205128	38.75897436	0	29.76428571	0	0	0	0	44.71153846	0.2403846154	36.66326531	2.5	0	0	45.45454545	0	0.3274509804	0.275	0
2353	Chr5	9052699	9052790	0	0	5.833333333	0	0	0	30.78085106	30.48780488	0	12.14285714	10.91724138	0	4.381632653	0	11.76470588	0	0.6403846154	15.65757576	14.632	0	25.64230769	0	8.928571429	0	0	36.86428571	26.6675	0	0	0	0	0	0	0	0	26.85961538	11.932	0	27.15	0.4347826087	0	0	0	0	0.3846153846	0	0	0	7.763636364	13.76470588	32.336	9.845454545	16.66666667	0	0	0	0	0	0	0	0	0	34.44444444	0	17.38076923	0	0	0	NA	0	0	0	0
2354	Chr5	9101773	9102913	0.05107142857	41.8920398	28.53351064	1.208778626	0.1622568093	0.182967033	24.19726776	29.9778481	0.8330578512	33.56164384	29.1358885	NA	33.81188525	0.06441441441	26.13456221	0	0.3696498054	25.54931507	23.92538071	0.5692307692	33.89633028	0.448409894	38.08172043	1.748287671	1.905102041	30.0992	23.8740566	0	0	0.07692307692	0.1028806584	0	0.6756756757	1.111618257	0.5027932961	31.5826087	18.56407407	0.09433962264	35.96385542	0.09345794393	0.4484615385	0.1269035533	0.6578947368	0	NA	0	0.2183406114	0.3009756098	12.21081081	27.47795031	31.49235294	5.723333333	9.991949153	3.789530686	0.553358209	25.93380783	25.36792453	14.85820896	16.8893617	6.14375	0.3682170543	0.9338028169	22.87913386	0.7475308642	32.7009009	1.692460317	0.2335548173	0.02711267606	33.61526718	0.05274261603	1.292391304	0.9670411985	0.5625441696
2355	Chr5	9137857	9137889	0	8.333333333	0	1.052631579	0	0	33.33888889	45.45454545	0	0	0	0	0	0	0	NA	0	0	0	0	25.93333333	0	NA	0	2.777777778	27.18947368	0	0	0	0	0	0	0	0	0	0	0	0	0	0	0	0	0	0	0	0	0	0	0	0	42.10526316	15.78421053	11.93888889	0	0	0	0	NA	0	0	0	0	18.51666667	0	0	0	0	0	NA	0	0	0	0
2356	Chr5	9181552	9189283	12.97786885	28.57096774	27.5992	7.692307692	17.00497738	10.31785714	33.25290424	16.12282609	16.29537869	40.67597598	37.58169935	26.82186047	29.54545455	15.7230563	38.85942275	18.2083887	18.97996146	43.95675381	43.07427984	10.16666667	36.77588028	18.03278689	0	16.85183099	18.83517787	36.43505155	20	12.37623762	10.87959184	20.29021739	NA	21.22641509	28.47222222	14.75692124	14.40278005	36.55980707	33.62880435	21.97233716	32.78405797	15.11287129	19.14459459	7.368421053	17.51045891	0	21.28012232	3.944736842	8.994979079	14.68871972	38.02822967	42.26937269	18.18181818	17.3562212	9.375	9.756097561	0	15.47619048	15.38461538	25.07142857	33.66534653	10.11696429	16.33881506	20.42328185	11.11111111	5.814754098	37.06605325	12.28070175	5.072463768	10.97272727	16.66538462	17.76528497	19.72952381	9.302325581	17.9
2357	Chr5	9194275	9194332	0	0	0	6.664	3.281818182	0	14.46470588	42.85714286	0	0	1.447826087	0	27.77777778	0	27.13333333	0.7575757576	0	22.79411765	24.50882353	3.333333333	27.346875	0	37.74705882	0	1.752631579	0	38.80714286	0	0	0	0	0.5882352941	0	0	0	0	0	0.5882352941	0	0	NA	NA	0	0	0	NA	0	0.5060606061	0	21.29444444	0	10.98235294	17.78787879	0	NA	5.879411765	0	0	3.15	0	0	0	0	0	4.320588235	0	0	1.470588235	NA	0	0.7575757576	0	0
2360	Chr5	9225141	9225426	0	0.556	25	0	0.4561643836	0	0	0	0	0	0	0	4.553521127	0	26.59574468	0	0.3389830508	30.18985507	28	0	8.607272727	0.195890411	0	0	0	0	33.33571429	0	0	0.5842105263	0	0	0	0	0	0.4294117647	0	0.45	0	0	0	0	0	0	0	0	0	0.3636363636	0	32.7530303	0	0	0	0	0	7.670666667	0	3.468	0	0	0.4545454545	0	22.69230769	0	0.09466666667	0	0	0	NA	0	4.166666667	0	0
2361	Chr5	9248777	9250056	1.469117647	33.54799107	38.23169231	0.4113580247	1.445603272	0.7894736842	35.14907749	31.00797342	1.114826498	33.93973214	NA	36.85100287	39.95114823	0.2307479224	44.34248705	0.3108474576	0.06393861893	30.44044321	34.4099631	1.315789474	38.45475113	5.882352941	41.03899371	0.5570652174	0.09736842105	42.64210526	35.19002933	0.3248291572	1.33030303	1.151502146	0.7773195876	0.3671641791	0.3991017964	0.3394409938	0.288547486	32.98359788	25.70213415	1.298780488	35.83181818	0.9300429185	0.8904040404	0.205511811	1.070222222	0.9090909091	0.7391129032	1.370379747	1.589419087	0.6504975124	34.08680203	30.87207547	41.240625	15.1117801	15.557	0.5119747899	0.5483870968	43.96437055	13.32776524	19.19308357	10.96987448	0.5099125364	1.461162791	0.3085287846	38.22183099	0.9947589099	35.37679325	2.578057554	0.8304439746	0.9079429735	45.06836735	NA	1.016010499	0.5973584906	1.348033126
2362	Chr5	9252810	9254135	1.892009132	26.04538259	23.80815047	1.284229391	2.631924883	2.219664269	16.53431373	17.54636015	0.7361445783	20.84369748	34.84772727	25.54142857	25.40449438	0.6232294618	24.41912226	1.590909091	0.1555084746	26.69202128	22.74676923	0.8113043478	24.05169811	25.44117647	12.5	2.016612378	0.2503759398	25.65919118	24.0749004	0.5755263158	0.7908641975	0.7426666667	1.84975	0.7219277108	2.274022346	3.922540984	5.179928315	26.35089286	23.07135417	1.144656489	20.85568627	0.882781457	0.8926282051	0.4896875	0.78125	4.340106952	0.7389162562	2.534974093	4.43490566	3.472131148	18.07272727	24.70340426	20.55555556	12.88963855	17.26810631	2.661728395	1.300578035	27.77458034	15.52782609	13.33134328	4.758486239	1.02183908	1.229923274	0.4770448549	21.75611285	1.026456311	21.33976608	4.529962547	1.314473684	1.016309013	21.32801932	9.283221477	5.53630137	2.535099338	2.216861827
2364	Chr5	9298527	9298930	0.62625	26.50930233	33.85208333	0	0	0.6493506494	39.04875	37.17837838	0	35.68032787	44.81190476	37.46395349	36.61204819	0.2941176471	38.44545455	0.4381578947	0	35.68589744	40.22469136	0	30.79873418	0.1405063291	32.96395349	0	0	33.33018868	28.54404762	0	0	0.6054545455	0.3378378378	4.98	1.480246914	0.738372093	0.9333333333	30.29885057	26.47536232	0	29.0440678	0	3.511363636	0	0.4970149254	2.359550562	0.3378378378	0	0.2906976744	0.2631578947	29.71866667	38.90253165	33.89594595	9.45	20.31492537	0.3356321839	5.554022989	30.19259259	33.16875	20.715	36.35058824	4.263953488	0.2385714286	0.5770114943	32.09459459	0.09431818182	34.45977011	1.88452381	0.09764705882	1.4	7.5	0.2564102564	0	0.4012048193	2.207692308
2366	Chr5	9336862	9336985	0	42.85714286	19.4452381	0	0	0	32.32121212	41.66285714	0	36.97045455	43.58717949	39.60909091	37.21052632	0.7068181818	39.68648649	0	0.9090909091	42.6804878	35.95909091	0	30.42682927	0	27.02380952	0	0	37.70454545	28.75897436	0	NA	NA	NA	0	0	0	1.19047619	35.35714286	30.51388889	0	41.34594595	0	0	0	0	0	0	NA	0	0	43.53181818	44.44242424	31.08139535	7.029032258	22.5627907	0	0.8333333333	42.85714286	0	5.173684211	1.219512195	0	0	0	44.83611111	0	29.28409091	0	0	0	66.66666667	0.7744186047	0	0	0
2367	Chr5	9354270	9354887	3.066025641	29.99433962	22.46222222	1.25	3.594904459	3.03006993	25.58544304	21.95363636	2.703703704	23.00763359	24.54206349	24.59285714	29.60740741	2.889795918	27.34049587	4.499230769	3.48590604	21.53949045	21.49637681	0.1869158879	28.92560976	4.869032258	30.1919708	1.322137405	1.094642857	30.01970803	21.19852941	1.736363636	3.278899083	2.502816901	3.409090909	6.784684685	1.736458333	7.495705521	4.783453237	21.53921569	20.95220588	4.474842767	40.442	2.469135802	1.116504854	2.052898551	2.858394161	1.144155844	7.598601399	3.758450704	2.005769231	3.396261682	25.55503876	33.79537037	26.45481481	11.70992366	21.53451327	8.194117647	7.232110092	18.10344828	31.54642857	17.24489796	23.39868421	5.038993711	3.505806452	2.526380368	27.07969925	0.6938356164	26.06196319	1.246153846	1.57	1.331446541	36.9254902	4.329032258	2.927672956	3.473202614	3.582677165
2369	Chr5	9486692	9487566	0	0	34.06117647	0	0	0	0	0	0.1131221719	32.37024793	29.25890411	32.69230769	0.1068376068	0	17.57945205	0	0	34.15824176	27.96525424	0	30.2462963	0	0.8219730942	0	0	20.42444444	2.45398773	0.2732240437	0	0	0	0	0	0	0	0	0	0.07462686567	0	0	0.1506024096	0	0	0.6772357724	0	0	0.2262443439	0.2107594937	0	33.74931507	20.83197674	0	0	0	0	0	0	0.2732240437	0	NA	0	0	0	0	33.23633333	0.2762430939	0.1447826087	0.359057971	33.41018519	0	0	0	0
2370	Chr5	9502007	9502052	0	28.24444444	33.33333333	0	0	0	27.95384615	33.3375	0	25	30.33333333	14.0625	27.77777778	0	33.33333333	0	0	25.64615385	30.37222222	0	33.33333333	0	0	0	0	22.22222222	27.03076923	0	0	0	0	0	0	0	0	40	100	0	44.45	0	0	0	0	0	0	0	0	0	22.22222222	30.55555556	33.33333333	20.24285714	22.13333333	0	0	30.55555556	0	NA	0	0	0	0	31.11111111	0	25.04444444	2.777777778	0	0	34.85454545	0	0	0	0
2371	Chr5	9509012	9509081	0	10.57692308	19.04761905	0	0	0	13.46153846	20.83333333	0	25	NA	0	15.15454545	0	17.54736842	0	0	22.22222222	19.04761905	0	5.405405405	0	20	0	NA	23.07692308	22.22222222	0	0	2.08125	0.4638888889	0.6185185185	0	0	0	21.23513514	15.90909091	0	18.94090909	0	0	0	0	0.4513513514	0	0	0.9	0	13.16666667	25	14.81666667	8.083783784	8.536	0	0	29.16666667	0	4.39375	0	0	0.5566666667	0	21.73913043	0.5405405405	20.64054054	0	0	0	NA	0	0	0	0
2372	Chr5	9544987	9546328	3.39527897	21.49256506	32.049	6.74978903	1.943666667	2.608695652	30.23512545	24.49251969	2.388339223	23.80753968	8.022340426	5.544354839	34.45714286	0.5555555556	23.32307692	28.28181818	1.498054475	21.20466667	25.52033898	4.22826087	23.53137255	2.994422311	28.39868421	1.023652695	3.057615894	25.15802048	18.00804598	0	1.61971831	0.9415584416	1.823295455	5.194693878	3.228627451	16.49661017	6.06	100	34.13548387	1.777088949	21.42857143	4.054054054	2.272727273	3.777118644	2.061370717	3.131021898	1.388095238	0	0.6054545455	1.960784314	18.78727273	21.77122807	26.8	8.598566308	11.89079498	3.441304348	0.9433962264	17.10526316	28.94736842	38.32931034	28.53636364	0.833	1.272752809	1.315306122	34.22797619	1.658959538	23.44151899	2.631578947	0.7785074627	1.803470032	35.7826087	2.963829787	3.292996109	6.308429119	3.029059829
2374	Chr5	9561095	9563984	2.452508961	28.75	37.39223485	2.395031056	2.66073501	1.714861996	22.90445344	32.08894349	1.792519252	30.54809591	31.71971253	26.27824074	27.42309417	1.887412587	34.79170732	1.792250923	1.954907539	28.39439776	25.89359756	1.684507042	25.186	1.528624079	23.37828947	1.936065574	2.434654731	33.5585335	30.05565891	0.7936247723	1.664007421	2.052134831	1.277546778	2.400822368	2.587030717	2.923645833	2.836968375	35.42121923	20.66909582	1.892108844	33.73791209	2.252930057	1.710490694	1.711857708	2.31203271	3.924107143	1.716023166	3.490998594	3.168925831	3.122487437	28.88810289	34.53531746	19.56725441	9.078431373	20.5625	2.673724008	1.809363296	7.787292818	15.55352941	11.7641196	14.98830846	0.8415178571	1.727391742	1.458657588	35.22	1.313636364	32.73667377	7.540037951	1.135769829	1.445677419	16.81074561	1.725833333	2.875738397	2.311795962	1.755680224
2375	Chr5	9564042	9569432	0.6294261294	34.22053333	36.13977695	0.3528780488	0.547434555	0.6466448445	30.7592517	31.67136752	0.9138215575	30.99278689	33.3562753	37.64082013	40.37511013	1.547465438	35.06464758	1.55384106	0.5607828656	37.19085714	35.93307766	0.8239222316	30.90650936	0.9102877698	33.61305936	1.309462151	1.169307977	31.47753059	31.60027051	0.3324022346	0.504	0.7246835443	0.5281086729	0.6828436019	1.785139986	1.741497976	2.126520969	32.46353919	24.53419008	0.77490218	32.43459596	0.5590177815	0.5587792642	0.6052072264	1.216621548	1.453446115	0.9393816111	1.44380117	1.659600998	1.882003396	26.81595331	33.7137218	32.97752443	10.25298417	21.56736227	1.134109002	0.6985685072	18.5446324	17.6232642	20.7216899	23.09844257	0.6806697108	1.052171791	0.6394324853	35.56461968	0.6852625635	34.75346208	2.76344186	0.2943649374	0.3663716814	24.11482353	1.170162602	1.23319545	1.307604563	0.3135462555
2376	Chr5	9569433	9571116	2.743797468	40.7125	30.36970443	1.466206897	3.340779221	2.896755162	27.57662602	32.32573529	3.790756303	35.9492823	29.58175439	42.23403614	51.60589744	3.512956204	33.93714286	3.074347826	2.88591954	28.44452555	25.53991597	2.508786611	34.62357724	4.321980198	39.93722222	4.911703959	3.798930481	31.24790323	33.28313539	1.980745342	3.750314465	3.233255269	3.534926471	2.498795181	4.423012552	4.375379427	4.334745763	34.34731183	23.2803056	2.345703839	34.47251309	3.317613636	2.79497992	1.860833333	3.827639155	3.664578834	4.113888889	4.478603604	3.964297521	4.552284264	24.54932615	34.62492013	34.45637255	16.186	24.46216216	3.733395872	2.777970297	26.83234201	27.03289474	30.32956811	37.19926471	3.041723356	3.941752577	2.485669291	29.81376147	2.682931354	31.85838608	5.731196581	2.21143695	1.984689922	29.2	3.742926829	4.033044983	3.703161398	3.121372032
2377	Chr5	9571713	9571782	0	NA	0	0	0	0	0	0	0	4.335	0	0	0	0	23.21428571	NA	0	25	30.46875	NA	20.05151515	0	10.8037037	0	0	0	20.55757576	0	0	0	0	0	0	0	0	0.5060606061	0.6060606061	0	5.714285714	0	0	0	0	0	0	0	0	0	0	27.63157895	0	0	0	0.3787878788	0	0	0	0	0	0	0	0	0	0	0	0	0	0	15	0	0.6060606061	0	0
2378	Chr5	9583412	9583930	0.7142857143	34.29271523	37.94615385	1.184444444	1.387969925	0.32	34	28.78813559	0.5130769231	24.13333333	33.13764706	24.11612903	32.49727273	3.662666667	35.69459459	1.222627737	1.34488189	30.81896552	32.77054795	10.45783133	26.32613636	1.610135135	28.25942029	3.067460317	4.183225806	32.58585859	33.52808989	0	0.2040816327	0.9615384615	2.446031746	2.097938144	0.2830508475	0.675	0.2729508197	22.48873239	21.24306569	3.196268657	31.95408163	3.367676768	4.679761905	3.834920635	0.6772357724	0	2.148387097	0	0.1649350649	1.166917293	23.0673913	27.4012987	39.18586957	3.319444444	20.78764045	1.640336134	3.125	30.65841584	26.23333333	32.58765432	32.03653846	5.811111111	2.712162162	0.9790123457	27.57241379	7.02238806	31.05617284	3.48021978	0.6007352941	1.876377953	50	0.9666666667	4.349068323	0.9493670886	0.5208333333
2379	Chr5	9631787	9632693	0.9116981132	39.9905	35.71987952	1.85399061	1.349302326	1.739130435	30.09490446	24.23577982	3.613861386	35	34.75818182	41.7185567	NA	2.474226804	39.60974026	0	7.87753304	31.60839161	27.47771084	5.441772152	24.30416667	3.618446602	NA	1.599250936	4.226808511	38.07307692	33.64716981	0.5494505495	0.4918032787	3.166463415	1.71875	1.207960199	4.213551402	2.085648148	6.163580247	35.48225806	23.11079812	3.273214286	26.81043478	9.537037037	6.6390625	7.842105263	1.304347826	2.171794872	10.01403509	0	1.205531915	3.54017094	37.28235294	38.89222798	48.42641509	15.25844156	28.80617284	NA	10.89609375	NA	NA	NA	NA	12.18971429	0.5805970149	2.81294964	42.82	3.0375	37.9144	4.629816514	0.4946188341	1.296323529	54.29886364	1.611827957	1.964534884	0.9090909091	1.130714286
2381	Chr5	9647493	9647689	8.646	78.74375	62.55531915	13.00487805	19.11176471	9.775	67.13829787	73.53636364	4.166666667	52.22	78.63137255	71.44705882	54.30454545	14.63529412	49.58	6.25	25.71111111	56.91818182	50.75869565	28.96	61.24038462	10.77659574	NA	14.87058824	13.24324324	79.55777778	62.07272727	0.4911764706	2.718367347	9.474509804	7.807843137	8.396078431	6.380851064	11.8787234	15.59347826	45.21702128	29.625	7.007843137	64.54864865	14.66808511	14.03846154	21.715	6.952941176	11.71052632	35.05925926	5.256410256	7.146938776	7.9	40.33142857	68.79090909	67.36111111	2.422222222	11.10465116	5.579591837	33.5244898	52.47837838	56.175	45.36521739	35.838	42.12941176	3.645098039	10.89411765	62.06938776	4.28627451	63.40980392	28.32156863	5.12	3.246153846	78.38928571	14.24285714	7.9	5.768888889	7.315384615
2382	Chr5	9648253	9648575	3.035483871	50.26981132	37.5	2.975	2.901075269	6.412658228	48.25375	5.332	2.631578947	20.36944444	45.00121951	37.25588235	39.78387097	7.521428571	55.91690141	5.208247423	3.672043011	19.70357143	44.43239437	1.573076923	29.41428571	9.574468085	NA	0.2272727273	2.391489362	39.80465116	32.92837838	0	1.851851852	1.353465347	2.427272727	18.17818182	0	0.7142857143	13.18857143	12.88444444	17.64705882	0	31.988	0	1.36557377	1.851851852	0.3773584906	1	3.33	4.545454545	0	0	23.07692308	43.45652174	42.10526316	0	1.282051282	1.086956522	21.97875	21.52972973	15.38461538	NA	17.55714286	19.17866667	0	7.583783784	39.39090909	0.2463157895	24.35822785	20.49180328	0	0.3891089109	42.42264151	7.218333333	0	0	5.278873239
2385	Chr5	9704766	9705497	0.6622516556	21.21458333	23.6125	1.281730769	0.1644736842	2.142857143	19.22941176	21.49710145	0	23.93481013	20.85	35.30060976	24.0452381	0.2503759398	30.70925926	0	0.9375	21.53846154	26.47751479	0.7058823529	10.5	0.3496503497	39.739375	0.3900584795	1.459854015	36.88034188	12.77777778	0	0	0.3184713376	0.2162337662	0	0	0.6722689076	0.8928571429	23.86363636	17.62643678	0.6069364162	11.53846154	2	0	1.79245283	0.4347826087	1.030927835	0	1.123595506	1.049606299	0.4417218543	55.55555556	20.17890625	23.11320755	11.78861789	13.9453125	0.5882352941	0.4464285714	30.40211268	18.1754717	10.81382979	7.153846154	0.5468292683	0.4820809249	0.9488764045	37.14285714	0.7993150685	29.07409091	1.233974359	0.6168831169	1.015976331	26.19047619	2.427184466	0.7518796992	1.612903226	0
2387	Chr5	9770061	9771092	1.977235772	24.72811245	22.50084746	0	1.283265306	2.357735849	36.36363636	24.50646552	0.9775510204	27.99668246	23.51609195	19.56516393	29.27842324	0	21.76228814	0	0.3491452991	23.65913978	23.51137725	3.575732218	35.41666667	2.314963504	27.36695279	2.248373984	1.919796954	27.06157025	21.95875706	0	0	0.9116022099	0.6932075472	2.216287879	2.993665158	0	0	NA	14.94137931	3.764502165	NA	5.95877551	3.401209677	0	2.224742268	1.183333333	3.094092827	NA	0.3703703704	0	NA	28.23031674	31.0081448	4.441090909	15.50909091	0.5988847584	2.037254902	34.0835443	21.06232877	26.3755102	10.85447761	3.142533937	1.057539683	1.148529412	0	2.041843972	26.57686833	1.967346939	1.955072464	0.5778210117	50	2.456828194	0	0	0.6296
2389	Chr5	9806678	9807080	0	37.07931034	NA	0	0.2032520325	0.2798319328	5.882352941	27.03186813	0	15.08095238	14.58333333	27.94634146	33.08703704	0	38.40641026	0	0	24.26	30.08111111	0.3	28.12210526	0	37.67291667	0	0	31.15185185	29.05789474	0	0.157480315	0	0	0	0	0.1524390244	0	33.52682927	19.95394737	0	34.51547619	0.2450980392	0	0	0	0	0	0	0	0	24.29117647	30.79673913	30	9.909009009	7.142857143	0	0	26.43793103	9.074444444	10.28082192	0	0	0.2752066116	0.6880733945	30.82164948	0	33.70521739	6.248214286	0	0	27.67678571	0	0	0	0.3027272727
2390	Chr5	9818290	9819956	1.268266667	11.21868583	38.31800948	1.998857143	0.6565789474	0.2751445087	7.531485588	23.42934783	0.06373937677	28.38509804	33.32261905	14.90333333	9.218273092	0.03177777778	15.63377309	0.1032178218	0.4772631579	11.2846395	9.83625	0	24.97013575	0.1212669683	34.81818182	0.1919402985	0.1748201439	33.32711111	24.91967742	0	0.2456140351	1.354061625	0.3988668555	0.2513381995	0.2517564403	0.09043659044	0.8366583541	24.09268868	18.73895216	0.136159601	29.30365169	0.1902857143	0.1152249135	0.2236421725	0.3061135371	0.484742268	0.3504854369	0.0970845481	0.1482993197	0	22.9412844	7.54787234	35.30555556	7.038211382	11.61756098	0.2755196305	0.8786885246	8.801904762	9.456743003	5.200704225	6.343209877	0.4384393064	0.09607329843	0.284989858	57.94583333	0.131011236	28.43923541	0.866011236	0.2566878981	0.6336980306	30.96315789	0	3.639692308	4.297095436	0.6739631336
2391	Chr5	9835079	9835559	0	31.47594937	30.76923077	0.2197368421	0	0.162601626	35.36195652	25.15463918	0	29.2125	47.86885246	32.34409449	38.62076923	0.1886792453	32.95606061	0.9803921569	0	32.54083333	30.89569892	0	37.08333333	0.2136752137	21.29444444	0	0.7142857143	24.13793103	26.45595238	0	0	0	0	0.159047619	0	0.2127659574	0	32.60813008	20.08677686	0.5159292035	31.04747475	0.1504504505	0	0	1.470588235	0	0	0.1427350427	0.807751938	0.1108527132	25.12197802	25.35211268	41.39076923	9.435658915	23.16440678	0.346875	0.6730769231	30.54047619	18.871875	20.76770833	10.90714286	0	0	0.1246268657	38.35950413	0.1144	33.51940299	0.555	0	0	28.20847458	0.875	0.6153846154	0	0
2394	Chr5	9901912	9902994	0	30.64666667	19.5471875	0.7744186047	0	0	20.1754386	18.73047619	0	NA	0	18.53875	50	0	13.86978193	0.1734375	0	8.925847458	5.524861878	0	2.173913043	0	12.82019231	0.7425742574	0	16.46341463	1.96509434	0	0	0	0	0	0	0.2068322981	0.1473451327	28.91450777	25.38528302	0.7085106383	22.72272727	0	0	0.4424778761	3.333333333	0.1730290456	0	0	0	0	24.6047619	6.335338346	0	0	6.756756757	0	0	NA	NA	0	NA	0	0	0	0	0.04613259669	52.89855072	0.2068322981	0	0.2283105023	0	0	0	0	0
2396	Chr5	9906535	9909134	2.017488789	34.62888889	39.7928702	5.401507538	6.418660287	1.468095238	32.83783784	30.20526316	0	37.03703704	61.53846154	40.55904255	39.01363636	0	38.57249284	0.3964285714	2.046938776	42.26549865	38.1790932	9.960797342	23.80952381	0	NA	6.827312775	2.851330798	46.58153846	44.00909091	4.122043011	3.076923077	9.325889968	4.901960784	1.875562701	6.957549505	8.312239221	8.65661157	37.3145768	29.90038023	3.975714286	37.98405797	8.202201258	8.432442748	4.463839286	3.846153846	4.544366197	1.801351351	7.787522604	5.93064877	4.811516854	37.38623853	40.93102119	23.41190476	14.10474934	22.10924855	5.299004975	5.757272727	36.80694444	NA	18.86954023	4.040151515	1.453546099	5.326086957	1.994132653	NA	7.902229299	35.54137931	0.6283018868	4.675150301	4.698293515	35.29411765	2.164935065	3.877083333	6.666666667	5.778
2399	Chr5	9956144	9956817	0	47.60169492	17.42272727	0	0.4032258065	0.2870689655	23.33357143	8.823529412	0	28.78636364	27.62876712	46.09324324	8.153921569	0.13	31.30560748	0.2642857143	0	35.22346939	23.02909091	3.049019608	43.75882353	0	34.18061224	0.8474576271	0.8333333333	14.332	21.9480916	0	0	0	0	1.05030303	0	0	0	20.04224138	22.70642202	0.8456521739	21.28035714	0.2361702128	0.6302521008	0.3289473684	0	0.243902439	0	0	0	0	29.74461538	22.53367347	34.13076923	8.71372549	12.91363636	0.07900552486	0.6024096386	20.3109375	6.972826087	0	0.1418439716	0.3267973856	0	0.1889473684	36.53846154	0	37.72254902	2.330813953	0	0.09226519337	14.58333333	0.2976190476	0	0	0.2234899329
2400	Chr5	9957006	9957608	0	0	0	0	0	0	30.05631068	29.8862069	0	0	23.58301887	0.1256281407	0	0	15.47816092	0	0	26.21377953	16.17647059	0.625	0	0	0	0	0.2361702128	0	27.36017699	0	NA	0	0.1734375	0.358974359	0	0.1461988304	0	33.64074074	24.59677419	0.3726256983	33.29230769	0	0.103626943	0.1091503268	0	0.119047619	0.09881422925	0	0.1412429379	0	5	19.55833333	0	10.62828283	14.35167464	0	0	0	0	0	0	0.1637254902	0	0.09144736842	0	0	0	0	0	0	29.08627451	0.08928571429	0	0	0
2401	Chr5	9962936	9964752	6.053225806	33.64123989	30.95680628	0	6.075271739	7.550773994	23.37677054	28.77545126	0	0	29.50321716	43.60084034	12.93684211	3.207228916	28.04212329	5.6625	8.663824289	26.25993151	24.74747191	1.315789474	23.2961165	8.412820513	0	11.91875	7.54047619	28.43137255	48.89	3.50960452	4.131353135	2.857099698	3.970360111	8.140710383	5.146290801	0.8538461538	0	20.62093023	5.263157895	4.166666667	NA	5	0	9.644736842	NA	4.86183844	16.89189189	0	NA	NA	28.88	28.29283668	40.27777778	8.478514589	18.19287749	3.703703704	9.375	35.98985507	NA	55.55740741	21.05147059	12.175	0	1.755263158	16.66666667	5.789473684	34.30869565	NA	2.75326087	6.188654354	20.73170732	5.358176944	NA	11.10784314	5.532786885
2402	Chr5	9970528	9970777	3.6453125	21.87708333	27.77619048	0.7239130435	0.9259259259	1.315789474	13.63636364	25.92592593	1.176470588	17.45952381	28.89242424	40.625	32.9474359	0.7653061224	21.42857143	0.4757142857	4.872826087	26.32608696	24.996875	3.138961039	30.40714286	1.162790698	28.70967742	0	1.19047619	21.52916667	31.11	1.419148936	0	0.69375	0	0	1.281538462	0	0	24.87252747	20.83372093	0	24.94235294	0.6345238095	0	0	0.6666666667	2.967708333	2.175257732	0	1.792079208	0	18.125	39.81388889	17.03043478	10.77263158	25.11166667	1.811594203	11.11111111	25.4483871	18.75	38.63636364	25.2313253	0	0.5882352941	0.834	26.76666667	1.223300971	24.8814433	7.938095238	1.515584416	3.18627451	23.07692308	5.332	1.712621359	0.3787878788	1.225
2403	Chr5	10000969	10003743	0.677615894	27.59043977	4.757142857	0.9576427256	1.276911765	1.428519196	27.83364632	24.50324786	0.984137931	26.22429907	0	2.936842105	10.88484076	1.543309002	21.31480687	1.156308101	2.370990237	27.01848049	26.35170068	1.51186686	19.20170279	0	26.22143975	1.32970639	0.6157480315	25.34393443	21.59609984	0.6997971602	0.6137860082	0.6748560461	1.220141844	1.85948856	0	0.8257683215	0.6789621318	10.76093552	6.551773982	1.179809004	7.8762	1.254633205	1.487310345	0.2265720081	1.330731707	0	0	0.4816955684	0.7170084439	0.9049932524	7.864895636	22.12813102	23.93804538	6.660187668	16.10655022	0.3829558999	0.9894957983	10.05	4.131504425	8.51023766	1.727784291	0	0.7005369128	0.9101147028	25.80642504	1.194397463	27.77970244	0.6217518248	0.4575396825	1.254466231	17.12282051	2.242307692	1.466939891	0.9845771144	1.333931241
2406	Chr5	10103171	10106712	0.7079893475	39.05126214	33.43855932	7.507978723	2.192956243	0.6994612069	37.43448276	37.97541766	2.513201035	40.46478102	NA	42.70723861	45.4925599	5.712223757	34.39363636	5.841854839	0.2403035413	42.96855037	39.238	2.025675676	39.96312155	42.85714286	42.6201849	3.685104167	2.770124481	35.75026178	NA	1.35788712	1.612252252	0.7357938719	0.9368802902	0.8670520231	0.5290249433	0.1194852941	0.1978622328	37.18783784	25.14586466	3.256907594	33.11724138	NA	NA	5.326225166	5.299113082	0.2428251121	3.774822191	1.878329298	4.48401279	0.5304932735	48.55714286	42.8735786	40.35980392	11.28977055	36.44300792	1.117007874	1.075976562	44.3811359	1.392570037	20.0888664	1.149386282	1.586554622	4.903022222	1.071446863	NA	0	39.09992548	0.4456177402	1.143583333	2.134460016	39.20744681	0	NA	NA	2.299047619
2410	Chr5	10128676	10133912	1.835605559	35.61403118	38.89707692	4.502479339	4.913122657	1.619247788	28.88803264	31.28022088	3.103778338	35.21375228	35.19440433	36.19567682	39.77851623	2.81722973	2.665616311	3.560428737	0.07801892042	0.2122473974	0.290664557	0.06921985816	32.91166078	6.670383037	31.34915254	4.645460659	3.0875	35.1672326	0.2178030303	2.988110868	2.380458015	3.332727273	2.170331588	2.380101752	8.606531882	8.47578362	9.246890287	30.11889226	19.27215947	5.281880734	28.03198128	0.05949675325	0.1306666667	2.014720453	6.032172702	6.511538462	4.19324437	3.760016353	5.330187607	7.040068104	34.47994012	0.308583691	37.4921131	11.97864729	22.03310876	2.207087486	4.197211756	43.11185133	4.137588097	23.48896034	0.3292667509	1.885969816	6.65320197	0.737673772	0	0.1405365127	36.09799065	1.225510836	4.449521666	3.891516588	29.98932238	8.803389831	0.0865312667	0.03617945007	4.902860945
2412	Chr5	10199412	10200326	6.539912281	31.75981308	28.2430622	4.233333333	7.165546218	10.05540541	27.18156028	27.48085106	5.66374502	30.60044843	32.64495413	33.17433628	35.09641256	5.848396501	31.44230769	6.813872832	6.054878049	40.4308642	35.64525547	3.964757709	28.52971246	9.813758389	32.54466667	5.954545455	7.396319018	26.72477064	29.83885714	5.113888889	6.377884615	8.834761905	8.051674641	8.786511628	7.006508876	10.56820276	11.34285714	25.38475336	22.43755102	5.361714286	24.41483051	7.889017341	5.490995261	2.8	7.841176471	7.435314685	7.841618497	7.768669528	6.446075085	7.608429119	14.75886076	32.62186047	36.93026316	18.23304721	23.65968992	8.051652893	8.325	21.43825758	24.27	19.37529412	20.23708609	6.902803738	4.843769968	3.524232082	28.23150685	4.232835821	26.47022222	10.12087912	5.520901639	6.7325	25.00134228	10.54932127	7.863900415	6.392805755	6.923853211
2413	Chr5	10254862	10258330	10.24217617	36.04251412	31.82770083	10.73553163	11.87228196	9.245566166	27.55894737	29.97068758	9.437446809	29.55415094	32.84323529	31.29070668	35.78455882	8.55254717	32.76118519	7.897185576	1.266025641	32.97332293	29.45640449	10.79336671	25.7890625	13.54491525	28.55971831	10.11992976	8.421481481	26.21221461	33.22376847	6.18147448	10.02538354	9.99081761	13.09232387	10.06586769	10.55931373	9.017465753	10.00863454	33.78458333	25.2554955	3.020732883	22.85186335	8.805905512	9.796770601	10.24727932	9.308308605	9.126677578	10.3813253	6.102887139	8.443299832	9.682788296	35.92316384	30.94528764	27.36071942	16.57064039	19.04651163	12.57093496	6.880042918	35.48280543	24.87834586	26.07598116	24.73270588	8.927622015	9.176583493	2.314904943	31.27915361	11.19274125	29.90045113	9.031805158	9.88639329	12.50842648	29.19973475	12.78519669	8.599102692	8.14321267	13.45305652
2414	Chr5	10259681	10261195	6.3578125	36.21415663	26.30223214	5.161728395	6.271292776	5.474519231	27.45064935	22.63649123	7.895223881	25.95458716	35.54135593	26.88937876	30.62255639	6.147091932	29.84382022	7.329979879	1.749547511	33.19586207	34.77329975	6.488767123	26.10494118	7.34547619	30.24383562	6.272941176	14.46206897	23.44009901	35.01449275	4.058072917	4.317753623	3.020134228	2.842523364	6.437980769	4.541013825	5.895192308	5.416871166	27.21473354	28.5541573	3.15659164	30.33036437	4.326405868	5.660795455	3.850316456	7.195430108	3.574851485	4.493087558	10.89069767	14.36923077	4.346004843	22.33533835	36.23819444	19.65186246	12.86939252	14.19285714	2.677941176	14.88211921	33.03697105	18.53676471	29.27345133	18.71592742	2.908571429	5.719170984	2.591048035	36.90899654	5.207330827	24.46766355	7.731104651	5.666824645	7.053875236	25.32962963	5.582994924	5.250750751	4.190651558	4.117249417
2415	Chr5	10273931	10274362	0.6730769231	32.47663551	15.5974359	0	1.3	0.2941176471	33.14326923	35.58181818	0	30.35774648	28.46777778	33.46666667	32.72621359	0.2314814815	33.03428571	0.2040816327	0	34.88901099	36.88901099	0	27.81354167	2.055339806	35.925	0.3773584906	0.2380952381	29.48020833	35.79690722	0.4807692308	0	0.2976190476	0.931372549	1.190816327	1.363636364	0.6172839506	0.39	32.20642202	34.30526316	0.167	37.94769231	0	0	0.8522727273	0	1.741791045	1.2	1.034482759	0.53	0.3636363636	27.45098039	40.845	27.505	17.38256881	28.5025974	0.8733333333	0.3397959184	32.69230769	35.48842105	21.01588785	17.91052632	2.200943396	0.5409090909	0	35.62972973	0.2229357798	31.28623853	13.6364486	0	0.9936363636	36.44852941	0.4444444444	0.5050505051	0.4111111111	0.3055045872
2416	Chr5	10274409	10275359	0	28.66666667	27.25878788	0.1086956522	0.03759398496	0.1242537313	29.13307087	27.82335329	0.276744186	21.16029412	31.66866359	29.2970684	21.86631944	0.09293680297	21.7	0.2109704641	0.1008064516	31.94140127	27.46725352	0.2682539683	27.59272031	0.6898181818	29.14009901	0.2194078947	0.0637755102	28.45103734	23.29333333	0	0	0	0.1773049645	0	0.2160377358	0.05680272109	0.4503378378	24.46494024	25.4919708	0	24.26130435	0.6502439024	0.5248031496	0.06802721088	0.5497461929	0.4958333333	0	0	0	0	23.24375	22.87346939	30.70362694	7.18467433	10.69878049	0	0.5174242424	27.75583942	20.52254545	22.16619048	18.11163636	0.631294964	0.162244898	0.05075987842	22.02746114	0.5784848485	25.7218845	4.343389831	0	0	16.42291667	0.6407272727	0	0.2284246575	0
2417	Chr5	10282970	10284311	0.1538461538	25.57339056	29.58882682	0	0.1428571429	0	41.3490566	25.34551724	0.1111111111	14.11764706	29.58708134	29.51184211	29.3519774	0.08741258741	18.65384615	0.7109004739	0.1295336788	26.31921922	20.62347826	0.3225806452	20.18865979	0.09090909091	22.74752475	1.386924939	0.1329787234	21.02872727	8.005699482	0.3193430657	0	0	0.0936329588	0	0.6599009901	0.2565826331	0.1612903226	25.48914729	14.705	0.1216216216	2.173913043	0	0	0.2627272727	0	0	0	0.1136518771	0.175617284	0.07530120482	20.95984848	25.54371859	24.87272727	2.313888889	17.60833333	0	0	27.97166667	2.9	11.13209877	1.875517241	0.1639344262	0.2467236467	0.1195067265	24.18677686	0.2644444444	23.98149171	1.907476636	0.04940828402	0.33675	27.54155844	0.1870786517	0.5960264901	0.3505263158	0
2419	Chr5	10337986	10338954	5.140191388	23.00686275	17.68953488	0.7046153846	3.359583333	0.7912280702	10.38846154	23.07804878	2	NA	27.00607143	26.31005587	7.575	0.8804878049	14.69605911	0.4450381679	0.275	20.66839623	11.67459016	2.164285714	0	2.2875	23.67931034	0.517562724	0.49669967	3.405067568	27.22190476	1.973333333	1.318181818	2.7504	3.41902834	1.993859649	0.5474452555	1.350574713	0.9890322581	15.58580247	6.162328767	2.070714286	14.13660714	1.195652174	0.8028571429	0	6.41025641	0.2153110048	1.851587302	NA	0	0.6097560976	40.97083333	14.31034483	28.56964286	2.5724	10.56592179	0	1.573426573	0.7936507937	1.086956522	1.25	0.3389830508	3.756953642	0	0.5333333333	29.24962687	2.465853659	17.51481481	0	1.7390681	3.166780822	14.61	3.322327044	7.636686391	5.160185185	0.7484716157
2429	Chr5	10445389	10449555	5.600702988	23.96354582	23.10263158	2.860520095	4.615836299	5.313176471	26.03006536	21.15788462	4.052986513	25.62714617	31.39364261	35.19492017	29.82075472	5.41006993	25.96572238	3.902135231	0.1975917431	26.38380202	24.02505774	2.729652352	26.46014898	6.770771757	27.68844037	3.415384615	3.717223199	24.87251082	21.9373814	1.678765432	5.333952255	3.035531915	5.348258706	7.069155206	3.536466165	6.124592391	6.428151986	24.59635258	20.08663854	0.6508320726	27.21297989	3.088302752	4.011498973	3.126980198	4.475282714	3.01488764	7.640974212	2.392768595	3.098632219	5.034214391	26.13830735	26.77073791	29.78608696	8.349697885	15.69825708	4.025040128	5.776108374	24.90104603	23.56739726	20.96863271	18.70785441	10.05654384	4.281034483	0.9620437956	25.53890845	2.313809524	23.44811665	6.839840637	4.60395189	3.992672999	22.66467662	5.954290429	5.057664234	4.582166667	5.154315789
2430	Chr5	10458689	10458863	0.924137931	56.85185185	53.334	1.034042553	1.214545455	0	55.28913043	68.48695652	1.19047619	22.72727273	44.2075	71.32264151	56.56	1.041666667	63.16326531	0	0	49.36734694	66.98490566	1.666666667	48.02653061	2.767857143	43.9	5.854054054	0	41.2525	72.72727273	0	0	0	0	0	1.857894737	5.184210526	12.77555556	42.67843137	30.43035714	2.419354839	27.44705882	0	0	6.296	0	1.37254902	2.678431373	0	1.842105263	9.4	72.10434783	40.6326087	35	10.675	4.997727273	2.473584906	17.03111111	56.51818182	57.32727273	44.68703704	32.22222222	14.825	4.873584906	2.296226415	58.44081633	3.52	37.63018868	5	0	0.2314814815	38.64090909	11.73076923	4.265853659	2.332	0
2432	Chr5	10679443	10679856	0	9.877777778	16.82741935	NA	0	0	0	19.23076923	0	35.71428571	13.58148148	13.79310345	26.70454545	NA	18.62888889	0	0	26.29852941	22.844	0	0	0	4.545454545	0	0	13.33	37.5	0	0	0	0	0	0	2.291025641	1.139240506	22.58289474	27.43589744	0	21.9390625	0	0	0	0	0	2.083333333	0.462962963	0.5871794872	0.3289473684	21.25	22.69868421	14.28571429	12.60869565	8.75	0	0	16.66666667	12.668	5.126923077	2.08125	3.594117647	0	0	0	0	27.1721519	2.173913043	0	0.5952380952	14.28571429	0	0	0.5555555556	0
2433	Chr5	10714101	10714311	0	47.2	49.70163934	0	0	0	40.82666667	47.71372549	0	36.44716981	53.08518519	NA	36.14193548	0	50.27833333	0	0.5045454545	43.64791667	49.94210526	0	44.35084746	0.8227272727	43.08039216	0.2134328358	0.2693548387	45.99384615	44.37358491	0	0.3703703704	0.5813953488	0.2166666667	0	0	0	0.6557377049	44.9515625	47.57857143	0	44.471875	0	0	0	0	0	NA	0	0	0	51.47540984	41.21272727	36.85111111	20.47966102	30.79782609	0	0	44.53181818	33.60322581	55.87380952	21.56	NA	0	0	42.93934426	0	39.20923077	4.82962963	0	0.2166666667	38.76046512	1.075806452	0.4712121212	0	0
2434	Chr5	10765304	10765881	12.91774194	37.7852459	27.332	6.988172043	7.144186047	7.689230769	33.58923077	31.94166667	7.200970874	46.07647059	38.50689655	77.77777778	16.66875	0	28.98405797	9.354615385	11.7452381	38.20227273	49.9975	6.327848101	46.44444444	8.736585366	17.85714286	6.956521739	1.575675676	50	48.50512821	6.347619048	9.97721519	20	6.994117647	9.853225806	1.5625	5.951648352	14.51290323	41.95344828	28.384375	8.511724138	50	18.6452381	6.921538462	2.678571429	11.53846154	0	9.227692308	4.589855072	2.777777778	15.2075	24.77567568	43.71428571	52.38571429	19.16666667	32.89473684	3.333333333	6.11	32.46623377	69.64285714	32.03636364	38.64782609	6.77125	9.690756303	7.981818182	48	8.7896	27.16901408	10.1584	3.427868852	7.791176471	63.15789474	6.370588235	3.765753425	5.202020202	5.041666667
2435	Chr5	10765882	10766460	15.18220339	45.95436893	34.57446809	15.49649123	15.14090909	16.21692308	31.15448718	26.59578947	19.23383459	57.14285714	0	49.75223881	37.82307692	12.29786096	55.9754717	15.30163934	13.23165829	73.23333333	NA	27.5862069	41.44473684	16.83703704	46.42857143	10.31376147	15.70324675	NA	40.16923077	15.20176991	14.47125749	16.30434783	12.78114286	18.09180328	17.88706897	15.056	29.73	55.25862069	35.04809524	13.58536585	50.47169811	19.44545455	15.4626506	6.612371134	18.88888889	23.68421053	12.00133333	13.91625	15.58153846	18.6505618	27.7745614	55	NA	22.05330396	34.61538462	21.42112676	NA	46.44528302	46.41724138	44.1675	29.22077922	15.13190184	14.0625	16.75245098	54.54545455	16.60483092	45.28153846	23.17777778	11.10895522	15.26489796	NA	6.547619048	9.247115385	11.70294118	11.49211823
2436	Chr5	10780157	10780282	2.22	25.3125	27	1.04375	0	14.28571429	25.19230769	26	2.286666667	NA	18.335	20.83333333	20	0	33.33333333	0	0.8928571429	29.01111111	23.56206897	0.9523809524	12.5	0.8695652174	16.47222222	2.083333333	0	50	22.225	0	3.333333333	0	0	0	0	1.85	2.272727273	27.27272727	26.19047619	2.631578947	NA	0	0	0	0	0	0.9533333333	0	0	0	0	23.665	100	24	15.18333333	2.932	0	25.66538462	29.16666667	20.58823529	18.75	0.8	0	0	11.84210526	0	28.46153846	12.72727273	0	0.8333333333	0	0	0	1.086956522	2.272727273
2437	Chr5	10883618	10884025	3.090217391	41.8377551	29.72385321	12.52447552	13.46312057	2.569879518	17.74193548	26.021875	5.556296296	34.21052632	NA	39.01566265	41.95	10.58219178	32.77191011	13.68813559	0.1666666667	29.68992248	40.60793651	14.74225352	32.11463415	NA	34.35779817	8.165833333	6.475	29.7826087	33.88029197	11.35590551	5	19.42018349	13.41052632	5.75862069	11.48333333	13.11910828	10.32608696	28.45285714	24.38301887	7.791724138	24.478125	8.73081761	13.54458599	9.302836879	12.916	5.27615894	1.933928571	3.009027778	8.919526627	9.505882353	33.02844037	39.47631579	21.74952381	19.71575758	26.49210526	0.4561643836	10.45686275	34.28571429	0	8.441558442	0	3.522891566	14.01870968	0.9941520468	31.68076923	13.84764706	28.15321637	1.514935065	5.164084507	12.96374269	NA	NA	11.14521739	7.615447154	11.634375
2438	Chr5	10884026	10886392	2.51301273	30.58761905	28.90521739	5.26906585	6.168351064	0.7634393064	29.13859649	28.60348993	3.227643312	32.39309665	NA	34.05353846	35.84023845	3.173298429	31.74610169	4.346503497	1.289530686	31.3982801	26.54639831	5.953253652	32.60335052	NA	31.62163866	4.244784173	3.35527027	27.19699248	30.40263158	2.836	3.518181818	4.774210526	4.710192837	2.150929368	4.300123609	5.050738916	6.172148148	30.45345081	23.77753807	4.928169014	29.67990654	5.014191853	5.683194279	5.89483871	6.283975155	4.210335196	6.189163498	2.428272251	5.127772021	4.805209657	32.90352113	33.08853503	26.95541872	16.78679868	25.32622642	1.984908136	4.76913229	34.75316206	2.273728814	15.16252772	0.4853503185	1.951153324	7.184090909	0.7441939121	32.27901235	3.913413413	30.9195122	2.318335344	3.926673985	5.637993921	33.24552632	NA	4.725146199	4.359916493	5.920405728
2439	Chr5	10917683	10920240	2.113043478	26.92905844	25.45929204	3.109390445	2.372713178	0.965248227	23.8311804	22.29915398	0.7197674419	20.46205674	25.10409483	26.92894057	27.19410569	1.8992	24.02474438	0.462962963	2.593333333	21.20564972	22.03221239	3.696472663	36.13762376	2.572773973	25.10632184	0.481511254	1.471984436	24.53562152	22.25387263	0.4259168704	0.3166077739	0.8376163873	1.402852615	1.62195122	1.518292683	2.525295858	3.267047308	22.87781155	24.62399356	2.635815603	22.58496377	4.511826087	2.68994709	3.414877589	0.7461126005	1.673590982	4.495532646	1.08641189	0.9730882353	1.951967213	25.05283019	26.5837037	23.93326653	10.66407465	14.00311891	0.6369565217	1.48269962	22.91081081	20.11235955	25.34020202	20.26360225	2.458810573	0.5262425447	2.107848837	22.51286449	2.290868925	23.59840116	5.442123288	0.8224662162	0.9292397661	23.3714653	4.138691589	1.336458333	1.791459627	2.59703125
2440	Chr5	10939152	10939353	6.336619718	31.58611111	40.81276596	3.648648649	2.10754717	1.875	33.58490566	32.17692308	5.952380952	21.73913043	28.9362069	39.47192982	31.46769231	3.089130435	34.4862069	4.721666667	14.39090909	36.63880597	35.66571429	1.384615385	27.22424242	2.423636364	32.6046875	1.375757576	2.461363636	20.23928571	22.14576271	1.990277778	2.478378378	2.568055556	2.794915254	1.8734375	1.584285714	1.368055556	4.32	29.425	27.18493151	1.005660377	31.60689655	2.296551724	9.196551724	4.57254902	0	2.934285714	2.941176471	0.8969230769	4.410958904	0	33.5921875	30.10645161	28.3056338	13.52295082	17.33015873	0	0.4545454545	27.47878788	23.54	30.85106383	44.664	8.55	0.6054545455	4.236986301	22.17169811	3.108219178	26.30958904	6.693333333	3.01369863	6.446575342	18.47826087	3.438095238	0.9397260274	0.487804878	6.209589041
2441	Chr5	10947260	10949845	4.304993252	28.86697417	29.09237288	6.462550607	5.493573668	5.177046549	10	23.19745763	1.639344262	NA	NA	NA	25.31469115	4.037781109	22.89880668	4.93365019	4.740657439	29.58214286	24.81702899	7.565660377	21.41271394	NA	25.70153846	4.708603667	1.484773663	23.11611253	26.30538642	3.617773019	4.840754717	6.736986301	5.83615257	5.640735069	5.164544139	3.477628032	3.888180611	29.09597615	17.42648276	5.313752122	23.43931818	3.016211604	4.76718507	4.154609929	9.056603774	5.403663501	0	4.866179159	5.351694915	3.985	24.71395881	25.94591611	27.60375	13.68666667	16.73432432	1.36530343	4.741357027	26.91484099	2.542545455	17.03910448	1.914981273	NA	6.578947368	3.30951189	27.78720293	4.295801527	26.67628129	3.303270224	4.743209877	5.016938519	24.59588378	35.71428571	4.889705882	4.137627812	5.92571912
2442	Chr5	10952697	10954849	3.498252427	30.41774809	25.9408377	8.750224215	5.349328215	4.804074074	28.85442177	27.10526316	2.781456954	18.72680412	21.72897196	38.17715736	25.6790224	5.527254509	24.60136519	4.785601578	3.957957958	24.02	26.47623762	5.155911824	32.87082067	3.833980583	30.338125	2.799573864	3.937299771	25.63500931	23.21419069	2.051298701	5.523235294	9.765229111	4.817391304	15.38988764	3.765957447	5.664018692	8.533834586	29.29796296	26.42588028	3.886413043	25.87404022	6.177924528	5.851927438	4.721875	1.61011236	6.431403509	9.330729167	2.99726776	2.816208394	6.176712329	26.81408163	23.94735516	19.45050847	10.14953789	16.58744493	2.351192661	6.964811133	30.78901602	33.04791667	27.71036036	22.18720137	13.27512195	3.772727273	4.085638298	31.67039711	3.01345895	24.48690958	10.07386935	3.049250936	4.996925134	28.11395349	7.818791946	3.375502742	3.371779141	5.811590909
2443	Chr5	10956046	10958039	2.626406926	27.31580699	23.37314149	2.792307692	2.377449664	1.488167939	23.96258865	24.64130053	0.5726172466	21.7	27.20480167	28.69333333	25.25	2.84319683	25.71210046	3.356609195	2.647377327	27.10743802	25.6260177	2.1	25.98054146	4.642684766	25.27218182	2.274590164	2.801771337	23.37945455	23.91532508	1.72705249	2.705572289	1.807924528	3.594512195	3.624561404	2.523703704	4.471262887	4.681793478	27.31262411	19.69071429	2.957230769	24.73172691	2.56835443	2.279407806	3.429802513	0.2151291513	2.057598784	3.437445887	1.84853229	2.215220126	4.300159744	20.71845018	25.83476071	21.15865385	12.88468708	16.12213115	2.430142857	2.03562387	29.02343234	24.52871795	17.44579439	18.07829132	4.17166065	0.3930463576	2.325810474	24.06934307	1.62406015	25.01598002	3.916491228	2.656469003	2.501664533	20.3344473	3.999382716	2.914377407	2.395643564	2.989835575
2444	Chr5	10964235	10965193	4.628350515	29.27209302	30.57988166	3.151532033	4.471246819	3.391863517	26.03559871	23.8095092	2.528136882	24.11839623	28.78787879	26.44878049	26.56551724	1.932246377	29.99027027	1.892139738	2.287654321	24.95204918	24.68032787	4.827027027	23.95615764	8.413939394	26.75394737	4.04925	4.679888268	25.26925208	26.34483696	2.281818182	3.599342105	3.493939394	4.730867347	4.644887781	3.682380952	6.380981595	4.209195402	27.07978437	17.68557047	4.17027027	27.77598039	3.748760331	3.227741935	2.134297521	2.633450704	4.068421053	4.083	3.848214286	4.320351759	5.367207792	25.10135135	20.03646209	28.96407767	14.53667546	20.9875	5.290185676	3.918134715	32.52791411	17.33555556	15.87343173	7.352365931	4.342162162	3.67808642	2.459012346	27.58633094	3.388148148	25.65866337	7.010025707	3.128	5.249465241	24.77278912	5.112269939	5.033333333	3.521862348	4.529106628
2445	Chr5	10965446	10965747	2.438738739	30.38545455	30.94827586	8.517777778	3.221296296	2.3875	24.55727273	25.45229358	2.752808989	22.64651163	27.44318182	30.93098592	28.15180723	1.611111111	22.97162162	1.086956522	2.233027523	20.49204545	26.1752381	2.720754717	27.22361111	7.179012346	24.33294118	4.399107143	3.978571429	24.3127907	29.06422018	1.925555556	1.826363636	3.20754717	5.076576577	4.348453608	0.6849315068	4.645535714	2.308571429	25.4253012	19.4979798	2.753703704	22.02321429	2.333333333	2.532352941	1.910416667	1.768181818	8.513043478	1.296296296	3.233333333	3.231531532	3.631884058	23.07692308	31.25	24.14285714	14.91363636	15.47864078	5.167567568	3.6	31.96605505	22.61081081	20.21698113	11.67636364	0.2564102564	3.392929293	3.215178571	21.17027027	3.949484536	29.40178571	10.24489796	2.603603604	3.503636364	13.15789474	2.642682927	4.43559322	5.591780822	4.233333333
2446	Chr5	10976999	10977072	3.892592593	33.77407407	31.8826087	0.7944444444	5.925925926	9.615384615	30.16296296	38.58148148	5.2	29.71538462	35.86956522	41.38823529	34.89230769	3.027272727	42.06190476	3.526923077	1.851851852	29.068	35.9	1.640740741	21.67	4.75	37.495	2.040740741	0.6166666667	21.7	32.85925926	1.418518519	3.925925926	3.540740741	1.640740741	2.82962963	4.166666667	7.996	5.1375	30.16190476	19.24444444	2.748148148	35.89230769	3.36	2.196296296	18.75	0.5681818182	1.27037037	1.958823529	0	2.314814815	2.242307692	36.53846154	19.68571429	35.224	17.58518519	23.44444444	3.944444444	1.237037037	27.23333333	22.36842105	35.41666667	17.17037037	6.52173913	0.9259259259	4.062962963	37.9	2.414814815	31.37777778	7	2.411111111	2.914814815	28.94736842	8.022222222	2.579166667	2.47037037	2.32962963
2447	Chr5	11000855	11002485	4.207894737	25.61705882	23.24289474	5.051034483	3.388967972	1.638390805	25.29333333	25.59751861	2.175288684	29.69533074	30.1231746	28.81189591	25.59242144	3.709591474	22.25956679	6.646881288	3.703526448	25.2630094	24.56763566	5.895343681	25.12039801	5.119517103	29.30072202	4.45	4.034020619	26.72323944	22.13586387	1.802923977	2.6004329	2.5	3.580544747	3.979850746	4.740106007	4.995454545	5.29410609	27.55433884	22.57505669	2.833609959	22.33977273	5.551851852	5.365644172	4.126781857	1.986061947	3.224356436	6.359803922	2.037259615	2.5585	3.805272727	23.09906103	29.52581967	24.90382775	15.84228457	15.6297561	3.462929476	3.473203883	29.64613333	24.09550265	14.32941176	9.27010989	6.559055118	3.625862069	4.545032051	28.10223881	4.006535948	23.56488673	5.23289225	2.3	3.879449838	24.46783784	6.621748401	2.764147627	2.675599129	4.971731449
2448	Chr5	11026367	11027090	0.3022522523	26.588	24.16978022	0.6936651584	0.2535	0.1149425287	26.4377551	18.18051948	0.05555555556	26.45	23.19556962	7.076923077	26.35898618	0.5263157895	11.82903226	0.5687804878	0.783248731	24.71797753	20.65572917	0.1265151515	22.74228856	0.60625	29.80666667	0.9734513274	0.4945054945	19.67006803	17.45843373	0.2475247525	0.3940860215	1.312068966	0.4886792453	0.9751412429	0.4100558659	0.2514150943	0.4988950276	18.47969543	17.40294118	0.4660493827	27.14545455	0.1902857143	0.6024096386	0.3070967742	0.7357487923	0.7449494949	1.352040816	0	0.2046218487	0.127510917	20.69738562	20.30458015	17	2.683027523	7.324691358	0.4094972067	1.102463054	18.5974359	5.130701754	10.06470588	3.483091787	2.628855721	0.5111111111	0.1608333333	26.31047619	1.822916667	22.0175	0.7878378378	0.1024539877	0.7459915612	22.54341085	1.023493976	0.2747252747	0.4210526316	1.200854701
2449	Chr5	11042863	11060058	3.812780926	30.8124435	30.6351551	4.383224916	5.193703441	3.498396362	29.42647664	28.01780153	5.679836512	26.85890631	30.89332437	31.49242535	32.63035568	3.249370656	30.59388502	4.585593414	1.502892483	30.75201738	30.03958682	5.58539127	29.32001537	9.21473029	9.523809524	3.170093458	2.397590361	36.7468254	28.81576324	2.624690803	3.707712016	3.88124183	4.051172828	4.418381976	2.9586316	3.912640583	3.09585726	30.13203827	24.09643487	5.13655303	30.10695469	4.524459877	5.311983289	4.036267232	6.095755694	3.790204082	5.28742403	3.606045678	5.107595762	3.382051282	33.46203041	29.65114297	28.55436242	17.33984275	20.76724806	3.488745219	4.732828482	33.78239761	9.563246041	17.50585599	3.337285309	4.125824546	6.184543379	1.979194631	39.72868217	5.28885817	31.84905149	3.078471683	3.1271181	4.551860021	28.33422033	8.915997916	0.6021032505	0.5086513995	5.389343684
2450	Chr5	11086579	11099264	1.841542728	28.93263425	29.33829592	2.823566379	3.433224907	2.875205479	28.88045929	27.39623677	2.582432432	27.98269231	31.18085221	32.07126806	31.95711996	2.378576616	29.05105062	3.194781813	1.362478185	29.16323056	28.1710786	4.221548534	28.79464361	7.821193305	29.78982162	1.701157742	0.9371323529	28.44664311	28.57573813	1.416530612	2.231043771	2.920011274	2.221830458	2.46802381	3.497255235	5.055596181	4.071797575	29.22358892	20.85273285	2.558444444	30.55974273	3.03361678	3.329598309	1.496684313	3.879871795	3.244080487	4.818	2.179404145	3.137415683	3.356943507	30.00087099	31.17633373	26.88514073	15.2224	19.59095389	1.64382716	4.213367297	33.33525958	9.510014358	16.79214736	1.108782176	2.446900993	3.946962233	1.543324937	35.98385744	3.345640516	29.5438191	5.304768683	1.767332667	2.257789135	27.20514208	8.095137931	0.7734126984	1.76310241	3.036871508
2451	Chr5	11125228	11129614	3.868150943	28.19031008	31.96859504	1.63705391	3.489800138	3.300157604	30.15424486	31.22432432	2.164344569	29.68060976	31.03351254	29.15743509	28.09548872	3.152354571	26.61779141	1.847951807	1.281404321	31.31471653	30.39635996	2.005315615	32.49046243	5.236857562	31.07324841	2.547988077	2.656320318	27.94916201	27.43145756	3.788693467	3.08113612	3.848321343	4.358852061	3.589950062	4.052627258	3.041377091	3.185861846	28.8768932	19.09382065	2.630982202	26.39144254	2.368720055	2.731097561	1.802356406	3.035304991	2.738416988	2.153796446	2.677498203	3.501919505	2.524723247	28.98396739	31.7467618	29.9522293	16.23883598	18.37665996	5.267314615	3.453229763	31.82682927	22.95092838	22.27280876	10.17585792	2.438385965	3.965461588	1.960193188	32.76174801	2.866772152	28.28943782	3.789808917	3.412202563	3.703130059	20.43273616	5.306346328	3.120958084	2.892313218	3.501419032
2452	Chr5	11130218	11130413	6.07	28.62318841	27.01578947	5.97804878	2.451764706	4.860714286	30.8	28.73333333	2.733333333	36.51515152	22.31311475	33.85	38.10384615	2.155932203	39.51612903	3.855882353	0	33.54117647	35	1.19047619	19.60882353	6.933333333	33.85789474	2.616129032	2.371794872	29.14761905	25.11904762	6.834	7.142857143	4.3	4.555384615	1.923170732	4.479569892	3.772307692	4.913953488	26.18736842	4.142424242	1.85862069	24.22222222	3.582795699	2.662365591	1.746808511	0	4.701492537	4.721428571	2.712790698	3.969230769	1.621621622	46.29444444	34.31818182	34.91081081	16.55106383	12.25425532	6.502777778	1.860465116	30.50847458	30.76923077	32.18275862	15.79791667	3.825842697	4.176344086	1.576595745	19.53611111	7.739130435	27.56021505	3.431372549	2.746031746	1.163513514	30.86666667	4.67254902	4.603296703	2.776666667	3.513253012
2453	Chr5	11130805	11134685	2.975241158	28.49621212	30.21341282	3.141135371	4.03282588	6.085087719	27.38954248	28.59104478	4.280576923	31.3080597	26.23373984	30.42262679	30.66490385	2.0015625	28.45339943	3.597979798	2.494001874	30.57418831	28.87435233	3.62519084	27.37450683	7.73545108	27.59601182	5.354705365	4.640816327	27.39155702	28.16047666	2.912259615	3.719293478	3.40042735	6.182634731	3.773909986	5.389758535	4.941592262	5.456111758	26.51371205	20.27122995	3.785514834	28.68227848	3.973466834	5.95367573	3.190407938	5.221884498	3.405306799	5.102051282	3.949548736	4.238525641	3.168094218	29.78386243	33.27144638	29.71045959	13.9554177	19.61180438	4.093600617	4.373913043	33.08741355	20.64303216	23.72267442	8.55914506	5.47971864	2.57038961	2.982132396	31.35224274	3.62007722	25.83683575	4.355035129	4.978724879	4.611906231	24.92626932	6.787241379	6.00671521	5.40249777	5.194909405
2454	Chr5	11138224	11147225	3.210296881	28.13697408	30.24020765	4.262714392	4.766713385	4.323182385	27.20674982	25.0837747	6.334882108	23.53078163	29.96324856	29.32665706	29.85941694	4.758116422	27.43301827	6.473166757	3.358840768	30.38911565	28.72389431	4.916709893	29.12317949	7.287451844	25.01565404	6.372688939	4.938619803	27.47933131	28.97970939	3.892609916	3.613926596	4.10952381	4.458719109	5.63674476	4.634943286	5.570113532	5.175911906	27.91365655	21.6652381	5.720036765	28.16294521	4.347641696	4.35122119	3.322595831	5.882631579	4.896253071	3.233199465	5.424955277	4.789405605	5.223727154	26.67231875	28.19897361	27.63675613	15.47101587	21.59432265	5.80878678	3.744201681	24.94142336	14.83238304	16.38782399	9.354757694	2.105903188	6.953498542	4.90511377	30.06985577	4.789069942	27.19816468	5.735731014	3.737386729	5.082241515	24.9379138	9.298027613	6.096257533	5.606761429	3.988825215
2455	Chr5	11196300	11197245	1.70330033	36.26785714	34.330131	1.01547619	2.43803681	3.240131579	33.30188679	32.88461538	2.599640288	31.23672566	42.01065089	32.76697531	36.60600601	0	31.7774359	0	1.394422311	29.43389831	32.03205575	3.363703704	16.66666667	3.073734177	41.30769231	3.475232198	4.488844622	32.80165289	30.34096386	2.719617225	2.490943396	1.812982456	4.276351351	4.409863946	3.699267399	6.305610561	6.233333333	30.24733542	25.58540925	3.856363636	33.37804878	2.734693878	1.622101449	2.096166134	2.97752809	2.206666667	4.005818182	0.9058558559	3.098181818	5.425961538	35.64224599	27.25469613	35.5342723	10.95909091	19.34025424	3.826807229	4.131596091	36.89235669	13.93625378	18.30473186	7.677710843	3.639016393	1.539700375	4.035045317	38.35153846	2.652321981	32.88096677	3.012363636	2.658085809	4.320668693	31.09329897	4.209933775	1.834653465	2.720879121	4.484423676
2456	Chr5	11221955	11222891	0.110619469	24.43538462	20.94736842	0	0.5082949309	0.6379518072	25.83516484	22.77641026	0.784	20.40540541	20.80408163	23.58083832	24.50456274	0.07606382979	24.74747475	0.4497076023	0	21.3214876	25.2973822	0	26.91858407	0	24.31639344	0.2777777778	0.4303191489	24.97591241	21.02808989	0.1608695652	0	0.538172043	0.3317204301	0.9489010989	0	0.5	0	21.56703911	29.61509434	1.26036036	19.47534884	0.6849315068	0.1506024096	0.3084656085	0	0	0	0.2645502646	0.618018018	0.06313131313	33.17211538	24.59905213	33.79583333	8.405429864	14.25681818	0.1540669856	0.7074766355	32.31111111	7.542924528	12.62380952	4.011857708	0.267839196	0.1030927835	0.1657794677	31.71061947	0	25.22825112	0	0.1092896175	0.3358078603	26.58730159	0	0.06559633028	0.08106796117	0.2432432432
2457	Chr5	11227124	11228070	3.723012552	31.19727273	29.83870968	2.330523256	5.207003891	4.138650307	16.66666667	21.02538462	4.237931034	34.31372549	33.60655738	29.53933333	30.0662844	1.794674556	35.18518519	2.191515152	1.794258373	36.41975309	27.05648536	5.423247232	NA	7.938636364	NA	4.354193548	3.53	25.4915493	31.2741573	1.757389163	3.838219895	2.950520833	4.812356322	6.269354839	4.635519126	2.618489583	2.768846154	30.91637427	18.4057554	5.194620253	20.90909091	2.675666667	3.079710145	1.109960159	3.001271186	6.829508197	1.719879518	1.719928826	2.245731707	1.972244898	26.01619048	25.28201058	NA	16.37317784	27.68043478	5.185330073	2.849103943	31.375	23.88125	29.58888889	18.69824561	2.663434903	4.42734375	2.460898876	24.85898876	1.962962963	30.01111111	2.364315353	4.677777778	3.680995475	22.80701754	6.703663004	3.418412698	3.880298507	1.034482759
2458	Chr5	11231542	11231931	0	30.46551724	32.3559633	4.61037037	0	0	32.71340206	27.94172662	1.810843373	26.83965517	26.42658228	33.58	32.10526316	0	30.14351145	NA	4.956115108	33.59784173	34.13138686	5.976865672	NA	4.460344828	33.45421687	3.641726619	4.535971223	29.07642857	28.96323529	NA	0	0.8064516129	0	0	8.974358974	3.523021583	2.942446043	32.1942029	28.79568345	1.250359712	28.26666667	3.352898551	5.552671756	3.587301587	0	1.351351351	5.109090909	2.719402985	3.146376812	2.282733813	28.72391304	35.0323741	29.62962963	11.45035971	23.7173913	4.455395683	4.94137931	35.78543689	29.6858209	32.68046875	28.35223881	5.990163934	2.901515152	1.672661871	33.43669065	2.764748201	29.71294964	0	0	0	30.73430657	3.203846154	0.8489208633	1.53115942	0
2460	Chr5	11248395	11248746	0	32.2792	26.87310924	3.547244094	0.405	0.06173913043	31.3047619	33.67727273	1.5	29.04603175	32.23831776	33.86771654	33.18240741	6.112396694	30.71571429	9.721138211	3.481012658	37.39230769	37.51020408	3.772222222	32.01735537	7.692592593	29.39431818	4.261417323	5.45859375	30.515625	29.01984127	0.5434782609	0	0.2196721311	0.5373015873	0.342519685	2.366071429	3.899180328	2.757627119	30.26850394	30.36904762	0.79609375	32.91531532	4.115748031	4.2703125	4.11015625	1.335245902	3.126229508	2.771317829	3.389166667	3.884552846	1.521875	30.5852459	40.28030303	31.42946429	11.96428571	23.82231405	8.398412698	3.867226891	37.69193548	32.19886364	33.33333333	29.00487805	4.438983051	2.650806452	1.355905512	33.9828125	3.3234375	30.96328125	5.72295082	0	0.6047244094	32.19291339	5.687719298	1.38046875	2.16875	1.260504202
2461	Chr5	11249026	11249399	0	31.6	36.51711712	7.725242718	0.9868421053	0	31.4875	31.35333333	2.982962963	28.30102041	34.26203704	31.18369565	32.14545455	6.711320755	32.28928571	5.914150943	3.33372093	37.43483146	30.61869919	6.303305785	31.58305085	6.395098039	26.61826923	6.344776119	3.187596899	30.55609756	28.44074074	0	0	0	0	0	3.336363636	1.902985075	0.7504132231	33.21060606	27.58731343	1.1152	29.18869565	4.401886792	5.80661157	5.905691057	0.7281553398	4.88372093	0.1261363636	0.4504504505	1.577862595	0.9401785714	30.72164948	37.48301887	29.81038961	11.48676471	26.29411765	4.5515625	2.429752066	35.63170732	29.16347826	31.2296875	24.71307692	3.024	1.872868217	1.08372093	30.425	3.094656489	32.43565891	1.9015625	0	0.5715789474	31.83211009	6.195098039	0.9577777778	0.7096296296	1.388461538
2465	Chr5	11390697	11396281	2.618822101	33.6064391	31.62479079	5.454480287	5.657199801	2.342978723	33.61804348	35.04817001	2.252051439	31.99314214	33.6471564	34.84726206	36.43875	1.944553806	36.08877147	1.64233871	0.8893382353	32.8851711	32.05217391	5.380354796	31.372343	5.001790123	31.82955404	4.139090386	2.317928287	33.94475728	32.66427898	4.739931741	1.88117338	2.050550206	3.097880647	2.138675775	3.640745763	4.369567285	4.308578284	33.52626011	21.8154551	5.128208027	28.88649554	4.790897598	5.103935348	1.842365721	5.21567645	3.788102693	5.540262843	2.721315029	4.91659919	4.058329114	32.86549587	32.82670391	35.55894737	14.76764522	22.72981366	0.6537585421	4.337183265	39.65639752	1.273757962	17.85632	0.5362395754	1.090981109	4.671788079	0.8096761134	34.04815975	6.111973576	32.45900208	1.437583893	3.059472422	4.081492288	25.85976879	4.817950481	5.562530532	3.971305947	5.214613779
2466	Chr5	11421148	11438106	5.231096433	34.7693913	31.88836994	6.481325165	6.567502199	4.961950059	26.98539435	29.20977556	4.864707577	25.19412891	28.28734974	33.9296036	27.47777778	6.720691979	29.74929102	7.138022814	6.014142829	31.16123659	29.95034227	8.063043018	28.10309902	10.75240293	29.5092962	7.528747471	5.579043961	29.33199382	31.82030255	4.086094766	4.597699594	4.433484163	4.052936997	4.111386573	5.854981242	5.571726845	6.400526956	30.87735637	23.16299694	8.567014037	27.22269482	7.400341797	7.950720812	4.857662392	8.713738997	6.503582758	6.685243511	6.99248213	8.186671033	5.041075455	32.43188049	29.26396639	34.52738337	17.25309973	21.15072421	12.75094937	5.518184297	27.23292181	24.8583524	20.09473684	25.18926554	4.723579545	6.949448956	5.337515325	32.32368902	7.796456064	30.36172256	4.677402993	3.506570048	4.848438048	28.19537679	12.45156179	6.226443545	7.218122827	5.939371924
2468	Chr5	11528617	11538313	2.310895628	29.58438277	28.64822835	4.792558327	4.03286091	2.892150706	21.92982456	27.10413386	3.94	27.27272727	23.33333333	31.61844991	29.9717354	3.861027458	26.59705202	4.741250543	2.015039282	30.59221119	26.52084178	4.184010436	28.83112727	NA	26.75981211	4.714985309	3.556346968	28.29065966	27.21300909	1.243343653	2.588806706	2.875974346	2.436719035	1.782213192	4.267519827	4.161151079	4.794236084	28.40322807	22.7143454	4.463090129	26.04230769	3.61461837	4.512872676	4.33963964	NA	4.277616853	5.257168702	2.448456155	4.650563464	3.083495146	28.6506094	28.50061387	31.1012181	17.07958665	20.24967155	1.18837389	4.44437713	32.48519569	3.04606678	19.14399736	3.539307004	4.461474104	0	1.699410609	29.64375	3.64191067	26.82493123	5.831489214	1.633016062	2.156013392	26.93312102	14.28571429	5.369142164	3.924654752	3.89334258
2469	Chr5	11630275	11631420	7.115517241	30.47816901	27.38146718	1.402185792	8.314876033	6.230044843	25.88013699	26.36046512	5.546296296	25.60746888	28.54619048	37.91078431	31.09862069	1.534864865	31.46896552	2.436312849	9.886577181	32.16521739	28.97894737	7.689138577	29.58919861	12.38544061	32.03410138	11.55528701	7.079288026	34.33739496	26.14	1.446218487	1.621171171	2.276012461	9.278289474	6.417716535	8.930031949	11.91471471	8.177777778	31.8659824	25.00178571	8.755681818	24.75948905	7.932903226	5.394915254	0.7574545455	6.212669683	10.46783439	11.69919028	9.009448819	11.76982759	6.644036697	33.50838509	27.60763359	28.05231788	18.05141243	13.62653722	5.100396825	3.004261364	35.70712074	18.10231023	24.84429224	15.20035088	8.960493827	11.8096463	6.553785901	34.01307692	5.842432432	29.71927083	4.293066667	2.298697068	9.289709763	23.77631579	15.1288961	7.500295858	5.756569343	10.1498645
2470	Chr5	11641045	11641118	23.75357143	24.34482759	44.06153846	67.04615385	33.38275862	22.40714286	7.142857143	10	12.5	5.126923077	42.88461538	30.02962963	10.655	36.55862069	42.67931034	39.4	59.52758621	24.57931034	16.95172414	37.5	20.05517241	41.60666667	8.823529412	49.37931034	15.73888889	3.085185185	30	25	18.21724138	55.55555556	41.78275862	58.04482759	20.61052632	25.16923077	15.8037037	19.84615385	15.73793103	29.13448276	26.664	42.77692308	46.82380952	19.23076923	29.34347826	50.43478261	53.81428571	35	22.22413793	14.52413793	19.91818182	24.33793103	38.53448276	13.39166667	8.032142857	21.068	50.87368421	20.27058824	78.79090909	65.57241379	57.18461538	62.5	7.692307692	40.36206897	21.875	27.0125	21.72758621	18.94090909	8.088888889	17.51034483	46.05263158	52.17391304	20.39642857	29.42173913	22.45517241
2471	Chr5	11641119	11641641	1.410526316	36.12014388	30.68181818	0.5455172414	2.55443787	1.126351351	34.13430657	28.07966102	0.7692307692	18.94725275	30.568	38.54251497	37.28055556	1.31746988	31.0795082	1.512121212	1.275471698	35.93642384	29.47559055	2.121428571	27.17851852	2.26	33.25862069	2.279041916	1.058196721	30.08580645	26.9787234	0	1.860465116	1.367567568	1.013084112	2.505128205	1.833571429	5.683636364	5.560479042	33.66927711	32.1313253	1.089759036	38.35704698	3.099186992	1.048951049	1.56	1.060606061	1.19205298	2.068965517	2.781889764	1.599404762	5.04939759	30.20275862	34.76946108	30.11192661	7.098235294	14.32279412	0.7480769231	2.024550898	39.134375	0.94	21.6271028	0.208125	1.141304348	0.8544217687	1.122485207	32.95652174	1.088957055	29.73017751	2.709933775	0.9427631579	0.7624242424	32.1382716	1.574850299	1.727672956	1.384516129	0.9131386861
2474	Chr5	12012200	12014147	12.02142857	38.72564103	43.54006969	7.142857143	9.836434109	14.06314103	27.92702703	37.86767677	5.853658537	40.38211382	NA	52.63157895	40.50028169	5.386804452	33.3222973	9.217302799	4.821699819	37.61006289	38.77905882	NA	44.55185185	22.67395833	41.55205479	10.71061151	10.10837209	35.99227053	16	13.42866242	7.792640693	8.724113475	11.22156489	10.19376258	9.636677116	7.182822086	9.649369369	40.10388128	32.00987654	7.157807309	37.75587393	4.166666667	14.58333333	NA	4.407614213	10.91754685	14.13935484	6.575471698	13.5414914	10.10826833	49.36837607	42.98762626	39.91637011	12.33333333	29.88148148	14.13548387	8.829956897	40.77944444	31.08761905	18.44850949	14.56676136	6.097560976	10.01103896	8.216966581	44.17826087	4.512154696	33.01760925	10.38931116	9.905543237	11.65873544	NA	18.18181818	10.57237687	9.7329718	13.99216418
2475	Chr5	12033796	12035249	7.805069124	38.8005291	43.14311377	21.57894737	10.46199377	5.083084577	36.32118959	34.26122995	9.927044025	34.53012821	44.25959596	41.2037037	39.94661654	8.297544643	29.80305677	6.435231317	13.6646789	31.07596154	34.97417219	37.49375	39.32242991	11.71188811	39.66146789	8.467928287	7.511694511	33.97272727	32.14285714	15.41625	12.48076923	12.66578249	10.02961672	7.518846154	11.00717213	12.64608295	9.133615222	37.39460094	25.87705545	15.16712095	30.48922156	16.66666667	8.823529412	NA	16.34423077	9.609375	8.445454545	8.250111359	11.85690021	8.136651584	32.36	28.08673469	43.28538012	20.29739479	25.36353982	8.779411765	9.411764706	38.95384615	27.22554113	32.64556962	21.75251572	12.90107527	10.74215247	12.16605505	37.04264264	11.63469388	33.49714286	9.730414747	8.3234714	10.59605911	NA	3.472222222	11.72265193	9.094394619	8.711647727
2476	Chr5	12075528	12076827	5.449171271	34.48128655	30.11832797	0.2403846154	5.562376238	3.029476584	17.98877005	21.65860927	1.175	32	9.562295082	33.12422907	23.91442953	8.093693694	32.19109948	9.309053498	1.499082569	26.96842105	27.49688716	0.2433789954	25.96494465	0	21.86906077	7.602941176	7.776825397	32.70517799	14.54201681	0	3.367171717	1.754135338	3.503050847	5.226686217	4.105928854	6.050413223	6.454340836	34.13392226	26.21019284	1.345689655	29.72146119	1.968503937	0.9181102362	2.107831325	0.4964539007	6.224437299	5.971428571	3.773191489	5.565181058	5.037988827	24.42334495	28.06981132	26.19565217	10.30139276	17.77675277	1.51130137	8.793269231	19.6746114	19.07877095	21.51058824	12.02623457	7.610045662	1.775545852	4.040885417	28.94947735	0.96	29.1310705	10.17155172	1.67539267	2.357066667	2.884615385	0	4.893548387	5.293877551	6.756026059
2477	Chr5	12144590	12145647	0.57	36.74716157	57.17663551	0.8130081301	1.931	1.585207101	53.49365079	24.93385827	0.6415384615	37.73942308	55	47.51904762	40.08648649	6.509375	58.89	7.332	1.555333333	71.69811321	60.8129771	0.9978609626	24.30555556	0.9834862385	48.05968379	1.541501976	2.428504673	58.24285714	45.49594595	1.666363636	1.559763314	0.9983783784	1.209677419	2.102690583	5.338	1.393207547	0.7953667954	48.90535714	38.15976331	0.5197309417	55.4171875	7.272897196	5.855555556	0.9336448598	1.032608696	1.412865497	0.7239130435	3.162874251	3.147087379	1.176923077	48.18072289	43.26589595	42.00971429	9.843302181	30.55677419	1.470588235	2.828521127	10	NA	20.78367347	5.081	1.333333333	0.6080291971	1.367558528	47.61150442	6.959763314	47.75586854	3.423255814	1.116981132	1.752380952	28.57142857	2.102912621	0.8669491525	0.9086363636	0.3492647059
2478	Chr5	12164483	12167114	9.449600912	29.75236593	26.80546075	7.31038961	10.84074074	9.220059435	32.00515625	24.41587591	8.780789474	30.43706564	33.17423313	34.34080119	32.81312292	4.327678571	26.18593482	3.973041894	8.109669811	33.00113122	27.42423858	9.338297872	26.59254144	11.49768875	25.50576471	10.39462943	5.09231738	27.86201299	34.272	8.392067989	12.30135135	10.75328	11.90969101	9.76013245	7.809157128	8.506844444	8.461565421	27.54840041	26.2646861	10.45859459	26.76051587	9.923039216	9.488431373	7.29801444	6.64	11.82025723	9.131027668	11.70267229	11.21889616	6.712979684	32.3151751	30.53282572	29.30952381	19.2298021	18.01305031	9.241573034	8.13672496	33.58764228	22.7	21.84447174	11.34210526	7.872625698	7.735773318	9.00459364	33.79161677	10.33654545	28.48377008	9.510652174	8.227510917	8.395793991	28.47246377	13.36695652	10.93742824	7.746301775	9.962090813
2479	Chr5	12184332	12199280	1.989870067	30.59724395	30.83844059	2.724579025	2.16516504	1.711211129	28.11843206	26.7965876	1.480136268	24.85276454	26.78725275	29.19995224	36.67942366	1.722895189	26.05242236	2.068659128	0.9716701903	29.82383831	29.05371179	2.837630003	25.13738496	5.742614555	27.22589286	2.334712191	1.735204209	31.10333927	27.89964539	1.072553467	1.15661157	1.54916388	1.847696019	1.633528773	1.269277108	1.535252469	1.688436148	28.59006464	20.90157248	2.814135906	28.36817504	2.515539235	2.859705882	2.394402583	2.056766257	1.331510516	3.549404762	2.118861699	2.686633933	1.078283963	26.65900249	31.66047881	30.48821892	15.88228365	21.2322705	0.8802721088	1.80671622	31.03996448	8.120762712	20.16053299	3.286846913	2.593719443	1.748118459	1.345663745	29.16906416	2.490633816	29.16471093	2.599877751	1.300545852	2.053699789	20.67781955	5.180618797	1.42138825	1.51183432	2.514450334
2480	Chr5	12199281	12200506	3.721374046	35.51445087	30.91246006	6.103857567	4.438228438	4.379411765	32.24267516	31.9	3.317241379	26.80319635	28.56388889	35.46459459	31.34472222	5.421153846	29.25665635	7.96686747	2.068681319	36.9483871	29.74037037	9.146056782	24.61888112	10.47094017	36.37682119	4.551364764	4.931807229	29.41090226	26.83807829	1.514814815	2.799402985	3.293316195	2.353864734	6.812240185	3.723677582	5.349299065	5.819617225	30.23350254	29.46296296	4.801162791	29.2121447	10.50954198	6.406569343	4.957801418	4.552758621	2.586699507	7.267253521	2.543692308	3.170900693	3.867475728	33.3962766	31.16371951	28.98677966	11.8647541	18.71202749	3.820396601	4.995085995	35.60946746	11.22842105	16.28730159	9.716666667	6.548351648	2.246612466	3.685520362	32.87854985	6.037592138	30.1738255	3.483286119	2.055058824	3.736697248	28.46591928	9.41952862	3.350117096	3.796491228	3.350591017
2481	Chr5	12206380	12210603	3.464588529	28.96895674	29.73396437	4.825690276	4.324874911	4.25970696	28.86295947	25.51390176	2.830729167	28.90058366	31.58433544	34.85524109	28.93350676	3.414908662	30.47589686	3.176824584	2.340868925	30.39150402	28.46764045	4.052180685	26.63779108	6.361589404	26.37755102	3.787390425	2.329099526	27.36933667	24.90421053	2.472037915	4.066963403	4.700740741	4.228967254	2.844865719	5.41018018	4.3575	5.203431764	25.11657754	21.44311847	4.02866242	27.56881988	3.275619835	3.460889396	3.714809961	4.26968599	4.752353896	4.694715447	2.836561086	5.309931507	4.044792627	33.92386364	28.8587344	28.72984901	14.85357143	15.88885587	0.5589364845	6.002497847	31	2.850436954	9.113354531	0.5965317919	2.790972919	3.527178423	1.149047894	25.77075472	3.44003268	27.2017407	9.168274384	2.960304375	3.26601227	23.56142132	8.593572311	4.28634895	4.659833024	4.761281826
2482	Chr5	12240404	12260678	4.23975656	28.5749233	29.12948685	10	5.191101628	4.181102362	26.06468824	25.47701878	6.089496403	18.43568548	24.27557756	29.10947894	28.62446025	4.151813472	25.84836092	4.511047313	3.138230299	26.54398764	26.07420473	8.181818182	25.5883429	8.897623762	25.43720996	4.783109834	3.928779221	24.92007444	NA	3.927651663	4.891364965	4.108219466	4.595135047	4.750574537	4.237343567	3.667663951	3.916232128	27.70871284	23.93347781	4.232808442	26.46482057	NA	20.45454545	13.44736842	5.65660793	3.644570101	6.267395803	4.491819292	4.870336391	3.509458429	26.74300961	27.32278857	27.58249577	16.35768177	19.97725118	4.357320872	4.48320837	28.12744108	7.987836257	15.7077907	3.465339531	5.446612903	5.987015177	3.687562844	29.37763477	13.49206349	27.04083222	3.955963303	3.444485801	4.459595092	8.333333333	8.62279587	3.921988557	3.537432188	5.187004516
2484	Chr5	12367528	12383178	4.133464567	25.53825389	26.64105744	4.919987923	4.514663866	4.404485834	22.66504514	23.3673341	3.824058693	21.77691976	27.81476109	25.37837112	48.71794872	NA	24.92999282	NA	2.876263787	26.15874723	23.87525922	4.627094474	NA	7.19618932	25.03632777	3.886134703	3.886798144	23.77433454	24.54815188	2.917753729	4.114691792	3.89731489	4.355951623	4.795806995	3.757761259	4.1490614	5.171194063	25.46228796	19.05343833	3.544557823	22.06349481	4.167654557	4.500589895	3.373082366	4.098305085	4.042394277	4.303834197	3.693486705	4.598742027	3.597083894	25.0511348	24.07245847	24.22186677	13.74616452	16.80680595	0	5.058765675	NA	NA	NA	NA	4.228575776	4.036100833	2.88083842	26.03685034	4.714964286	24.4002594	4.993170511	3.278884935	4.006874679	23.00734738	8.074976031	4.147251082	3.96838843	3.862644595
2485	Chr5	12447838	12448281	1.479141104	28.69202454	30.85728155	1.53	0.9335227273	1.417687075	32.05333333	22.21714286	1.483486239	24.22532468	25.76521739	NA	27.59849624	6.276530612	16.88217822	2.078735632	1.080921053	21.09160305	23.09714286	0.84609375	16.56904762	1.939393939	31.31868132	1.626760563	2.962921348	25.56497175	21.20147059	0.4191616766	1.04962963	1.473170732	3.376470588	4.502419355	1.971830986	2.416049383	0.8684848485	30.859375	25.54620253	0.5620481928	23.75950413	1.339285714	1.39296875	0.41625	1.967361111	2.080451128	NA	0	1.617977528	1.376470588	22.74326923	29.30774648	21.19215686	14.74969325	15.51578947	0.5434782609	1.010119048	24.9112069	12.4	27.34324324	16.65705882	NA	1.619774011	1.183146067	26.36606061	1.117514124	25.44463277	4.831952663	1.15	2.138202247	13.71	4.298675497	3.2	2.980239521	3.198870056
2486	Chr5	12550254	12550295	0	29.4625	37.5	0	0	0	31.25	37.5	0	36.10833333	26.92307692	NA	NA	0	NA	0	0	34	33.33333333	0	29.47619048	0	29.25	0	0	27.9875	29.54545455	0	0	0	0	0	1.111111111	0	0	18.95	9.895833333	0.7260869565	0	0	0.6666666667	0	NA	0	0	0	0	0	30.83	NA	18.75	13.04583333	0	0	0	50	NA	NA	0	0	1.19047619	0	25.69166667	0	28.70833333	0	0	0.2958333333	37.78	0	0	0	0
2487	Chr5	12570636	12572207	2.763385147	32.3703504	37.84393939	2.843177189	3.215053763	3.905513784	25.4248227	31.31919643	3.320566038	32.27342193	33.57456359	23.07692308	37.99815951	2.422495606	29.7280303	3.56222664	3.435025381	31.9	33.25149051	5.341648107	28.07361963	4.476218324	5.882352941	4.157612457	3.978060046	34.15219638	34.0539185	1.335368957	3.420734908	2.95045045	1.838798701	2.842433697	3.954166667	7.984036697	4.094	30.15957821	22.57790927	5.445292621	26.74132841	7.529207921	5.860801782	5.189371981	2.38184438	3.1	22.15	3.389353612	3.376618705	4.46656	33.0264574	31.80976562	22.62964824	22.36214575	21.97803468	1.976936027	3.312774451	37.32933754	14.14318937	20.30278746	7.529824561	NA	3.306133333	2.483116883	36.30518018	3.917109145	30.6952024	4.197137746	1.474433657	1.845535714	24.95513514	5.605904762	3.77428088	3.792307692	2.837152209
2488	Chr5	12572369	12582956	0.8694356918	35.2748155	35.73820632	3.129797801	2.464594223	1.409466493	30.78300173	31.59612215	2.346608315	30.79724473	33.88449868	NA	36.18605986	1.950042943	31.24908062	1.991393826	1.034383775	34.85175751	32.82202625	2.946146993	34.73847607	5.922864233	50	2.642800454	2.065993624	32.4886918	36.06490196	0.7375846099	1.176997245	1.222723908	1.281334592	1.116044431	2.965432099	3.201499211	3.491194616	30.66782377	25.4461109	2.982045991	32.80932421	2.72260517	2.97778606	2.527047146	3.440442947	2.845636581	NA	2.267011162	3.42368356	2.38974284	30.49363208	34.58024619	34.65779412	17.31453342	22.62047942	0.6293535416	3.479297106	36.23595199	5.750866766	16.90436612	2.084276094	NA	2.363883432	0.9784232365	34.42293023	2.60400416	31.53401262	5.79565667	0.5919856789	0.8739612188	34.82549451	6.239371187	4.062446004	3.322302905	2.352745889
2489	Chr5	12602965	12603177	0.925	34.1	46.3	0	3.378378378	0	34.54166667	28.77142857	0	16.66666667	29.38139535	0	29.52285714	0	21.29444444	0.3553191489	0	32.76792453	30.56603774	NA	34.20892857	0	32.36451613	0	0	30.24444444	0	0	0	0	0	0	0.666	2.756060606	1.005660377	10.18611111	18.95692308	0	37.03703704	0	0	0	0	0	0	1.851851852	1.1	0.3092592593	12.5	31.84642857	25.83166667	13.95384615	25	0	1.585714286	19.02058824	NA	11.28636364	0	0	2.711627907	1.272727273	31.166	0	32.93768116	2.725454545	0	1.629411765	0	1	0	0	1.880645161
2490	Chr5	12611920	12612014	2.715217391	41.27674419	100	6.588372093	8.08490566	0	32.40555556	30.43478261	5.109615385	44.90784314	37.62142857	40.66666667	31.96428571	5.217391304	36.78275862	6.380851064	0	79.16666667	40.22222222	6.129411765	38.09642857	7.183018868	40.91481481	4.646153846	7.558139535	100	34.22040816	4.411764706	5.263157895	2.975	4.165909091	6.730769231	9.027777778	4.386538462	7.407407407	41.23846154	33.33333333	2.832	41.07142857	2.21372549	5.746153846	3.616981132	4.680851064	10.29411765	6.126829268	5	5.7	4.1	25	61.67	NA	22.15294118	26	6.347619048	4.286046512	44.664	21.15384615	36.8125	10.16097561	4.186	2.947169811	2.826415094	46.31481481	4.815384615	32.01730769	6.52173913	4.313207547	9.398113208	35.934375	5.666	6.882608696	10.18333333	0.8333333333
2491	Chr5	12659285	12659818	0.1427350427	33.92454545	30.31583333	0.8463235294	0	0	31.0589404	30.89	0	34.88627451	28.09626866	33.99461078	36.07852349	0.1506024096	22.74875	0.6381443299	0.5141975309	28.94285714	26.1210084	0.6886666667	30.96709677	0	32.17019231	0.390625	0.2094594595	26.66727273	33.0952381	0	0.0744966443	0.1592356688	0.2100840336	0.1666666667	0.2042944785	1.284328358	0.191875	31.94919355	29.43697479	1.498816568	31.89038462	0.5494505495	0.9974358974	0.9589041096	0	0.4762962963	0.7472222222	0.3153846154	0.3917647059	0.608974359	29.16785714	31.68064516	31.24183673	12.19932886	18.16328125	0.1754385965	0.6311594203	32.22705882	4.69223301	30.08170732	5.157055215	2.77	0	0.1941176471	32.15328467	0.6415204678	31.32117647	0.9355421687	0	0.2158823529	42.6516129	0.2205298013	1.271710526	0.2183098592	2.10375
2493	Chr5	12762183	12776480	7.659245283	34.89609164	34.88090753	4.460640732	7.331094737	7.342061281	29.81233677	30.466091	3.701450589	35.17374429	39.84160584	36.95086572	NA	NA	32.40346266	5.882352941	4.642946012	34.20152919	32.2669634	5.809131403	NA	7.461058924	36.56262741	7.383651414	6.089267714	30.28253763	34.95465839	5.934676806	7.701796821	7.593439473	8.124111922	8.263576858	6.793463438	7.634928945	8.00853567	32.8505461	26.24687423	6.097430972	30.14728033	6.45589172	5.810666667	6.054625551	4.78671875	6.773266402	7.324535166	4.665237575	6.833339393	7.15655615	33.90848	33.00487991	32.73900999	21.00452109	22.99427733	0	7.457419031	35	NA	12.96296296	NA	9.25435765	4.828225024	4.151872399	34.48752053	5.744457209	31.97356222	8.166366212	6.553823954	7.353648627	35.69970414	10.04434251	7.058538539	6.618439716	6.397084178
2497	Chr5	13060990	13062245	0.07853773585	21.43244838	21.86818182	0.6269592476	0.04273504274	0.1117449664	23.05117925	17.22	1.474260355	20.96278027	24.91428571	NA	31.78239203	0.1068136273	18.06358382	0.2411184211	0	20.04855072	21.52249135	1.305263158	17.35925926	5.750704225	19.24882155	0.3064705882	0.1736972705	24.06229947	16.608933	0	0	0.0897574124	0	0.04926108374	0.1425427873	0.04032258065	0.07551020408	22.46189474	17.64352941	0.1269333333	24.16712329	0	0	0	1.129924242	0.07568181818	NA	0.2571929825	0	0.1291989664	22.23613861	23.72647059	25.5665	10	13.20879479	0.1813471503	0.1127962085	35.02163121	2.905074627	10.77136564	0.1519756839	NA	1.451246537	0.0156899811	24.79859944	0.6463461538	22.33452158	3.567781155	0	0.1388	20.30540541	4.471641791	0.1040625	0	0
2498	Chr5	13155210	13173553	5.259801163	28.49172654	28.2308091	4.952327663	5.097916302	4.927859525	26.48457088	24.88305255	5.293799407	24.90161943	28.50710638	32.34189466	29.46164328	4.161445783	28.09826609	4.564346464	2.458092692	27.6771503	26.9751667	5.370247191	25.63630844	8.43500334	26.02249817	7.142857143	NA	NA	25.752	3.577181672	4.814325417	5.321198157	5.654076569	5.630609756	5.027472968	5.557402482	5.866818017	25.54137931	20.91054235	NA	25.02009253	6.360092272	6.185261824	3.92183908	4.86075679	5.018928885	4.863224267	5.147748815	5.089350728	4.414806795	26.40321402	27.18289113	26.88929664	14.1520374	20.75124046	7.045991561	4.742809115	31.40291036	26.51722998	20.41397686	14.92011645	5.694861763	4.458968941	0	NA	5.373589679	NA	5.906471306	3.92125	4.817750343	22.39755601	9.173915477	NA	NA	5.376445319
2500	Chr5	13240672	13241306	1.859756098	27.15577889	22.18901099	6.817293233	4.871794872	0.9072222222	23.86428571	25.71555556	1.376842105	35.36126126	17.76881188	NA	23.4221374	3.049753695	22.97054264	5.813425926	1.27791411	22.13181818	20.47170732	0.9143589744	33.63333333	5.548295455	28.395	0.4990338164	0.4489010989	26.08389262	10.48378378	0.2659574468	3.95037037	3.202659574	1.25177665	5.306103286	3.722282609	4.783168317	3.324309392	26.08442211	18.54852941	0.8290909091	28.18607595	0.3457446809	0.2004807692	0.7142857143	2.553378378	3.071	NA	1.74527027	3.622477064	2.154271357	20.37037037	16.81944444	21.70993789	10.94484536	11.03157895	8.416894977	3.642948718	34.33891892	17.52266667	18.3460177	10.87916667	NA	1.853023256	0.4204651163	31.47355372	0.5186363636	19.86990741	2.289010989	1.455801105	5.208018868	26.06	3.962209302	5.536633663	3.368691589	0.7402777778
2502	Chr5	13275310	13275544	4.246153846	36.42580645	41.66666667	6.666666667	7.248113208	7.783495146	38.08676471	32.75145631	2.834020619	41.77733333	54.76428571	33.89	42.43913043	4.487179487	24.83529412	4.336986301	0.7272727273	25.92592593	33.82352941	NA	29.16666667	7.432432432	26.38888889	8.071084337	0	35.35151515	23.07692308	5.769230769	8.333333333	4.520338983	5.714285714	11.03454545	9.095238095	5.064035088	4.77027027	34.516	25.88313253	0.5383838384	42.85714286	NA	NA	4.390384615	6.403157895	5.483636364	5.357142857	2.688709677	1.808510638	4.165625	35.44788732	34.45932203	34.72083333	10.24827586	32.14285714	8.554444444	4.165789474	39.79615385	32.45526316	29.8247619	8.7475	12.03611111	1.851851852	0.07155172414	32.14285714	4.525925926	36.03965517	3.990789474	3.780357143	6.19122807	NA	1.513157895	2.585714286	3.189423077	5.672807018
2503	Chr5	13276742	13277310	4.512987013	24.56230366	34.09090909	3.027272727	3.710828025	3.585714286	39.08909091	26.08148148	3.137647059	28.18676471	35	43.21111111	40.41666667	0	42.59206349	1.513636364	0.2946902655	31.86683417	32.14285714	7.692307692	33.4952381	7.4234375	28.17835052	0.5845454545	8.824752475	32.91607143	NA	1.562040816	4.584615385	2.583068783	3.843404255	7.232156863	6.238317757	4.904405286	7.234013605	31.87480315	23.45588235	0.9139784946	28.87323944	0	0	0.7575757576	5.45862069	6.514772727	1.219512195	3.132211538	1.824137931	4.630434783	27.85694444	29.29609375	25.30925926	15.54449541	21.3952381	4.252985075	3.011881188	33.33333333	38	28.57142857	46.05263158	2.603448276	3.178350515	0.6529166667	47.91590909	1.343548387	36.4724359	5.901546392	2.48219697	3.083773585	38.88888889	3.852380952	1.903571429	1.150657895	3.152016129
2504	Chr5	13277344	13278849	5.98960177	30.0938992	28.85329341	6.755319149	6.919433962	7.890724638	27.35653595	31.23333333	5.027526132	29.41428571	38.38088737	39.96315789	28.62980132	6.344278607	31.66990596	7.257522124	0.3618677043	30.52605863	31.14694444	8.333333333	37.40163934	8.385416667	27.85423197	6.313368984	7.116460905	22.72723214	31.11142857	2.452508361	4.7125	6.281598063	6.54965358	12.15221675	7.399759036	8.069758065	6.963764706	30.17687627	31.25822785	0.7969798658	31.42027027	8.560273973	7.329411765	5.0265625	5.606834532	9.967486339	13.23130435	5.16359447	5.406168224	7.056686627	36.23018182	33.84383954	26.45286783	14.11578947	11.44238095	4.854613466	4.283216783	33.2825974	31.74588235	30.38206897	21.21335616	15.86555556	6.101265823	0.8438794727	27.80752688	5.560169492	32.19281314	8.821818182	5.863038549	6.74962406	25	9.010714286	6.153409091	6.154911839	6.643983402
2505	Chr5	13278850	13280897	6.51207483	34.3440404	36.5925	5.6	7.343722944	7.23968	35.45694823	31.77150442	7.16360601	32.59483395	39.37272727	34.57307692	33.20478548	7.420883534	29.29272727	7.136086957	0.3835777126	36.16162571	33.40666667	6.33373494	23.65169492	8.54470405	32.24705882	9.165174129	9.477148438	30.5612426	35.00111111	3.969444444	7.654568528	8.526690391	7.471627907	10.61521739	8.300718133	10.03914174	8.558746356	31.87191888	26.56957123	1.110912343	30.71057692	6.343624161	6.329045643	5.744666667	5.799808061	10.29275148	9.340996169	7.225	6.662015504	8.059517045	31.54434783	35.19191176	30.72750809	18.8939726	23.76114519	8.638495575	4.906981132	30.63505747	27.15408805	25.20153846	28.88219697	7.925412541	7.170569106	0.743	28.48566978	6.000967742	34.26505718	6.673123909	4.780467675	6.748947368	35.71428571	10.00774059	7.254753521	8.054039497	9.055107914
2506	Chr5	13286576	13287550	15.44025974	35.41666667	34.52696246	9.754208754	13.34224422	15.88942308	32.39056604	22.91955307	7.46031746	33.93066038	32.96971831	36.79562682	39.6875	14.00474308	23.8952381	13.12391304	9.688444444	44.63070866	30.77751678	8.348184818	36.34337349	17.53904762	26.2215873	9.317647059	12.67971698	29.7419214	32.3985348	13.50813953	13.92745902	12.92380952	16.03888889	16.54676923	15.62274882	15.33069307	18.85938865	32.55339506	29.18848485	10.96	25.30090498	12.75185185	9.8816	11.01639871	6.821317829	14.23982301	16.97514451	14.09456522	13.48586207	13.96289308	35.4615894	34.06595745	28.43368984	13.4	11.74392523	10.24559387	6.493729373	29.37207547	9.963800905	26.47904192	6.920123839	14.95840979	7.887109375	7.794318182	36.1830303	12.62063037	27.52196721	7.6197411	12.94736842	14.01823529	36.38684211	16.12383721	11.51737705	10.56283525	13.43204748
2507	Chr5	13288963	13289627	3.853811659	26.30540541	23.35	4.260142349	2.924542125	2.78173516	33.17594937	28.98292683	2.581081081	30.35405405	42.1875	38.98229167	36.88706468	2.102684564	30.66666667	4.672254335	2.625	28.35113636	44.81132075	4.202479339	31.96492537	5.320717131	35.60242718	3.741747573	5.326484018	33.05949367	31.28215613	2.055156951	2.542372881	5.528409091	4.251711027	3.714545455	2.196391753	3.797165992	4.698617512	31.73686131	16.0676259	3.675598086	30.68888889	4.890055249	4.993273543	3.515120275	3.861417323	2.496385542	5.764569536	1.325	2.973308271	2.73480663	32.17209302	32.43243243	28.166	12.65219124	21.09845361	2.827710843	1.695532646	33.36858639	13.55223881	27.74915254	4.057615894	6.052684564	4.375609756	2.012820513	33.21949153	3.019795222	30.37718121	4.535813953	2.886206897	5.587043189	34.85909091	7.166666667	5.938926174	4.592735043	2.7268
2508	Chr5	13289628	13294569	3.637576093	33.10574637	33.70678098	4.002559242	5.507517483	5.067410072	31.92912206	29.9148457	1.812170213	31.50438389	34.12084592	36.05390505	33.48575758	4.523577236	29.17521552	4.117286915	2.431951054	32.4704646	31.60502242	4.173627288	25.60173697	10.22863568	30.36131078	3.505729167	4.479949239	29.33156069	32.6488342	2.251982049	4.191116544	4.817420955	5.424422236	4.48125	5.814145744	5.828563474	6.711547912	30.52791667	24.74238544	3.879680999	27.45451807	4.540735695	3.648469388	3.461485714	1.946431046	5.564945978	11.50349091	3.505300988	4.495922865	4.504169221	30.6430839	30.27539432	31.21188205	14.53949382	15.44280908	2.785840708	2.883382789	32.26772655	9.12926577	19.25249344	6.517647059	10.31081831	2.985461255	2.01489842	34.25964286	3.732009926	29.87885284	4.958799172	2.993218391	3.967044284	30.91030043	7.981129272	5.925441176	4.501686578	5.703166561
2509	Chr5	13296242	13296512	3.699082569	29.61785714	29.08807339	5.145783133	3.68019802	2.92238806	25.60545455	28.932	0.8566037736	28.52542373	26.03589744	35.56464646	25.92181818	3.684444444	25.1754386	3.958333333	0.6733944954	26.32608696	20.43424658	4.939285714	22.22083333	9.311711712	27.99901961	2.147747748	2.587962963	28.15357143	26.6025641	1.460824742	2.638541667	8.055	6.528571429	7.018918919	6.5	5.354954955	2.745714286	25.27477477	22.84936709	2.840952381	27.1040404	4.973214286	4.357731959	4.995535714	2.355855856	4.536	4.240697674	3.712727273	3.031632653	3.520560748	24.16504854	25	30.91212121	15.91891892	14.96116505	2.669387755	2.534234234	34.44767442	15.26868687	20.30612245	9.789908257	3.931313131	2.54954955	0.8072727273	27.20183486	3.269642857	25.37454545	5.485585586	1.435779817	5.544545455	27.34257426	6.134234234	2.701818182	3.431666667	4.56372549
2510	Chr5	13297307	13297595	7.651694915	36.18347107	37.22906977	8.600813008	7.520689655	10.51219512	27.309375	30.21759259	8.871311475	31.89593496	35.88521739	38.0902439	34.79256198	2.845794393	26.08181818	7.023140496	2.725882353	35.43789474	38.07333333	6.659459459	36.75128205	13.27768595	36.92689076	3.154736842	5.639316239	27.04285714	38.21057692	6.18	12.49421488	7.001769912	5.674074074	8.798347107	11.0325	12.26666667	9.955263158	37.32844828	25.64556962	5.666956522	37.27272727	8.424770642	6.494354839	8.62016129	7.604065041	10.46341463	8.489516129	5.041176471	9.572268908	11.30731707	27.08194444	40.82477064	31.03063063	15.26721311	15.91568627	6.159322034	4.880487805	23.62192982	11.19137931	20.15855856	12.36178862	13.86854839	7.589430894	3.236065574	34.07093023	8.416935484	27.02540984	6.278861789	5.53442623	7.902439024	31.89482759	12.81293103	5.7375	6.303738318	6.285
2511	Chr5	13309513	13310437	0.9403225806	42.59537572	46.12227488	1.050420168	0.2636363636	0	36.65507246	31.1484472	0.4491017964	33.83939394	50.59230769	0	40.79481865	1	33.99424084	0	0.8747126437	43.49752066	42.27195122	0.4012048193	40.44266667	0	51.51818182	0	0.673125	42.03452381	53.66097561	0	0	0	0.7714876033	2.065853659	0.5777227723	0.7498141264	0.2415458937	45.66770833	30.57447699	0.1970414201	40.28768473	0.7933333333	2.134146341	0	0	1.023958333	0	0.3055045872	0.161637931	0.393258427	52.43451327	32.26926829	38.6203252	18.33165138	14.74326923	0.8375661376	0.4871345029	36.58333333	0	2.641463415	2.272727273	0	0	0.3392491468	35.04355828	2.168341709	27.3497992	1.612987013	0.1874125874	0.5906832298	NA	0	0	0.817	1.027874564
2512	Chr5	13334694	13340104	0.8017467249	35.74433498	29.44924966	4.195109105	1.003074597	0.3685473411	32.36110563	31.76105263	0.3579584775	33.7082391	35.85184659	35.71252236	35.81808973	0.9935958005	29.90874404	1.465429234	0.4775425916	38.06474201	31.23417722	2.020549656	26.31961771	1.232829504	38.84533947	1.588253968	0.6249269006	37.47320044	34.10031646	0.6391727494	0.7670608108	0.5915384615	0.2199136868	0.2167727273	1.99299639	0.809913574	0.9098924731	31.57496839	21.38752852	1.227014218	30.03462986	1.282247674	2.548099415	1.734438583	1.06685254	1.44667382	2.599562937	0.7242560866	1.189841689	0.5331944444	27.21616954	34.55197802	31.66655251	14.83229814	25.1833913	0.07945125511	1.917033543	36.9375387	0.5393918919	14.17711864	0.1049495435	1.786865149	1.201270017	0.6514527845	39.18375412	1.929978678	33.40808824	0.3930497304	0.4728636364	0.6920812604	33.95059172	1.751504788	1.777267574	0.9751862891	1.095924453
2513	Chr5	13357212	13357559	0	34.01084337	37.04819277	1.11	0.1453488372	0.2693548387	0	0	0	50	0	27.836	41.18557692	0	40.70819672	0	1.878723404	32.440625	36.42195122	0	11.7	NA	0	1.212727273	0	0	0	0.5263157895	0	0	0	0.1375	10.11333333	0.2198019802	0.3505263158	36.44117647	33.28850575	0	31.59275362	0	0	0	0	0	0	0	0.2380952381	0.4597701149	30.27666667	15.58253968	35.35505618	0.2352941176	0	0	5.457142857	0	0	1.5625	0	2.776767677	0	0	46.875	0	0	0	0	0.2127659574	0	0	7.572151899	3.6	0
2514	Chr5	13365526	13366208	1.111111111	35.24458599	24.23924731	3.38125	2.055238095	1.123595506	23.88702703	25.91743119	1.7578125	23.20196078	29.778	25.36772152	21.2894958	1.658163265	17.56756757	2.47	0	29.8112782	26.86218487	2.623870968	20.28913043	2.367982456	27.77777778	0	0	0	19.85703125	2.492523364	0	0.4787356322	0.7522123894	0.9259259259	0	0.9062761506	0	25.3123348	18.46846847	4.625550661	14.61384615	2.257446809	0.7575757576	3.47852349	2.325974026	1.100917431	2.353378378	0.9261111111	1.724615385	0.1206751055	18.12330097	31.96721311	27.84534161	10.23652174	14.85111111	0	0.6333333333	24.96460674	5.32972973	15.12214286	0.3571428571	6.340880503	1.584158416	2.120212766	NA	2.649763033	26.28381743	0	2.70979021	3.293594306	24.695	3.219545455	0	0	2.249079755
2515	Chr5	13417333	13418307	8.699298246	46.70772358	36.96451613	29.22519685	8.884375	8.822727273	NA	46.81243523	3.990140845	37.82678571	36.83589744	40.65818182	43.73993399	31.42857143	56.72844037	NA	16.22883721	34.97029289	36.91585366	10.74336283	41.73267327	7.22027972	53.84615385	0	0	NA	37.75189873	0.1836734694	2.884453782	2.214646465	13.20108303	21.99675926	15.74586466	17.709375	26.80714286	31.57946768	32.70291667	NA	40.63107345	11.85690608	8.020833333	12.90573248	4.008163265	17.61211073	12.38770053	2.836	8.970642202	13.89191176	44.06330935	34.17905983	52.03464567	12.92484472	22.27711443	10.99233449	23.92303371	35.7824	39.585	27.8208	33.96623377	25.58406593	3.824302789	0	NA	17.12371795	73.07692308	20.77598253	8.055185185	7.044272446	43.59038462	3.518595041	NA	NA	15.33346614
2516	Chr5	13466369	13467243	0	29.53724696	28.37170732	0.595	0.1399159664	0	28.3336	25.62565789	0	17.71973684	28.81019108	26.77552743	20.65875706	0	46.935	0.137037037	0	36.50833333	20.2875	0	25.15735294	0	28.85268817	0.3470833333	0	23.83252033	16.78	0.3496503497	0	0.110619469	0.1054852321	0	0.2013333333	0.0936329588	0	28.30288066	17.98716814	0	30.99635036	0	0	0.3201923077	0	0	0	0.1953125	0.1390070922	0	25.69325843	22.15380117	28.04213483	5.396590909	16.58878505	0	0.2631578947	32.57857143	2.777777778	7.929411765	3.569649805	0	0.09259259259	0.09270833333	34.48256881	0.1520547945	28.50630631	1.934375	0	0	23.16111111	0.2857142857	0	0.1612903226	0
2517	Chr5	13482994	13483833	0	21.12160494	10.44354839	0.09920634921	2.247191011	0	19.27788462	NA	0	24.26	19.50979021	18.65568182	17.28915663	0	24.99835165	0	0	23.02490421	26.0255814	0	19.00326087	0	16.66666667	0	0	19.39827586	8	0	0	0	0.3289473684	0	0.2631578947	0.4934693878	0.3070588235	23.2556	20.82559055	0.3211009174	29.72204724	0	0	0	0.6756756757	0	0	0.7090425532	0.2216730038	0.2657370518	20	25.83257919	20.36912752	13.04130435	1	0	0.07662835249	16.8115942	12.5	11.78333333	0	0	0	0.234057971	21.10361446	0	24.38483755	3.664285714	0.4310344828	0	6.666666667	0	0	0	0
2518	Chr5	13488284	13488614	0.1833333333	24.39350649	21.91296296	1.939726027	0	0	23.07272727	33.01884058	0.45875	14.04897959	19.2382716	24.67619048	21.71617647	0	20.63333333	0	2.53452381	20.5	22.47894737	0	22.40843373	0.4651162791	22.22173913	3.554216867	1.748148148	26.88064516	21.49122807	0	0	0	0.4545454545	0	0.6493506494	4.33375	2.151898734	21.01538462	18.68552632	2.35	21.01707317	0	0.3917647059	0	0.2816901408	0	0	5.602898551	2.223255814	0.7474358974	19.64912281	27.70151515	21.07777778	7.083333333	20.06976744	0.4034883721	0.487012987	26.00114943	15.98472222	13.35555556	4.586206897	0.2976190476	0	1.478823529	21.61111111	0	24.76395349	3.851162791	0	0	25	1.764705882	0.8024096386	1.680882353	0
2519	Chr5	13619631	13621589	2.777777778	37.40564972	29.31532258	3.047428571	1.322222222	3.149606299	24.66238532	23.95	NA	NA	31.82460317	NA	31.33319328	3.448924731	21.78622754	1.281118881	2.02278481	20.72493766	19.26328502	1.660431655	25.93208955	2.362271062	25.26210526	2.617801047	0.8474576271	28.50361446	20.08319328	0	0	1.736111111	2.096774194	6.4255	1.281538462	2.608760684	1.937715517	19.21369565	19.08791667	2.121212121	20.83333333	2.941287879	6.02962963	2.440331492	NA	2.007407407	NA	0.3321543408	0.8292275574	2.452620087	20.88766756	21.95217391	22.41507538	6.854609929	13.13106061	2.377824268	2.605483029	27.57607656	27.50416667	27.82444444	26.16835017	NA	NA	1.757805907	24.0725	0.884045584	23.81408046	3.36042654	0.15625	2.863541667	28.64044118	1.352173913	0.5644628099	0.5172413793	0.5395683453
2520	Chr5	13640153	13641634	4.334016393	28.41455526	31.21775457	8.241538462	7.200659341	6.238718663	26.57095344	26.68571429	8.384061135	22.87279693	31.66382979	31.61607143	30.53125	5.06868932	17.69506173	5.169361702	4.793234672	26.07589286	29.21741573	8.258208955	25.33360656	11.29281437	29.8502994	5.675	6.391825613	17.99285714	33.78878049	5.510967742	6.580913978	9.429700855	6.913747646	8.396788991	8.162131519	10.27027027	10.34174107	28.76590909	27.93737374	11.65072816	25.52343096	4.902752294	6.127380952	6.114828897	9.348538012	6.892736077	5.718975904	6.791830065	6.349574106	7.832234432	32.29540636	32.20393701	30.88337182	18.57362637	13.55	4.332608696	6.509214092	36.77836538	17.41188119	19.10235849	3.716945607	2.367894737	5.293305439	2.556905158	25.38744186	6.442975207	29.9115192	11.36142857	6.976071429	7.847284345	29.36534091	10.85105386	6.744797178	8.087349398	8.607954545
2521	Chr5	13641635	13642313	9.96916996	31.68904762	31.63367347	8.090116279	10.71295547	9.533061224	27.51869919	27.77878788	11.99792531	30.9512605	42.91219512	39.26753927	36.61147541	4.158256881	27.42916667	4.537037037	6.342063492	34.94759036	33.63980583	8.680208333	28.49866667	15.74150198	34.54351145	13.04973545	9.278109453	33.04196429	26.5275641	11.28099174	7.626553672	11.64424779	10.11132075	10.48779343	11.52105263	13.04609665	9.582954545	30.7	22.19137931	13.39521739	27.63860759	6.25	11.04751131	7.64279661	10.61320755	11.08923077	5.226760563	8.953140097	10.06138996	10.13293173	29.73516484	30.49098361	34.69921569	19.88333333	19.39454545	6.538823529	9.266169154	36.03380282	5.128205128	41.02307692	4.114965986	7.93021978	9.114349776	4.684	37.72347826	9.19010989	29.85073529	15.81081081	10.87642586	11.85770751	32.02429907	13.56132075	11.31218274	10.47105263	11.45220884
2522	Chr5	13642314	13651969	5.587490287	27.07184066	26.49254617	6.212826603	5.654074352	6.085227273	23.41991126	23.73974267	7.402754491	26.38615385	33.28532609	30.16455489	31.57158132	5.960628875	29.32980427	6.001976079	4.777946768	28.49441829	26.86229117	5.494612947	25.04390977	8.784755625	27.21970614	7.978434638	5.514462627	24.09686758	28.94725322	4.124611399	4.69802028	6.478359202	4.922759857	6.127724741	5.437462236	10.40902613	8.900284553	25.81330259	22.35596556	7.308889709	25.87718085	5.398480051	6.031232751	3.964176007	7.896700337	6.5659814	7.076	4.966293706	5.271428571	6.891342155	26.09864253	28.089197	26.0411152	16.43069959	14.71455172	3.836201373	5.183450559	29.74946168	10.00094135	15.95415108	4.102750741	5.188698955	6.128653146	2.19701413	28.62439974	5.109447128	26.30098495	5.387684729	4.340583033	4.694792833	28.49592357	8.56985138	6.933895818	5.320455541	7.221882515
2523	Chr5	13651970	13653097	0	28.83125	31.08108108	0.1012158055	0	0.2025	18.10769231	9.210526316	0	55.334	21.26293103	33.41081081	43.36065574	0	14.22403101	0.5760368664	0.25	21.69153846	30.79207317	0.2060070671	40.10135135	0.09573770492	32.70584416	0.1340482574	0	24.7040404	27.72222222	0	0	0	0.07660550459	0.1960784314	0	0.2539568345	0	28.67356688	17.75861183	0	43.13529412	0	0.1859375	0	0.5747126437	0	0	0	0.1450248756	0	27.818125	27.88614719	31.30472973	0.9375	9.558823529	0	0.3955696203	37.47152318	0.8333333333	9.938461538	0.1449275362	0.3141509434	0.25	0.3718120805	23.78760331	0.1523195876	31.38455056	0.2976945245	0.06493506494	0.06836518047	28.81495327	0.09157509158	0.07102272727	0	0.2295081967
2524	Chr5	13725647	13726535	0	31.88955224	26.08509317	0.08196721311	0.425	0.3664835165	27.64384615	33.71495327	0	31.25096154	NA	16.60653266	36.9603352	NA	24.44444444	NA	0	28.8225	29.27346939	0.1430147059	NA	NA	25.36011561	0.3923529412	0.520625	33.21975309	27.90112782	0	0	0.1556074766	0	0	0	1.447940075	0	31.97279412	31.69843137	0.2297413793	33.71387283	0.1960784314	0	0.1473451327	0	0.1709016393	0.3440366972	0	0.1394308943	0	29.57866667	29.99152542	28.45726872	7.519736842	11.08806818	0	0.586784141	28.04482759	15.68427673	10.91677419	20.75868545	1.097683398	0	0.07075812274	34.96113537	0.1598566308	29.73178571	2.117712177	0.1302083333	0	23.91231884	NA	0.03571428571	0.2788104089	0
2525	Chr5	13743362	13743476	0	31.10714286	25.35	0	0	0	32.16585366	32.15	0	33.335	18.08108108	22.04047619	29.71428571	0	27.85714286	0	0	27.41935484	26.31578947	0	31.9452381	0	25	0	0	26.66666667	29.625	0	0	0	0	0	0	0	0	32.14285714	22.48095238	0	43.94090909	0	0	0	0	0	0	0	0	0	22.22222222	40.35263158	28.54	16.89047619	26.03571429	0.3205128205	0	31.43142857	0	10.44	0	0	0.625	0	31.76470588	0.5023809524	31.72380952	0	0	0	28.43235294	0.6097560976	0	0.3575	0
2526	Chr5	13751148	13751259	0	21.86304348	8.695652174	0	0	0	20.33404255	23.87297297	0	26.82380952	25.50606061	12.58723404	20.94130435	0	18.33333333	0	0	20.27027027	30.85384615	0.5555555556	20.83333333	0	18.56363636	0	0	19.88636364	23.70444444	9.722222222	0	0	0.4032258065	0	0	0	0	20.56808511	15.92222222	0	27.22333333	1.19047619	0	0	1.513636364	0	1.333333333	1.626829268	0	0	25.75909091	23.75957447	0	6.178723404	12.42272727	0	0.641025641	20.93023256	0	9.332	0	0	0	0	25	0.2631578947	20.18510638	0	0	1.368085106	24.63333333	0	0	0	0.5319148936
2527	Chr5	13760964	13761232	NA	16.66666667	NA	0	0	4.441666667	36.66363636	22.225	0	NA	56.94722222	36.05306122	38.91692308	0	38.33	0	0	26.97045455	27.43703704	0	NA	0	100	0	0	16.146875	19.62461538	0	0	0	0	1	0	0.2232142857	0	16.20555556	10.7765625	0	44.54897959	0	0	0	NA	NA	0	NA	0	0	21.25	19.89032258	43.40434783	2.083333333	3.505263158	0.1563380282	0	32.68412698	0.4826086957	5.5	10.65492958	0	0	0	23.12653061	0	28.33333333	5.580434783	0	0	33.33333333	0	0.3036363636	0	0
2528	Chr5	13764434	13764989	0.1063694268	32.81960784	NA	0.1666666667	0.1773049645	0.4672897196	28.27345133	32.29619048	0	32.88761062	25.34246575	36.07721519	30.53354839	0	35.47619048	0.4504504505	0	33.12436975	28.27346939	0.8474576271	31.89453125	0	37.8025974	0	0	28.2853211	33.18869565	0.1592356688	0	0	0	0	0	0.05796178344	0	29.691875	19.52318841	0	30.48547009	0	0.1503759398	0.2176470588	0	0	0	0	0	0	29.53157895	31.48194444	23.73417722	7.06835443	10.33768116	0	0	25.56106195	15.78896104	23.79615385	3.258490566	0.4982905983	0	0	29.6952381	0	32.74099379	13.39026549	0	0.3105590062	28.16261682	0	0	0	0.1700680272
2530	Chr5	13843121	13852221	6.978221778	29.79593023	25.73904282	7.734635193	7.176223776	7.133157199	30.03166311	29.18435754	8.914133017	30.05828373	32.46787479	33.30331839	32.25035129	10.33125	30.01218986	9.307684729	0.4895549174	33.81192554	28.93438713	8.965375	29.51252485	13.26822875	31.25433962	9.908858268	10.14454374	31.96263548	33.8831095	3.195389507	9.254545455	4.965714286	7.790909091	8.064950712	8.188992042	11.9264062	10.6483375	31.93263791	28.9653356	0.6822684853	30.60142646	8.265865385	9.181025839	6.944736842	8.002399669	7.876373626	15.84223744	7.517965024	8.075193538	9.20241661	32.95044304	32.20844371	32.54495177	16.91596167	23.92835913	7.508496732	9.872855314	32.89923567	30.83804878	31.32420091	25.87067039	14.49117647	9.174724885	0.7557136697	29.44929936	8.006154308	36.65943847	11.31626168	5.083302239	6.278598629	31.94531625	11.27356322	8.468611111	9.57424569	6.37480663
2531	Chr5	13856357	13856430	0	13.33333333	22	0	0	0	29.83870968	11.82903226	0	16.67	28.57142857	0	11.45625	0	16.675	2.083333333	0	17.94615385	27.27272727	0	0	0	21.84137931	1.11	0	14.28571429	0	5.263157895	5.555555556	3.846153846	1.233333333	0	0	0	0	0.9615384615	0	0	0	0	0	0	0	0	0	0	0	0	1.040625	30.55555556	18.75	1.146875	6.788888889	0	0	18.28125	0	NA	0	0	0	0	27.08125	1.5625	22.865625	0	0	2.865625	0	1.3875	0	0	0.8064516129
2532	Chr5	13860746	13861394	0	28.6	29.20989011	0	0	0	17.68292683	21.44545455	0.1479289941	31.6112	19.62151899	32.24039735	28.36470588	NA	30.12531646	NA	0.1427350427	22.55786164	19.59513514	0	0	0.5480263158	24.91862745	0	0.3472222222	28.70405405	17.24593023	0	0	0	0	0	0	0	0	21.65810056	15.70756757	0	20.54823529	0	0	0	0	0.1069518717	0	0	0	0	10.75825243	16.09589041	29.35306122	3.991954023	6.962025316	0	0	24.010625	18.48245614	10	5.042982456	0	0	0	NA	0	22.63404255	0	0	0	20.444	1.189795918	0	NA	0.1428571429
2533	Chr5	13903230	13903508	0	40.00967742	45.22857143	0	0	0	40.35263158	38.33142857	0	14.28571429	39.77179487	NA	39.42363636	0	60	0	0	36.36363636	31.46363636	0.9514285714	50.34166667	0	34.04769231	0	0	22.53863636	27.340625	NA	0	0	0	0	0	0	0	37.8375	28.73793103	0	33.064	0	0	0	0	0	NA	0	0	0	31.336	33.81186441	NA	6.8	15	0	NA	19.8969697	32	18.89333333	27.87647059	NA	0	0.1257575758	37.5	0	37.01515152	NA	0	0	40.90909091	0	0.3846153846	0	0
2534	Chr5	13925806	13928585	3.434309623	26.34118812	28.40819672	3.509278351	4.418011527	2.510944528	19.69301887	23.96836935	2.974933333	24.36908023	28.3	31.16510721	27.40766488	2.90239726	28.04285714	1.951842105	3.095532194	23.25393258	21.33151408	4.959965928	18.9603352	5.113069909	21.78663854	3.851677852	2.575824176	31.37254464	26.16801196	1.355395683	2.166601179	4.093353941	2.737532808	3.23883357	3.527173913	4.633516484	3.849362245	24.77390762	16.39261146	4.043471582	22.62536232	2.859590044	2.865843023	2.965055249	3.324599709	5.59877551	1.752997602	3.261129568	2.942201835	4.370094723	20.78993289	20.51214642	26.20598958	9.530093209	14.50501672	3.546332518	3.655378486	29.81606906	7.348516579	11.19769053	2.324866596	1.819047619	3.122361809	3.187203791	23.6059322	3.625986526	30.33262753	3.414325452	2.756330014	3.572133028	24.95416667	8.146405229	3.579259259	3.312037037	4.78002681
2535	Chr5	13960308	13968003	0.6542643923	31.77993691	25.36208791	1.376856562	1.432259768	1.297224058	26.60707804	27.3966447	0.8152854512	23.48288288	34.18496933	27.31677316	26.53708609	0.8230445753	31.13393756	0.9263555556	0.6017351598	27.98518815	27.84889993	1.216572238	28.9604281	5.924308866	24.09392097	5.546067918	7.148681997	29.71729798	27.97216152	0.6052878179	0.6370212766	1.191791908	1.197423246	1.053182957	3.094059406	8.041832504	7.971956224	25.34054522	24.58667963	4.220545455	24.53854545	0.716	0.8124087591	0.79875	1.651884701	2.47120743	6.204486252	0.93042362	0.5338308458	6.463516219	23.94435848	27.54001293	28.76967213	14.23246047	17.99732994	0.8469135802	2.737452471	9.208284024	11.63320707	8.55497553	22.31011236	5.753534031	1.10977354	3.350310559	28.80201149	1.072472958	27.37284345	4.443333333	0.9905592612	0.8846025801	28.37597349	6.581262327	1.296546763	1.165313653	0.9256646217
2538	Chr5	14022507	14023550	2.417741935	40.23857143	36.51698842	16.75991379	0	13.43625	32.68018433	38.22058824	0.1376033058	41.09385965	27.55254902	46.69550562	39.44486301	10.90566038	33.25377358	12.99573643	11.1465	29.99776536	33.51888412	16.7979351	35.68571429	6.486378738	41.85731225	11.07138554	12.96126761	35.10966543	34.41704545	0	0	0	9.863265306	27.60443038	10.98676471	10.84746269	8.811784512	32.90813559	29.64452055	0	32.52482993	10.13561644	11.86966292	15.2788	0.2814189189	12.1104918	12.07668161	0.5026515152	4.002507837	4.217391304	39.50402299	43.19322034	28.63397683	7.951975684	25.54607843	6.091883117	7.721201413	36.96006601	32.20660377	36.33045267	27.39177632	16.45560976	0.226440678	4.771910112	38.36296296	10.1677305	44	16.07401813	1.488607595	4.210526316	32.98969072	7.021090909	5.466492147	3.217514124	3.499
2539	Chr5	14094062	14094273	0	22.61785714	0	0	0	0	25.70444444	3.106779661	0	35.19444444	0	0.4561643836	0	0	7.529411765	0	0	4.558490566	12.78493151	0	27.24761905	0	0	0	0	25.30925926	0	0.625	0	0	0	0	0	0	0	0	0	0	0	0	0	0	0	0	0	0	0	0	0.625	16.24285714	9.027083333	8.975384615	9.677419355	0	0	0	0	0	0	0	0	0.09431818182	0	0.4215189873	24.33409091	0	0	0	0	0	0	0	0.2072463768
2540	Chr5	14123519	14124448	0.1708955224	16.18523207	33.63286713	0	0.1228782288	0.1970414201	6.138502674	10.4972067	0.1612903226	22.57101449	27.81891892	18.29339623	NA	0.1050420168	21.14676617	0.4202072539	0	10.27120419	10.61973684	0.07422222222	10.67114428	0.1865671642	14.08175676	0.09852216749	0.08012820513	24.62410714	10.10246914	0	0.09166666667	0	0.1126126126	0.05040322581	0.1947368421	0.120233463	0.07462686567	21.27137405	13.11350211	0	18.68169935	0.05714285714	0	0	0.1767195767	0.08547008547	0.2412371134	0	0.06686746988	0	16.56075949	10.4907767	17.2192053	1.923076923	2.021893491	0	0	0	0	0	0	0	0.0806763285	NA	26.46973684	0	0	1.422292994	0	0.03610108303	28.05562914	0	0	0.1129943503	0
2541	Chr5	14138840	14139063	0	38.33380282	28.57258065	0	0	0	29.59428571	32.19772727	0	24.62686567	31.3	28.74583333	30.98783784	0	47.36842105	0	0	24.8462963	30.12181818	0	32.97887324	0	31.325	0.6054545455	0	32.58490566	25.26190476	0	0	0	0.4970149254	0.3571428571	0	0	0	26.85810811	15.66206897	0	27.02753623	0	0	0	0	0	0.4444444444	0	0	0	23.53095238	25.42112676	25.96976744	8.835616438	18.53137255	0	0	30.52328767	0	18.91153846	0	0	0	0.09726027397	27.77948718	0	24.24931507	1.694827586	0	0	36.02615385	0	0.1470588235	0	0
2542	Chr5	14158211	14160938	12.73122807	34.78098592	26.068	NA	12.69169381	4.953538462	21.25	34.31970803	5.126923077	13.75	32.07060086	38	39.26517857	0	29.60099502	3.333333333	14.48516129	32.34329502	33.25406699	21.43931624	23.07692308	15.7864818	28.80961039	0	NA	25.86206897	18.23465347	5.087015504	5.02192691	10.65600775	10.39353535	13.15010941	26.92307692	17.0828	15.83737374	30.24561798	29.44966292	21.01304348	35.22467532	3.571428571	13.65177305	3.333333333	5.990625	4.646153846	0	11.92696629	10.62151899	11.49538867	31.22073733	26.79037037	NA	17.20403226	24.6627907	6.378555305	10	33.46351706	22.19375	18.93185185	15.92785467	6.944444444	6.456296296	17.14212454	18.96551724	16.52071713	25.47834395	31.25	5.410958904	8.497342657	22.72727273	16.90232558	10.41607143	NA	10.40774194
2544	Chr5	14211447	14212183	1.611627907	29.85085714	28.95918367	3.201796407	1.151149425	1.611842105	27.80361446	24.51987578	1.07962963	31.27747748	27.39736842	44.44444444	21.06932515	5.536551724	22.76308725	1.243428571	0.7185628743	23.53983051	26.73167702	4.486826347	24.44228188	3.946979866	29.29724138	2.260571429	4.1515625	26.73970588	28.04069767	0.8536585366	0.448	0.7099378882	0.9071005917	6.94695122	2.30295858	2.956976744	2.267613636	22.64852071	21.44166667	NA	21.92416667	5.24939759	3.697810219	4.459756098	1.373239437	3.45480226	11.2915493	0.6392638037	0.5217877095	2.932142857	21.17151515	26.19338843	22.61029412	8.395977011	17.3072	3.357647059	0.3301886792	27.06335404	17.41696429	24.17012987	19.51022727	15.84320988	1.077966102	0	25.77453416	4.593258427	25.75757576	3.698816568	0.7346590909	3.021714286	29.21681416	6.391447368	1.565853659	3.63255814	0.698125
2545	Chr5	14219114	14219197	0	30.9	0	0	0	0	22.88648649	32.07105263	0	28.88888889	31.12272727	NA	33.81842105	0	21.06666667	0	0	29.56875	32.29210526	1.315789474	31.05526316	0	29.33611111	0	0	32.44857143	0	0	0	0	0	0	0	0	0	35.72368421	18.31578947	NA	31.53243243	0	0	0	0	0	0	0	0	0	21.19285714	32.865625	33.13823529	15.36052632	18.90263158	0	0	29.77368421	0.6578947368	20.57105263	0	0	0	NA	1.665714286	0	NA	0	0.3763157895	0.2026315789	0	0	0	0	0
2546	Chr5	14234440	14234500	0	0	NA	0	0	0	8.640740741	24.58	0	3.157894737	0	0	0	0	0	0	0	2.687096774	3.333333333	0	5.806451613	0	0	0	0	0	35.48709677	4.446666667	0	1	0	0	0	0	0	0	0	0	0	0	0	0	0	0	0	0	0.4612903226	0	0	3.333333333	0	7.580645161	3.085185185	0	0	0	0	NA	0	2.669230769	0	0	0	0	2.096774194	0	1.833333333	1.635714286	20.83333333	0	0	0	0.6423076923
2547	Chr5	14253341	14253703	1.428571429	47.135	25.84745763	6.40989011	5.3064	3.667910448	32.15321101	56.91354167	1.234567901	33.33333333	41.44054054	41.66595745	34.33902439	10.10634921	67.78666667	23.13172414	21.33448276	60	27.3	9.8171875	48.10588235	6.862886598	27.5862069	7.910294118	8.437974684	62.496875	26.61223022	1.12247191	0	0	5.5	12.66266667	22.42682927	5.89140625	18.2625	45.825	32.99183673	2.762903226	9.375	0	0.5208333333	0.7216494845	0	6.306578947	2.2921875	0	4.778431373	0	41.07142857	34.37159091	56.52	19.35540541	19.53680556	5.062962963	6.310638298	47.32142857	50	15.47460317	24.79816514	13.93214286	2.07721519	11.27	56.74761905	2.373856209	35.3375	18.43070866	4.429012346	1.128395062	69.3	2.809259259	9.671962617	5.606993007	3.670238095
2548	Chr5	14281337	14281804	0	26.98412698	21.23269231	0	0	0	30.2368	25.40943396	0	0	12.74509804	0.1709401709	0	0.1824817518	18.90298507	0	0	30.94558824	32.30140845	0	16.5220339	0	21.63461538	0	0	19.04714286	18.89534884	0	NA	0	0	0	0	0	0	30.84736842	15.74672897	0	19.64285714	0	1.85	0	0	0	0	0	0.1637254902	0	14.42307692	29.5012987	24.77614679	0.8152173913	0	0.4626984127	0	0.1639344262	0	0.83375	0	0.6849315068	0	0	12.35955056	0	22.22	0	0	0	38.46153846	0	0	0	0
2549	Chr5	14296862	14297131	21.71052632	41.14888889	44.75166667	13.55932203	26.04237288	15.95428571	37.240625	30.59178082	23.69338843	23.48181818	30.22745098	50.596875	40.99770115	15.96060606	53.43913043	14.11827957	16.00792079	42.76176471	40.28089888	17.57321429	47.332	17.76454545	56.18387097	20.17247706	18.37943925	34.57037037	35.20526316	23.07692308	24.3043956	19.15384615	21.54823529	27.29489796	21.84186047	24.4875	25.28547009	41.55466667	30.38615385	23.47563025	27.02702703	22.78	23.58695652	15.91632653	24.15507246	24.81666667	29.8245614	16.24237288	13.83958333	22.15576923	44.025	42.42272727	26.66666667	24.24074074	34.09090909	18.87857143	26.08695652	48.40543478	29.82368421	37.65555556	28.48101266	35.90735294	15.2559322	18.00826446	34.56666667	17.104	35.05206612	22.51702128	17.54434783	18.01322314	20.26756757	43.20740741	20.41284404	15.625	18.3317757
2550	Chr5	14301956	14302078	25.00185185	82.67	60	31.39069767	8.952631579	15.41730769	66.28333333	61.66	2.909090909	81.23846154	77.60754717	68.8	82.74107143	NA	58.33333333	NA	18.56909091	64.168	53.76071429	24.328	NA	9.09	83.08666667	15.78444444	17.11891892	68.79827586	55	4.166	11.20909091	20.65625	16.81851852	6.110714286	2.975	14.54385965	25.13965517	60.02727273	58.9	11.1125	73.31052632	37.3047619	NA	41.66666667	12.0245614	13.00769231	34.7826087	0	7.547169811	11.35789474	70.46206897	61.79272727	74.36153846	21.54230769	46.02857143	17.50192308	28.94736842	62.5	70.50434783	67.57027027	69.27931034	43.23	6.144067797	22.14576271	73.14318182	18.88666667	66.31694915	0	3.259322034	12.39642857	NA	9.027777778	3.689285714	1.653703704	10.12881356
2551	Chr5	14508610	14511125	9.702217742	36.15861423	29.00595611	7.216666667	8.020034247	8.006735751	30.77290503	35.42879046	7.429832572	32.44739229	35.53076923	37.02057613	35.66768402	5.525089606	31.44065934	9.575	0.02755298651	34.29219653	38.20934579	8.469135802	25.59852217	11.50832158	NA	6.7847487	9.885330579	34.71204301	36.35244755	2.724511931	9.245477387	7.271067416	8.157536765	8.536436597	12.34542936	11.2973262	10.05435816	30.09133987	30.11197411	0.6800884956	32.51823899	7.484064665	9.859694989	7.625	6.569372694	13.16845361	8.232545455	4.692544571	5.834620174	8.443304843	28.22116935	36.70654762	38.67528517	13.5136236	32.01062356	13.30107914	5.911382114	31.09529781	38.43536585	24.15752896	35.15267176	14.06836935	9.926822558	0.6804545455	27.05671642	7.842526965	31.49470752	6.708985025	6.054416404	7.090948905	33.86161616	7.621730769	7.243866171	6.379518072	7.673584906
2552	Chr5	14511308	14512737	8.779166667	35.88235294	33.33333333	6.441101695	6.802287582	9.519650655	33.82755906	38.7087156	10.11965318	37.72857143	34.31260504	40.37	46.29140625	4.054054054	40.03333333	3.810852713	0.1648514851	45.47065217	30.55555556	7.907659574	41.71647059	15.60886427	NA	5.950731707	7.327598566	35	47.31957672	2.482828283	13.39692308	10.86296296	7.61341853	14.14378378	12.09358289	11.07872928	9.081656805	33.73033175	23.19353612	0.7748062016	38.94836957	7.973364486	6.204188482	8.928947368	8.098159509	8.716155989	12.96033898	7.967724868	8.59213198	6.387833828	35.03857678	31.50344828	45.37037037	20.0486631	32.20617761	8.838928571	7.296517413	41.86540284	40.12912621	30.09217391	33.15822785	11.07745665	10.78052805	0.9169230769	35.28933333	6.947286822	34.42274052	10.70037736	6.828096677	8.989448441	37.79369369	11.62468354	11.00371622	5.670616114	11.52923077
2553	Chr5	14513671	14517669	18.00622222	38.00886076	39.23856502	17.84193548	18.89132492	16.30389344	33.04747774	31.93324937	21.22397004	36.57052023	49.42436364	40.10505837	43.92639405	25	31.48529412	23.79275362	3.007781457	34.76636971	28.71644295	13.94313725	28.39259259	22.61584302	19.332	15.80581395	20.24478528	32.73333333	51.26551724	6.554385965	10.02015306	19.76039823	20.06828283	17.1748538	18.50677083	17.34730077	15.72789116	35.31735358	38.61633987	5.183445946	37.30535714	18.0959596	13.73125	13.86818182	19.6302583	11.15138889	18.3994012	17.59377593	14.00576923	20.08878205	33.64552239	33.30051546	31.34761905	20.46338583	28.40140845	14.81906005	12.65751634	37.97831978	35.7592	33.776	42.96030928	17.09673913	14.22929062	4.217948718	47.55927835	19.98888889	37.61788235	21.8325	12.36851064	17.64687101	32.9787234	18.88409894	15.12575758	12.04471545	15.60686016
2559	Chr5	14598149	14598222	0	0	0	0	0	0	0	0	0	0	0	0	28.121875	0	0	0	0	0	0	0	0	0	0	0	0	1.470588235	0	0.625	0	0	0	0	0	0	0	0	0	0	0	0	0	0	0.9090909091	0	0	0	0	0	0	0	0	0	0	0	0	26.42857143	10.98636364	1.148275862	0	0	0	0	0	0	0	0	0	0	0	0	0	0	0
2560	Chr5	14621631	14621672	0	42.03043478	40	0	0	0	33.88	35.60454545	0	41.66666667	38.97272727	14.0875	35.668	0	30.3	0	0	34.068	20.83333333	0	27.5	0	27.55	0	0	41.30434783	32.29166667	0	0	0	0	0	0	0	0	0	28.47083333	0	30.66666667	0	0	0	0	0	0	0	0	0	33.32941176	16.66666667	35.71428571	16.17391304	21.05263158	0	0	33.33333333	25.76363636	11.85	2.425	0	0	0	40.835	0	34.31666667	0	0	0.4	46.3	0	0	0	1.3875
2561	Chr5	14679382	14681293	3.548578811	36.95497382	26.46815068	3.456839623	5.096245059	4.456283186	30.62793522	35.66818182	3.750175439	30.05235955	36.7020979	41.71585761	35.30878049	3.838610039	41.46506024	4.986931818	3.8417603	33.5943662	33.78297872	2.949809886	31.97910864	5.03580705	37.45762712	5.933643123	3.180417335	30.43551198	38.61007752	3.085714286	2.61025641	1.413085938	4.493947368	4.985714286	3.253018868	5.147909968	4.166409266	30.42229581	32.39964789	2.53565365	28.44934498	2.664334086	1.964736842	0.45825	1.09375	4.409795918	1.833037694	2.977889447	5.087377049	5.856694215	42.91683673	30.54962779	31.15603715	13.25134707	25.74652174	8.282608696	3.26227758	34.9803681	16.867713	32.12692308	7.391324201	1.468333333	4.936432638	2.395388669	29.00904393	3.604105572	34.26499322	3.082466281	4.731604538	3.731241084	34.0503937	5.223046092	4.778554217	6.751290878	4.746864111
2562	Chr5	14684741	14684787	0	35.45454545	26.28461538	0	0	0	40	41.52173913	0	33.33333333	39.91578947	39.92916667	38.0952381	0	22.22222222	0	0	35.50869565	41.14583333	0	37.85	0	32.35294118	0	0	35.7625	44.44666667	0	0	0	0	0	0	0	0	37.5	30.74583333	0	35	0	0	0	0	0	0	0	0	0	34.44666667	40.475	50	14.13333333	16.66	0	0	36.95652174	12.95555556	0	0	0	0	0	36.9047619	0.8333333333	40.97083333	0	0	0.6958333333	42.39130435	0	0	0	0
2567	Chr5	14819560	14820428	0.3401360544	29.83508772	22.62090909	0.110619469	0.421686747	0.6870229008	27.84470588	27.32907801	0	25.99480519	29.15254237	30.76993865	30.5902439	0.06476683938	29.781875	0.2645502646	0.1129943503	28.87402597	28.44676617	0	30.14850299	0.1839779006	25.49680851	0.1047120419	0	32.54624277	26.7852071	0	0	0	0	0	0.6611111111	0.176056338	1.25	28.92994652	26.19878788	0.1666666667	32.72424242	0	0.8620689655	0	0.4545454545	0	0.3816793893	0.3105590062	0.1225490196	0.1655629139	22.49473684	29.19615385	31.08412698	7.686363636	14.72142857	0.08218390805	0.3125	27.41935484	28.10650888	20.50366972	3.268421053	0.6988023952	0.1994011976	0	33.3375	0.7933962264	26.41327434	4.582872928	0.08033707865	0	29.13687943	0	1.019170984	0.4487179487	0.5866197183
2568	Chr5	14821515	14828877	1.314493633	30.00869826	34.80940649	2.349592391	2.996182008	2.171813547	25.29470588	23.1368677	3.113942931	28.6611828	30.64560076	31.10913823	10.13932014	2.314757482	12.60853739	2.326099707	1.629901707	11.30645533	8.140975336	2.024387178	24.99157631	4.375210084	27.79839471	3.910884354	2.720479813	28.11280654	26.5513302	2.135804196	1.732158988	2.178658147	2.198715801	2.249842932	3.029703653	4.367731278	4.413544669	27.51557426	15.42680597	4.294657863	25.86480506	2.621329987	2.309693252	1.463643178	4.906245803	2.914660012	3.275015934	2.320323129	2.872889355	2.770068027	18.50074153	10.58159102	29.24385447	15.88469751	15.25129252	0.9135347432	2.226308985	6.360130391	4.549176807	5.080315692	6.187180823	3.148656375	4.309451047	1.799916978	27.07749748	2.144290657	28.74433391	1.352472859	2.411652852	2.545070423	21.97929293	4.950061728	4.276549587	3.150559811	3.963743378
2569	Chr5	14828946	14833997	1.809169364	35.7747412	34.31329114	1.73178392	3.353661972	5.050679348	30.14	25.99255725	4.815861214	32.48642384	39.90306569	38.20311688	37.02340153	3.883319433	33.7907197	2.402371542	4.58182721	32.3590958	32.06096916	1.86263587	25.31938272	3.417958412	29.65251701	5.131703204	3.858303887	35.39385475	32.65924051	1.901995305	2.749929874	3.681333333	3.12988741	2.293958172	4.437086093	6.372640509	3.482318841	34.42108586	19.72352246	2.59775475	24.67890625	3.386703097	1.857925072	2.620529101	2.675423729	3.963427562	3.462628866	6.257675439	5.198130841	4.552597403	16.36875	31.65018868	32.5173913	18.13341375	25.84743976	2.143339768	1.458289474	22.87910798	9.963437926	20.26764706	21.61729238	2.186894923	3.416356513	2.408487915	34.63342776	2.208216927	32.32444444	3.959433962	1.322150997	1.773263889	17.66821862	3.455030181	5.005451937	4.550305677	3.217391304
2571	Chr5	14854766	14854840	0	19.36176471	0	0	0.5263157895	0	23.21428571	15.04210526	0	37.5	10	0	0.4394736842	0.521875	27.41935484	0	0	28.79090909	26.35925926	0.8695652174	0	0	9.2	0	0	12.22	33.33181818	1.470588235	0	0	0	0	0	0	0	1.3875	0	0	0	0	0	0	0	0.9514285714	0	0	0	0	0.6944444444	34.09090909	27.77619048	5.915789474	NA	0	0	0	0	0	0.9794117647	0.6756756757	0	0	12.41388889	2.047368421	2.421052632	0	0	2.131578947	30.06071429	0	0	0	0
2572	Chr5	14869040	14870562	2.377061856	25.97249284	26.56815068	5.254143646	4.378385417	3.681481481	29.01443299	28.52723577	5.197606383	36.49266409	24.88178571	31.73135889	36.26675978	5.441190476	26.67896825	7.788288288	4.41598513	27.18575949	25.83238994	4.482535211	27.83190883	5.460615385	34.84138973	3.456657224	5.060960961	28.65224359	24.82605042	1.975728155	1.515047022	2.814285714	3.305389222	1.448467967	5.073333333	6.711084337	6.18245614	25.31815789	20.56958904	7.903333333	30.37231834	4.434883721	3.759876543	4.936263736	7.280350877	5.805776173	7.090728477	1.119892473	3.644935065	5.574479167	26.64419643	23.03129771	25.37097902	10.4093199	21.30461538	6.110914454	4.452864583	36.04836601	34.07288732	26.24775641	22.53617021	6.983376623	4.158176944	5.493794749	29.19939577	2.948752834	32.22745995	5.9884273	1.071688312	1.933884298	24.75172414	4.63088685	6.137994723	4.973280423	2.226153846
2574	Chr5	14996728	14997215	3.9575	1.151034483	0.1212121212	5.486956522	2.828440367	0.37	0	0	0.5857142857	0	30.19350649	0	0	0	0.7181034483	0	0.3311258278	0	0	8.728834356	0	27.66111111	0.137037037	25.99916667	29.36391753	13.88888889	0.7110429448	15.45982143	7.82244898	14.49589041	2.391666667	12.94752475	0.6486111111	0	0	0	0	0.4111111111	0	7.709259259	8.801234568	7.260736196	0	0.2055555556	1.351351351	1.233766234	0.4275641026	0	0	0	28.57142857	0	0	0.4848484848	24.90869565	0	0	0	0.3090909091	0	0.3435897436	0.5739393939	1.683838384	10.7537037	0.07575757576	26.93535354	8.382389937	7.482692308	0.6435582822	31.25	0	0	4.219148936
2576	Chr5	15014690	15015362	8.668376068	36.38387097	31.74935065	13.19533679	4.392523364	13.07254902	NA	25.03115942	4.960846561	35.25869565	40.39027778	40.41833333	35.96397849	13.16693548	36.68815789	18.33194444	7.770552147	26.22635659	34.46176471	4.664563107	45.825	7.481516588	NA	6.159627329	4.692631579	26.37890625	26.81058201	4.921875	6	10.35775862	6.505769231	6.405405405	9.083236994	5.694285714	17.88347826	30.34017094	22.50689655	15.5254386	30.87941176	4.906185567	6.880571429	18.01322751	3.801463415	9.066169154	22.91346154	NA	9.940350877	5.200990099	32.57904762	19.97260274	27.30344828	9.952061856	21.02550336	4.713571429	NA	32.83179487	26.7203252	29.20419162	26.53448276	21.48507463	4.210909091	12.15882353	38.85614035	4.386320755	37.35612245	11.90285714	5.851456311	8.823148148	32.43229814	7.616326531	11.88117647	6.701369863	7.205319149
2582	Chr5	15191500	15191564	0	29.76428571	12.25588235	9.442857143	0	0	24.50882353	23.48636364	2.084375	20.58823529	19.165625	0	23.75	1.85	23.33333333	5.555555556	0.9794117647	21.61764706	17.64705882	0	31.66666667	0.9794117647	11.66666667	0	0	10.19705882	27.31290323	0	18.75	NA	8.088235294	0	0	0	0	0	0	0.9090909091	0	0	3.842307692	0.8333333333	0	0.8064516129	0	NA	2.380952381	0	0	22.91875	25	18.87058824	10.58181818	0	7.05	19.46470588	6	4.545454545	0	0	0	1.014705882	22.22222222	8.3	11.42941176	0	0	0	36.47058824	0	0	0	0.9259259259
2583	Chr5	15222219	15222326	0	34.01372549	28.28518519	0	0.625	0	28.33333333	33.09038462	0	27.47837838	33.08823529	0.3703703704	30.88431373	0	26.73076923	0	0	32.57727273	23.73518519	0	30.22115385	0	0	0	0	0	28.57142857	0	0	1.037037037	0	0	0	0	0	27.51851852	19.80769231	0	33.33333333	0	0	0	0	0	0	3.593333333	0.8019230769	0	27.72244898	26.04166667	34.334	4.908510638	25.28965517	0	0	29.87307692	35.18611111	14.59245283	0	0	0.462962963	0.5740740741	23.73636364	0	30.11666667	0	0	0.4703703704	37.5	0	0	0	0
2584	Chr5	15230959	15231776	3.222564103	37.53606557	46.66598985	9.712962963	4.11552795	3.338686131	47.53289474	NA	0.6292134831	38.29153846	28.45901639	34.67843137	35.04748201	5.19009901	32.58543046	4.574509804	10.14867257	34.688	34.16574586	15.15738636	28.0952381	3.37704918	31.31590909	5.256410256	1.585714286	27.732	40.87046632	0.1791411043	0.1477876106	1.639583333	1.363959391	2.51588785	10.05488372	9.263387978	12.53184358	28.11129944	26.61304348	1.828205128	36.41388889	9.246575342	5.292121212	7.107920792	0.5925925926	12.58116592	15.62978723	1.420540541	1.627027027	15.41542289	30.38854962	37.54	NA	NA	18.75	0.7042857143	1.551724138	29.73673469	36.28657718	36.28571429	38.2054878	6.781308411	1.472463768	3.393	37.00540541	6.502747253	29.02371134	8.6	1.304651163	2.9875	38.66374269	1.971428571	3.798765432	2.70718232	5.837878788
2585	Chr5	15232466	15234663	0.06734059098	20.34250441	17.46356589	6.096308186	1.487240356	0.2193498452	NA	56.32962963	1.976775432	12.17712177	31.76230366	39.94734694	33.50228311	5.102040816	19.51934307	0	0.4070889894	29.31718427	29.70697248	5.504592902	NA	4.844444444	NA	0	0	0	31.07746114	0.3787878788	0.04854368932	0.06269592476	0.3949916528	0.07377717391	3.563175123	7.356394453	6.645771144	24.40477223	21.72007105	0	19.34157303	3.308921933	3.122622951	4.375531915	2.180687398	2.913655761	0.5813953488	2.244158416	3.591803279	6.250947368	24.91534884	33.81542289	0	NA	0	1.704305284	NA	31.03342105	12.54560185	28.12211221	0.847766323	0	2.861702128	0.6529411765	0.4605882353	3.894518879	0	0	1.06972973	1.086390533	29.55867769	5.55307377	0.4455012853	0.219941349	1.537290503
2588	Chr5	15237780	15245353	0.07678500199	23.98657551	42.83621713	4.772678331	0.07338129496	0.03331790838	30.395	27.27272727	5.370568052	38.9032368	43.62214076	41.76779432	43.53189081	0	35.2466899	NA	1.027451768	42.68394649	39.80625698	5.345082313	NA	6.693059361	41.2601626	0	NA	NA	39.15408678	0.08400826446	0.02482903735	0.05590820313	0.0169031212	0.07529785544	5.167287488	5.990587255	6.699387082	37.36252914	24.41630599	NA	35.27855769	4.352300242	5.626430401	3.23772348	5.684829377	4.444761905	4.528616751	2.404563492	4.25409009	4.804592803	38.46037515	39.4143508	NA	16.72924528	3.50877193	2.682288828	0	42.57343234	17.91834416	24.3025394	4.478141361	1.93057211	5.595566332	0	0	4.287972072	0	0	0.04769992923	0.06915056731	41.07361111	8.558208955	0	0	0.0769667171
2590	Chr5	15296014	15297075	0.2646825397	25.01087866	23.08162162	1.439545455	0.4046332046	0.7592156863	24.92727273	28.6893617	0.7098654709	27.77889908	0	NA	30.4724	0.7322175732	25.67487179	0.9911894273	0.09852216749	26.43475936	20.28842105	0.2512931034	15.47642857	0	NA	0.2358490566	0.5577405858	25.42320442	20.12037915	0	0.08226600985	0.5687242798	0.2948717949	0	0.3773584906	0.9285087719	0.698125	19.52820513	21.4271777	0.3289473684	11.34680851	0.1399159664	0.4569620253	0.6367816092	0.2617801047	1.004878049	0	0.8035971223	0.3636678201	0.2233716475	19.05833333	17.89473684	8.620689655	2.391666667	3.888333333	0.6091370558	0	26.94980392	21.83630137	22.62184466	19.1194332	NA	0.3145374449	0.09597701149	21.1875	0.7265993266	28.88461538	0	0.1423913043	0.0678807947	25.60403226	NA	1.41659919	0	0.629338843
2596	Chr5	15491460	15498872	14.89385965	30.98530612	19.11568627	10.46346863	15.74611399	11.06121212	40.19824903	33.67371795	11.49155313	37.97358491	33.33333333	36.95618375	39.48369099	17.07642427	45.24280576	19.46181818	16.55442957	44.13769841	39.85963855	14.62769231	38.23454847	14.48566434	41.667	8.219496855	12.25207101	29.8748227	26.67932692	2.179230769	11.08870968	9.583333333	6.3796875	13.43679525	11.80414508	14.13179724	14.58333333	28.78727273	36.89637681	20.78039103	28.07235023	23.8	16.83510204	9.068274112	13.21420765	19.50655738	19.54756098	9.914046823	15.38934426	11.6800885	25.6615894	40.33486778	7.142857143	21.85254237	23.87192982	7.328915663	8.740344828	35.6338843	18.96551724	29.00864865	35.14456522	12.3159129	11.602457	18.93835302	38.88888889	17.77794872	37.14155405	2.858394161	9.217042607	13.24428571	26.08695652	10.15625	17.6766055	7.761570248	14.52202643
2597	Chr5	15507263	15507362	0	0	23.344	17.64705882	0	0	27.25714286	26.97105263	18.90952381	28.66666667	34.80238095	44.07619048	0	7.956097561	60.55555556	10.28	7.648717949	51.66666667	33.65384615	17.19	36.77560976	13.58571429	43.54390244	0	0	0	27.95806452	0	0	0	0	0	11.99268293	18.83571429	14.98333333	NA	30.75	10.64	16.76470588	12.35517241	10.48823529	15.04545455	17.87380952	7.22	3.353658537	1.017073171	5.546341463	8.969230769	25.57307692	36.84634146	37.10243902	17.8	30.95	0	12.53095238	0	0	0	0	13.47619048	21.0452381	6.824390244	37.8547619	13.53809524	29.68780488	18.37560976	0	0.7928571429	36.37804878	11.77804878	7.963414634	11.30731707	0
2599	Chr5	15535101	15536234	9.302325581	2.777777778	7.605882353	0.7085106383	0	1.388888889	34.51111111	34.79107143	1.1	6.896551724	10.60606061	19.15434783	14.34864865	2.594396552	27.01213873	4.585253456	1.24522293	25.41269036	29.21945701	0	30.4703125	1.514285714	31.72096774	1.357740586	4.487727273	27.56517413	4.167857143	0	2.459016393	0	0	0.7692307692	0	0	0.9615384615	0	6	2.025104603	16.66470588	0	1.754385965	0	0	0.1	1.019587629	0.3125	0	3.044230769	23.33333333	29.2044843	5.260526316	9.091304348	11.769	1.822916667	2.313888889	10.76736842	9.797297297	9.827272727	4.258536585	10.057	0.5681818182	1.861328125	26.85027624	1.654411765	35.33984375	0	1.052631579	0	0	0.6795918367	0.912749004	0.8843243243	0
2600	Chr5	15544493	15544595	0	0	19.585	1.428571429	0	0	21.70465116	23.875	0	0	21.1255814	0	0.3325581395	0	23.3325	0	0	23.75813953	25.43255814	0	15.8037037	0	21.10952381	0	0	30.34102564	0	0	0	0	0	0	0	0	0	0	1.125	0	0	0	0.8620689655	0	0	0	0	0	0	0	0	25.92777778	0	5.276744186	14.92325581	0	0.6896551724	0	0	0	0	0	1.315789474	0	0	0	6.595348837	1.470588235	0.1833333333	1.26744186	0	0	0	0	0
2602	Chr5	15710246	15711317	0.08960573477	30.53448276	26.634375	0.06451612903	0.3087542088	0.3031818182	3.258385093	17.71050228	0	20.44577465	21.24285714	0	26.26741935	0.1973372781	21.96804124	0.1446945338	0.2868852459	21.06119403	20.65179153	0	19.6456446	0.2450980392	23.15681818	0.07407407407	0	16.37672414	12.17045455	0	0	0.5213270142	0	0	0.1901140684	2.492	2.040860215	19.6003125	12.13823529	0.491025641	23.86904762	0.1593301435	0.2433789954	0	0	0.4642622951	0.3271028037	0.495049505	0.1616504854	0.7390163934	19.19141414	21.05155039	28.15698529	2.227075812	16.91626984	0	0	20.35748792	16.82462312	9.411764706	13.01315789	0	0	0.02607449857	29.72723005	0.05747126437	28.70601719	0.08143322476	0.1247191011	0	25.06894737	0.1953125	0.4586750789	0.1383802817	0
2606	Chr5	15850863	15851067	0	0	12.87241379	0.7239130435	0	0	1.052631579	0	1.545454545	28.57037037	0	0.7744186047	1.73968254	1.240425532	1.851851852	0	0	1.428571429	2.924561404	0	6.076923077	0	0	0	0	0	0.6097560976	0	0.3968253968	0	0	0	5.217391304	0	0	0.7322580645	0	0.5459016393	0	0	0	0.2693548387	1.36557377	1.886792453	0	0	0.3571428571	0	0	1.525396825	0	0	0	1.063829787	1.15	0	0	0	0	0	3.293220339	0	8.332653061	0.2306451613	0.1761904762	0	0	0	2.779166667	0	0	25	0
2607	Chr5	15855572	15856947	0.6899103139	31.25428571	14.33	3.831034483	1.051877934	1.285371703	NA	11.53846154	0	17.07560976	NA	19.5344086	8.026530612	1.798412698	21.11260504	0	2.42248062	26.68194444	23.68652174	1.966292135	5.83	NA	1	0	0	0	16.66534653	0.9246575342	0.2704545455	1.10248139	0.9052192067	1.647630332	0	0.3636363636	1.960784314	3.985507246	0.6283018868	0	6.334	0	0.938028169	0	0	3.769047619	8.493269231	0	1.227131783	0	4.347826087	19.09227941	NA	0	26.66	1.765254237	NA	17.00662651	8.095714286	16.83571429	3.592156863	5.7546875	0	0.1344086022	0	1.263131313	2.920779221	NA	0.5727078891	0.9804040404	7.197727273	NA	0	0	1.119437939
2610	Chr5	15945972	15946386	1.983809524	44.81931818	40.00606061	2.082894737	3.285714286	1.244155844	51.72	58.29431818	0	22.55813953	25.25151515	45.27403846	40.13222222	0.8234567901	45.7375	2.61372549	1.032110092	37.88545455	40.49459459	0.3783505155	40.14225352	0.5604395604	37.10574713	0.6097560976	0.4897058824	21.66666667	22.97571429	0.4901960784	0.8333333333	0	0	0	1.01010101	3.05045045	1.186842105	33.19561404	19.684	1.632291667	53.57142857	1.620833333	1.111666667	2.137179487	0	0.8910891089	2.854285714	1.057142857	0.4909090909	0.3659340659	23.17763158	26.03473684	50.43947368	21.87009346	31.06136364	0.390625	2.352941176	35.96636364	33.6703125	44.22692308	26.66545455	1.672340426	0.9803921569	1.024299065	33.90337079	1.56875	36.72980769	1.186440678	0	0.1232758621	37.75510204	1.024096386	2.479761905	0	2.478378378
2611	Chr5	15949344	15949694	0	23.44347826	28.78505747	0	0	0	30.22933333	28.73544304	0	4.166666667	7.221666667	2.027027027	16.43835616	0	23.2244186	0	0	28.8	23.34891304	0	4.870769231	0	4.446666667	0	0	21.76285714	3.458490566	0	0	0	0	0	0	0.2325581395	0	10.61358025	3.265909091	4.166666667	24.19425287	NA	0	0	NA	0	0	1.388888889	0	0	7.388059701	23.17096774	35.54444444	0.6494736842	5.420634921	0	0	16.30434783	18.68352941	7.82	9.110638298	0	0	0	14.64545455	0	9.940350877	1.719047619	0	0	5.912903226	0	0	0	0
2612	Chr5	15992383	15992576	4.166666667	16.66666667	27.47333333	12.00666667	6.165217391	3.764516129	16.72372881	36.23043478	5.952380952	21.01304348	36.875	35.08030303	31.1627907	1.25	30	10.01315789	4.358928571	32.35384615	22.90454545	4.167272727	27.95283019	10.71428571	41.88421053	4.867164179	9.347058824	24.91515152	23.68939394	8.705555556	4.864864865	11.11333333	7.208108108	10.12142857	13.56285714	9.053030303	8.094642857	23.47846154	20.58709677	3.160344828	22.4137931	4.716923077	4.608510638	3.504081633	4.165789474	10.57692308	4.764285714	5.357142857	4.172727273	6.846938776	18.12372881	38.33181818	50.003125	21.20909091	25.53181818	7.150909091	10.2859375	31.6875	22.61428571	21.85333333	20.61538462	6	9.375	5.630882353	29.4047619	3.944117647	24.01029412	16.84393939	0	6.862745098	36.36363636	4.655882353	4.1671875	5.905660377	5.951428571
2613	Chr5	16130667	16131099	0	32.5195122	26.92307692	0	0.5813953488	0	36.56576577	22.54329897	0.7257425743	6.807142857	27.19710145	46.68554217	33.07916667	0	39.24623656	0	0.3924050633	37.41910112	40.57235772	0	32.16382979	0.9794117647	37.18333333	0	2.35	36.33142857	28.67647059	0	0	0	0	0	2.724038462	4.303296703	1.601923077	27.23088235	10.48387097	0.25	20.83333333	0	0.7579545455	0	0	1.180833333	3.153846154	0	1.107317073	3.03030303	29.58333333	30.04639175	28.15606061	5.79261745	10.57977528	0.2895652174	2.830188679	33.02954545	28.2278481	29.36428571	6.940384615	0.5383561644	0.495049505	0	39.96734694	0.1098684211	33.85555556	0.3846153846	1.191176471	0.3619565217	19.58831169	1.201801802	0.4587155963	0.5907801418	0.3125
2615	Chr5	16199907	16200267	0	1.423170732	2.688	0	0	0	6.589156627	0	0	4	46.89466667	21.10441176	4.320987654	0.5952380952	1.982432432	0.2830508475	1.428571429	7.192105263	7.113414634	0.7246376812	6.451612903	0.119047619	6.409615385	0	0	0.5813953488	4.545454545	0	0	0	0	0	0	NA	NA	0	3.33	0	NA	0	0	0	0.4464285714	0	0.7462686567	0	0	16.66666667	NA	4.481927711	4.039393939	0	0	0	0.3125	2.631578947	0.7462686567	0	0	0	0	0	0	0	2.087951807	0.4381578947	0	0	0	0.95	0	0	0
2616	Chr5	16224706	16225134	0.3964285714	6.936486486	17.99183673	7.142857143	0	0	0	35.70227273	0	0.812195122	17.89056604	38.0952381	NA	1.02739726	18.8744186	0	0.6329113924	31.19090909	29.33577236	4.614102564	1.233333333	0	11.14675325	0	0	0	41.52211538	0	0	0	0	0	1.985106383	0	0	14.0625	9.945901639	0	NA	2.083333333	7.197196262	4.264285714	0	3.652054795	0.5681818182	0.1415841584	0.3116666667	0	90.90909091	22.79237288	27.77619048	2.893939394	8.434146341	NA	0	0	NA	0	NA	1.428571429	0	0	42.64705882	7.574545455	26.86464646	0.6406593407	0	1.136585366	18.86	0	0	0	0
2617	Chr5	16240322	16240659	0	29.12771084	48.89333333	0	4	0.5842105263	39.29393939	38.544	0	31.25	12.40232558	0	36.21923077	0	17.30576923	0	0	17.20273973	19.48088235	0	26.04117647	4.22	0	2.008823529	0.2906976744	13.33333333	0	0	0	0	0	0	0	0.4897058824	0	7.37	4.915384615	1.358695652	2.536231884	NA	0	0	0.5964285714	0	0	1.94109589	1.685714286	0	0	24.64929577	20.56808511	2.315555556	11.10952381	3.496491228	1.612903226	25.76296296	18.575	12.81	14.83043478	0.2873563218	1.846987952	0.5319148936	26.79423077	0	21.38723404	2.93253012	0.3521126761	0.3448275862	0	0.4237288136	2.536231884	0	0.8763157895
2618	Chr5	16308608	16310373	0.2561643836	9.230136986	0	0	1.191525424	0.1778017241	0	0	0.6896551724	20.44188034	3.110666667	0.3448275862	0.1077419355	0	3.733333333	0.495049505	0.07416481069	9.130919765	8.022861842	0.104375	0	0	0	0	NA	0	0	0.6372093023	0.9976247031	0.1256619145	0.5052631579	0.1050290135	0.16	7.23029703	7.389613527	21.98888889	20.97320261	7.959482759	27.64849785	0.3619565217	0.1612903226	0.2293577982	0	0	0	0	0	6.624937028	21.32730769	5.371011673	0	0	NA	0	0	0.09166666667	0.1505263158	0.5512396694	0	0	0	5.975961538	4.018269231	0.1766304348	27.12964353	0.2042944785	1.378364566	1.523225806	0	0	1.007142857	0.1964622642	1.283333333
2619	Chr5	16311696	16311811	0	0	0	0	1.751612903	0	0	0	NA	NA	1.25	0	0	0	0	1.125	0	0.4175	0	0	1.315789474	0	0	0	0	0	0	0	1.923076923	0	0	4.4	0	0	0	0	0	NA	0	0	0	2.664705882	NA	0	0	0	0	0	0	0	0	0.1775	0	0	0.625	0	0	0	0	0	NA	NA	0	7.2	NA	0	0.4282051282	27.3625	0	0.7575757576	1.5625	0	0
2621	Chr5	16354717	16354958	0	32.04918033	22.83018868	0	0	0	15.07936508	31.03448276	0	16	17.41315789	0	20.52407407	0	21.03770492	0	0	20.94444444	21.12068966	0	31.25	0	18.68387097	0.2906976744	0	28.28947368	26.14942529	0.1876404494	0	0	0.3363636364	0.5045454545	0	0	0	21.87659574	13.00416667	0	22.78404255	0	0	0	0	0	0	0	0	0	19.82758621	22.68555556	26.19047619	10.85612245	12.27272727	0	0	25.90408163	8.675	6.437878788	15.22553191	0	0	0	22.22222222	0	25.171	3.6	0	0.1315789474	28.09571429	0	0	0	0
2622	Chr5	16355291	16355353	0	16.66923077	17.97096774	0	0	0	28.06842105	23.65483871	0	28	23.63636364	5	25.56551724	0	29.41176471	0	0	21.53030303	17.24193548	0	16.66666667	0	30.86060606	0	0	18.18181818	22.87878788	1.290322581	0	NA	0	0	0	0.5060606061	0	13.803125	8.958333333	0	29.36666667	1.724137931	0	0	0	0	0	0.6060606061	0	0	10	18.99090909	27.865625	6.603030303	0	0	0	27.04193548	5.476	13.33333333	5.161290323	0	0	0	22.22222222	0	23.83225806	7.645833333	1.724137931	0.2677419355	19.75555556	0	0	0	0
2623	Chr5	16356693	16358017	0	32.23714286	27.12577778	8.933840304	0.8064516129	3.594117647	26.54526316	29.22575758	0.6321167883	24.15647059	30.03013699	33.95352941	32.52045455	0.7936507937	26.47457627	14.65	7.975268817	27.71302817	23.37263158	8.34887218	15.36984127	7.92797619	37.9826087	0	0	12.77666667	23.07065217	0	0	0	0	0	4.5868	5.492258065	2.971974522	24.04852941	22.14210526	0	24.32564103	10.08248175	9.340766551	7.623443223	0.4009615385	4.706882591	5.348695652	3.049612403	3.905517241	0.9453900709	18.77887324	33.68286713	28.16342593	9.677972028	17.1697318	2.043961353	4.355870445	27.1295858	33.60322581	32.09047619	26.2740113	13.6575	2.89047619	1.060909091	14.25645161	7.81580756	29.28461538	5.164039409	1.162790698	0.6024096386	33.79015152	3.016438356	2.691411043	3.862068966	1.537179487
2624	Chr5	16364773	16365623	0	33.42321429	43.33333333	7.645882353	0	1.081818182	33.54258065	17.70625	0	38.52795699	29.51376812	15.44375	37.41954887	5.286624204	34.11557377	6.691803279	1.110629921	38.42	37.63173913	4.3328	36.64795918	0.54	34.995	0	2.12962963	33.78253968	23.85490196	0	0	0.1851851852	0	0.5102040816	0.2985074627	0	0	15.4	13.15789474	1.572535211	33.3375	0.625	3.824806202	0	0	1.510285714	1.489430894	0.555	0.3286666667	0	0	35.27958333	25.36086957	6.599009901	9.521978022	1.521678322	4.166666667	46.48017241	40.96891892	45.68823529	27.56122449	1.528440367	0.509352518	2.168715084	20.39473684	1.096391753	35.15028249	8.003947368	0	1.406451613	44.70769231	0.412371134	0.5357798165	0	0
2625	Chr5	16371363	16372018	0	0.07526315789	0	0	0	0	21.83921569	0	0	0	0	0	0	0	0	0	0.225	0.1304347826	0.1243093923	0	0	0	0	0.3134408602	0	0	0	3.198387097	2.016129032	0.1623376623	2.135294118	0	0.1913793103	11.412	12.03245614	24.57974684	19.27083333	0.1543209877	26.66666667	0	1.111111111	0	0.2946902655	0.05460992908	0	0	0	10.95178571	23.46407767	0.07857142857	0.2798319328	0.4132231405	0	0	0	0	0	0	0	0.4228426396	0.3020725389	0.02387387387	0	0.1613259669	0.1666666667	0	6.136363636	0.1320197044	0	0	0.84609375	0	0
2626	Chr5	16387682	16388081	0	18.15357143	42.39767442	0.3333333333	1.086956522	0	26.58571429	16.93934426	0	30.80909091	23.88888889	NA	41.08229167	0.4324675325	38.75	0	0.2976190476	27.15714286	37.27916667	0	26.18571429	0.5696202532	32.11219512	0	0	35.50543478	42.12678571	0	0	0	0	1.785714286	0.7042253521	0.7346153846	0.3542553191	30.22474227	29.45806452	0	27.23098592	0	0	0	0	0.5370967742	NA	0	0	0	14.65517241	30.79081633	9.519047619	9.588043478	20.625	0.346875	0	43.27058824	42.60705882	38.41325301	27.37525773	NA	0	0	13.09285714	0	49.77066667	3.7475	0	0	52.5030303	0	0	0	0
2628	Chr5	16485939	16485982	0	36.36363636	36.36363636	4.85	0	0	28.475	32.69230769	1	0	27.97391304	33.69565217	26.31	0.8695652174	31.25	0	0	34.7826087	27.3173913	2	33.33333333	1.243478261	29.16666667	0	0	37.5	41.17647059	0	0	0	NA	0	0	0	2.22	33.18695652	22.39130435	5	33.91304348	0	0	0	0	1.25	0	0	0	0	34.7826087	34.165	29.54545455	16.43043478	15.87142857	0	0	25	18.42105263	11.11111111	0	0	0	0.4826086957	34.85	0	29.07826087	0	1.447826087	0	26.67	0	1.086956522	0	0
2630	Chr5	16585534	16585812	0.81875	32.98313253	16.14375	0	0.846031746	0	23.07228916	30.26435644	0	16.90869565	36.36363636	0.2113924051	31.96043956	0	33.33125	0	0	31.8974359	31.4	0	29.81555556	1.371111111	32.70833333	0	0.5370967742	26.35625	33.27848101	0	0.5123076923	0	1.311392405	0	0	0	0	23.5	18.55283019	0	23.65645161	0	0	0	0	0.8196721311	0	0	0	0	24.08059701	34.70675676	20.23809524	10.53168317	3.333333333	1.0875	0	31.36197183	30.38043478	13.04347826	21.47887324	0	0	0.167	29.66595745	0.198019802	22.511	4.41686747	0	0.111	21.42857143	0	1.803278689	0.6477777778	0.5882352941
2635	Chr5	16785168	16785321	0	36.665	3.03030303	0	0	0	22.45901639	24.62045455	0	10	21	3.947368421	28.57142857	0	27.5	0	0	33.38965517	25.64318182	0.4237288136	33.33333333	0	37.50416667	0	0	27.22	21.15384615	0	0	0	0	0	0	0	0	22.88933333	6.803125	0	40.4	NA	0	0	0.3333333333	0	0	0	0.4381578947	0	20.88333333	11.42857143	NA	3.921568627	12.96585366	0	0	13.88888889	3.448275862	19.64285714	11.60632911	0	0	0.3268292683	23.33333333	0	23.34268293	9.701492537	0	0.2631578947	31.57894737	0	0	0	0
2637	Chr5	16849243	16849482	0	0	0	12.62424242	0	0	17.7027027	0.6849315068	0	0	26.40862069	35.98266667	0	6.846153846	18.45070423	12.73064516	4.884482759	24.99836066	23.39375	10.25925926	23.41076923	10.04230769	14.74565217	7.395833333	4.654545455	19.86984127	1.9265625	2.159259259	0	4.593589744	0	0	1.184444444	16.26904762	10.06153846	22.16363636	21.78481013	0	23.07105263	12.43492063	11.63076923	12.28070175	0	0	6.8	6.666666667	7.948148148	6.759722222	22.59661017	24.28271605	18.30508475	0	0	0	8.647169811	0	0	0.715	0	12.01285714	0	0.9881578947	0	8.09382716	0	6.641891892	0	0.7716049383	21.35789474	7.777777778	0	0	0
2638	Chr5	16890801	16890854	0	0	0	0	0	0	20	26.66666667	0	0	0	0	0	0	37.5	0	0	25.16666667	26.66666667	NA	NA	0	0	0	0	0	0	0	NA	0	4.167857143	0	0	0	0	0	0	0	0	0	0	0	0	0	0	0	0	0	0	23.68421053	0	17	20.24285714	0	0	0	0	0	0	0	0	0	0	0	0	0	0	0.4310344828	NA	0	NA	NA	0
2639	Chr5	16916749	16916803	0	NA	52.5	0	0	1.752631579	36.59565217	36.80833333	0	36.84210526	0	0	23.76666667	0	32.57272727	0	0.7407407407	41.66538462	39.95555556	0	30.55416667	0	0	0	0	NA	42.59444444	0	0	0	0	0	0	0.4111111111	0	23.52962963	16.90740741	0	36.66666667	0	2	0	0	0	0	0	0	0	20.36666667	37.04444444	36.95652174	7.369230769	17.664	0	0	20.55416667	13.50526316	4.484615385	12.24230769	0	0.9259259259	1.048148148	28.43529412	0.3074074074	33.56296296	0	0	0.7407407407	41.66666667	0	0	0.6423076923	1.332
2640	Chr5	16951045	16951082	0	29	NA	0	0	0	27.5	33.33333333	0	25	26.98571429	24.91428571	19.45	0	27.38095238	0	0	25.92777778	26.98571429	0	25	0	26.67	0	0	33.33333333	26.31578947	5.555555556	0	0	0	5.552380952	0	0	0	12.5	16.16428571	0	33.33333333	0	0	0	0	0	0	0	0	0	14.28571429	28.57142857	NA	0	5	0	0	25.23809524	0	13.63636364	6.363636364	0	0	0	31.11111111	0	27.52380952	10	1.315789474	6.295238095	25	0	0	0	0
2641	Chr5	16991478	16991561	0	0	38.89166667	0	0	0	31.81818182	23.9173913	0	NA	25.9375	0	25.86296296	0	16.665	0	0	11.42857143	11.42857143	0	10.41875	0	27.865625	0	0	16.66666667	28.57142857	0	0	4.615384615	0	0.625	0	0	0	32.756	26.85185185	0	25	0	0	0	0	0	0	0	0	0.8171428571	19.668	9.675	17.64705882	8.285714286	12.34074074	0	0	24.45	18.18181818	NA	12.64137931	0	0	0	28.20769231	0	21.91428571	0	0	1.665714286	26.42857143	0	0	0	0
2643	Chr5	17134738	17135450	0.1015228426	15.82653061	10.54206349	6.277777778	0.9252475248	0	27.04714286	0	0	22.51038961	17.5880597	0	31.495625	5.13487395	20.18040541	6.645901639	0.7631799163	28.54370861	22.67417582	1.833	19.99929577	0.76	17.52051282	0	0.8620689655	0	25.56044776	0	0	0.2503759398	0.2388349515	0.1492537313	0	0	0	21.10059172	21.76641791	3.612871287	27.58865248	1.627586207	2.60390625	3.738461538	0.3008196721	2.4390625	0	1.005154639	0.1853556485	0	14.18510638	28.9021097	25.63939394	0.2762430939	0.4594827586	1.316853933	5.424675325	25.59285714	26.80884956	12.40128205	8.50867052	0	0.1351351351	2.249090909	22.72727273	1.352678571	32.82333333	0	0	0.185	20.38602151	0.6637209302	2.296062992	6.304347826	0
2644	Chr5	17170468	17170806	0	13.82195122	16.25	0.8620689655	0	0	33.125	10.58253968	0	35.9	28.54680851	4.411764706	23.84880952	0	35.08947368	0	0	34.4	19.69772727	0	25.82289157	0	11.44836066	0	0	0	23.86	0	0	0	0	0	0	0.2134328358	0	23.97625	14.0990991	0	35.1	0	0	0	3.027272727	0	0	0	0	0	9.722222222	37.13695652	29.41176471	5.042857143	12.08125	0	0	20.11551724	24.255	23.93214286	5.491891892	0	0	0.2134328358	29.41176471	0	20.67710843	8.208823529	0	0	0	0	0	0	0
2646	Chr5	17190849	17191217	0	56.66	55.95357143	12.31666667	0	NA	48.48181818	60	3.008333333	44.165	28.125	43.40697674	43.33333333	10.575	14.575	4.502702703	14.1962963	44.80769231	65.359375	12.74268293	55.1	16.92708333	46.36666667	12.96111111	7.142857143	51.68860759	59.534	0	0	25.48823529	12.82307692	13.025	7.321428571	4.164473684	10.44626866	66.0125	52.38941176	6.257777778	47.21666667	28.94736842	17.03376623	38.06396396	0	8.332142857	NA	0	1.143137255	1.54	100	48.99090909	68.18181818	1.923958333	35	6.555737705	2.370338983	68.75	66.66666667	32.35294118	34	5.263157895	0.5172413793	10.47642276	73.07692308	17.46829268	68.63534483	1.595744681	8.333333333	0	NA	18.67534247	9.350925926	7.544736842	6.25
2652	Chr5	17305899	17306286	3.888461538	38.59649123	38.68928571	10.66455696	6.956521739	4.166666667	32.73714286	22.68041237	7.952	32.76688742	31.43142857	44.44385965	54.5125	5.294117647	27.7	3.205128205	4.094202899	30.94771242	30.05	11.69940828	21.04615385	10.20243902	25.62795699	9.16300578	10.29617834	31.77910448	58.55675676	0	20.93023256	4.545454545	9.680882353	7.557843137	7.206756757	12.2388535	11.13658537	33.56067416	19.32553191	7.321428571	26.49615385	11.18258065	12.22040816	8.898473282	12.59431818	15.29726027	12.12045455	9.5453125	7.969886364	10.18588235	39.496	34.26299213	41.26206897	15.43815789	28.64375	4.803267974	9.240689655	41.99607843	16.66666667	26.996	15.40114943	2.488700565	8.838	5.99527027	36.29032258	10.7754386	26.71533333	7.657142857	11.24931507	10.69225352	31.47087379	18.18181818	9.603378378	9.06625	5.839316239
2653	Chr5	17306287	17308969	2.664401294	18.76806723	32.03439716	6.6684375	8.864668094	5.695195195	23.925	31.89371728	8.093464052	28.64741784	25.27942584	30.63498965	33.71646825	3.529475983	26.67085561	3.827205882	5.8712	31.863879	27.7363167	7.540221914	26.91142857	12.47356021	33.01386861	8.684568835	7.272222222	26.08982188	30.12138643	9.108058608	5.952197802	7.603010033	4.733673469	5.078773585	12.6968	9.5692891	9.607311586	26.19235589	23.6640665	9.084285714	24.11445428	11.03655031	9.042550336	6.976521739	10.12594502	8.864298401	5.072434018	5.832733051	7.206027668	10.0458693	32.39235127	27.82519894	29.3607362	16.49532967	20.89842932	3.861382598	7.612482853	41.33768737	22.19978022	20.84804687	16.30869565	3.236858974	7.903430079	8.147257384	30.79285714	8.244425676	27.05725338	11.39713775	7.333035714	6.47027027	31.51282895	17.97251462	7.384627575	7.794303797	10.31187845
2654	Chr5	17313443	17313540	0	24.28571429	32.08125	0	0	0	22.72727273	23.93076923	0	18.46756757	15.31621622	0	20.85348837	0	26.66666667	0	0	32	23.52941176	0	38.89333333	0	16.67058824	0	0	25	10.34482759	0	0	0	5.20625	0	0	0	0	22.65862069	17.70625	0	22.1375	0	1	0	0	0	0	0	0.7568181818	0.8333333333	25.62	21.40454545	35.46875	8.530952381	26.04375	0	0	18.71818182	9.29	50	1.125	0	0	0	23.875	0.7744186047	8.785714286	0	0	2.1875	25	0.7692307692	0	1.059259259	0
2656	Chr5	17364379	17367141	2.857142857	26.87643678	31.20240964	1.923076923	2.450980392	6.41547619	26.90983607	27.60296296	4.286315789	18.01545455	25.71329114	30.9732852	28.95700935	4.545454545	25.23038278	0	5.406370656	24.82034261	21.40121951	12.5	10.92068966	6.980913978	12.5	0.2840909091	0.3875968992	9.065934066	45.2739726	3.251219512	1.598989899	1.42195122	2.338011696	2.61758794	4.742748092	0	0.8928571429	8.526744186	14.79387755	1.112621359	15.52631579	5.392156863	9.375	2.430555556	1.176470588	6.72231405	12.67256098	3.331622177	4.04483871	0.5555555556	15.72580645	23.49312977	26.22635659	6.34695122	16.11649485	2.040816327	11.64383562	22.55172414	26.81375	23.91395349	17.11594203	11.86832061	3.477011494	0.1046875	21.21060606	2.730172414	17.28453039	6.788888889	1.146031746	2.076793249	26.95882353	3.152941176	6.52173913	0.3827586207	1.539673913
2659	Chr5	17469271	17469776	0	7.424031008	9.090909091	0	0.1757894737	0	34.03055556	42.72018349	0	49.22439024	37.25565217	16.87241379	0	0	17.80821918	0	0.1016260163	31.51381579	17.16363636	0	0	0	19.31931818	0	0	33.33333333	0	0.6701149425	0	0	0.3875968992	0	0	0	0	10.19418605	0.5028301887	0	0	1.020408163	0	0	0	0	0	0.2358490566	0.06211180124	0	1.571698113	23.19791667	36.13960396	3.300704225	16.26103896	0	0	22.05882353	0	1.724137931	1.834862385	0.5617977528	0	0	12.5	0.2212389381	2.222222222	0.4896825397	0	0	57.14285714	0	0	0	0
2660	Chr5	17497675	17498460	0	0.2693548387	3.275	0	0	0	NA	0.1819672131	0	3.868571429	32.87980296	0	2.631578947	7.246086957	2.538961039	1.219512195	0	2.984279476	2.762237762	0.1403361345	0	9.573703704	24.2664	0.1278745645	0	0	3.658536585	0.4854368932	0	0	0.3125	0.9333333333	0	0	0	0.2943462898	0.5428030303	0.1355172414	0.5263157895	0	1.513761468	4.801694915	0	0.1099009901	0	0.2341365462	0.1050847458	0.4507142857	0	3.1308	12.40364583	0	0	0	3.192057762	16.40625	7.265384615	7.6375	16.76666667	0	0.1168224299	0.04215686275	1.666666667	0.9196319018	4.595424837	5.253214286	0.1322751323	0.1328767123	0	7.289302326	3.296703297	0	0
2663	Chr5	17582885	17584130	0.1288659794	0	1.015384615	0	0.04405286344	0	32.5	2.718793503	3.622	22.73275261	1.590866511	0.1908333333	0.07775423729	4.454987212	0.8329931973	3.647989276	0	1.487252125	2.038709677	0	23.11551247	0.3818584071	0	5.341927083	3.531563422	25.21348315	1.161594203	0	0.06557377049	0	0.255942029	0.08567493113	0.1396648045	5.167833698	6.571925754	22.54604966	15.54345898	0.4182795699	25.93346774	0.2843003413	0.1572944297	0.07711442786	5.877807487	0.1414027149	0	0	0.1303178484	4.131877729	16.29473684	0.07114427861	20.5	0.8104018913	2.468170426	0	4.985866667	0.03068669528	0.2164502165	0.1290697674	0	0	4.797857143	0.05707865169	0	0.01550218341	0.4011210762	5.467027027	0	0.08580786026	0.6862745098	1.629382716	0.1	0	0.2369077307
2664	Chr5	17601672	17604325	9.620212766	35.23563218	36.59516129	10.3503876	10.91363636	11.59331176	31.23875	36.77675906	8.512315271	31.73663793	39.21859155	32.97701674	41.26844208	17.66596958	33.37435897	16.54517134	8.6532831	30.8321608	31.90761773	11.12606178	23.18441558	11.23962766	20.8008	7.053132832	10.27816092	30.86648352	35.09863946	8.117857143	10.33282051	11.54181326	10.11283863	13.4164919	13.65970464	10.0486911	9.920977354	29.55950413	24.56281095	21.53131991	28.81222222	9.792718447	10.20772871	8.815495868	8.87303263	8.944774194	16.16174334	7.557954545	11.22711538	9.211214953	16.34896	35.75331633	35.4254902	16.58229814	19.85283019	14.75672269	22.94388298	15.93615023	12.64227188	19.43633803	26.77662517	14.1647191	8.434629981	20.34553734	38.83722222	9.605738576	33.44488055	25.18225352	9.027772512	10.57980162	33.52072727	10.48802395	9.811071849	9.256396149	12.22863294
2665	Chr5	17617111	17618401	5.825	38.87279412	28.40746269	7.450588235	10.12601626	2.34245283	27.06982759	21.66511628	2.0825	23.45185185	30.43298969	36.43636364	42.00944882	4.381481481	22.3511811	4.895	19.23318386	34.55528846	32.84611111	6.733333333	22.06363636	14.87111111	24.61071429	5.789230769	13.68395062	23.85490196	40.24390244	3.50877193	5.545454545	1.51015625	1.086956522	6.552469136	11.26542056	10.18045977	9.437765957	23.75254237	24.94074074	5.223853211	30.41276596	6.180645161	3.086111111	2.222222222	0	2.53715847	1.592647059	5.398312236	6.895604396	7.17816092	28.79407895	30.7372449	31.36875	7.265771812	16.33355705	9.487401575	5.748275862	30.855	26.61445087	25.95402299	28.03428571	7.877419355	3.547252747	5.87218543	36.16923077	6.149189189	25.35725806	5.6125	6.250510204	7.802352941	11.42857143	8.215384615	7.939751553	5.606542056	14.3168
2667	Chr5	17687645	17688001	0	23.6	0	0	0.4895104895	0	14.15104895	20.83392857	0.3404761905	13.1212766	25.15360825	0	0	0	24.21153846	0	0	23.7804878	24.2682243	0	20.57654321	0	21.03882353	0	0	29.17971014	18.84615385	0	0	0	0	0	0	0	0.1128378378	2.950675676	3.484545455	0.3333333333	0	0	0	0	0.6329113924	0	0	0	0.1836477987	0.2118644068	3.409090909	19.29824561	20.83392857	14.61397059	0.5069565217	0	0.6941666667	0	0	0	0	0	0.3947368421	0	0.1257861635	0.1848	20.13291139	9.392727273	0	0.09050632911	32.05384615	0	0.2134615385	0.2314814815	0.1143835616
2671	Chr5	17866988	17867985	21.91354839	52.46632653	34.96470588	21.0992278	21.63820225	26.76907216	34.31973684	36.28907285	0.1131221719	32.36666667	32.33963964	44.98169935	39.38168317	16.75369775	27.09147982	20.79836066	28.36126761	35.33371429	34.75211864	17.52341463	36.95759717	14.48157895	40.2318408	3.179695431	6.509444444	40.0619403	31.77709924	0	10.79622642	19.90416667	20.37037037	20.053125	11.48043478	18.36733333	27.32882353	26.5569378	30.26684492	13.56171004	34.94195402	16.63311688	21.83952381	17.48875502	0.08710801394	16.75791246	19.80103093	7.88778626	10.72279412	14.16887967	60.91896552	29.69293478	36.02376238	1.599365079	21.51878788	13.4	0.5727678571	35.97130435	40.38071749	35.18547009	44.33333333	23.31024735	1.314675768	16.24927114	40.10208333	13.92339623	35.77277937	1.758585859	12.91666667	15.6009434	53.56090909	16.22857143	5.630252101	5.557692308	17.67857143
2673	Chr5	17895227	17899994	1.021169916	29.41165919	34.01612903	1.388888889	2.513577982	0.7078767123	28.07559524	31.46842105	2.979796512	28.9546875	38.90828729	37.25273523	35.0778125	1.836565657	32.34665493	1.638810642	5.131481481	33.90770901	28.83831891	1.555449591	23.05400697	1.443298969	29.22550336	5.661181435	2.816901408	39.42352941	32.32678937	0.2284246575	1.931898734	3.154574132	2.257583548	1.918639798	2.389160839	4.354607509	2.45248227	28.08060606	18.25214008	1.550387597	29.06363636	3.4868	1.424365482	0.7599348534	2.710632184	3.497109827	3.00185567	3.846153846	2.84	1.39804878	20.66283784	36.54614221	41.98653846	16.84015748	27.63387097	3.127360775	0.5357142857	11.41833333	10.95444444	12.53809524	19.0738806	2.302729045	2.225816024	2.525050505	30.70515759	1.471540179	30.45267857	4.943220339	1.015329768	1.365256798	19.47058824	1.436170213	2.915700935	2.856521739	0.726371308
2674	Chr5	17900037	17901463	0.9009009009	40.32	47.07063492	0.6717741935	0	0	29.74583333	28.06153846	1.872580645	34.76203704	52.15	42.68125	37.05217391	1.702898551	43.88125	1.559217877	2.082222222	37.30242424	30.86129032	1.431692308	31.79242424	2.976190476	15.78947368	0.3205128205	0	22.32417582	31.3544484	0	0	0	0	0	0.6992366412	0	0	32.78165138	29.613125	0	41.30434783	2.101796407	1.238095238	0	1.186688312	1.33196347	1.129383886	3.921568627	0	0	20.58970588	30.88934911	40.15	11.25614035	78.57142857	1.229292929	2.23597561	22.25291262	4.605263158	23.049	26.5162963	1.437931034	1.036288089	0	31.45568182	1.146223565	21.38389831	4.070945946	0	1.608743169	24.19139785	2.012612613	1.253305785	0.2361702128	1.153846154
2675	Chr5	17902221	17902291	0	NA	0	2.777777778	0	NA	0	15.55666667	0	2.62	16.66666667	0	0	0	0	0	0	0	0.6756756757	0	0	0	NA	0.5555555556	1.3875	0	25.76923077	0	0	1.388888889	NA	0	0	0	0	NA	2.094736842	0	0	0	0	NA	0	0	0	0	0	0	4.1	0	1.665	4.523809524	13.33529412	0	0	0	0	0	0	0	0	0	0	0.2333333333	0	5.20625	0	0	37.5	0	0	0	0
2676	Chr5	17939344	17939459	0	1.724137931	14.12280702	0	0	NA	30.95238095	28.45609756	0	23.95625	30.60727273	0	0	0	0	0	0	0	1.282051282	0	29.16666667	0	39.13043478	0	0	14.76285714	1.492105263	0	NA	NA	NA	NA	0	0	0	21.30925926	22.97297297	0	15.31621622	0	0	0	0	0	0	0	0	0	27.56538462	0	23.4375	8.187931034	17.10526316	0	0	0	0	0	0	0	0	0	14.2	0	20.84482759	3.247368421	0	1.923076923	0	0	0	0	0
2678	Chr5	18088324	18088517	11.10888889	21.23974359	20.3125	0.7013157895	0	0	21.805	26.81304348	0	22.32948718	23.40425532	20.82153846	20.28985507	0	26.66666667	0.2976190476	0.812195122	22.89473684	22.46835443	0	31.57894737	0	24.59390244	0	0	21.61857143	4.761904762	1.612903226	2.524242424	0	0.4826086957	8.755421687	0	0.5555555556	0	22.04125	19.59879518	0	12.5	2.272727273	2.972972973	0.5421686747	2.307692308	0	0	0	1.332142857	0	26.06923077	21.41643836	25	2.910526316	15.5304878	0.2380952381	0.625	20.59761905	15.06849315	28.47083333	9.531707317	0	2.512698413	0	13.33333333	6.898795181	21.81071429	8.14025974	0.6329113924	1.788095238	31.19142857	0	0	0	0.7507042254
2680	Chr5	18136636	18137154	0.1379310345	3.443333333	0	0	0.1018292683	0	16.33684211	32.25806452	0	27.19622642	27.08365385	0	19.85470085	0.3703703704	21.83908046	0	0	28.43333333	24.79389313	0.4716981132	19.47863248	0	18.18181818	0	NA	0	1.808571429	0	0.4273504274	0	0	0.2503759398	0.07763975155	NA	0	0	0	0	0	0	0	0	0	0	0	0	0.3090909091	0	0	32.15987654	12.96917293	0	2.666315789	0.4504504505	0	14.58580645	1.534210526	7.2536	5.935971223	0	0	0.1036231884	21.56890244	0	33.66043165	0.7006369427	0.09346405229	0	42.42272727	0	0.4464285714	0	0.4854368932
2686	Chr5	18471072	18472547	0	44.44444444	33.52972973	0	0	0	24.76703297	NA	5.957692308	25.52284483	29.6875	36.53846154	24.07407407	3.088663968	46.07884615	8.992805755	0.7496402878	36.78495575	30.9538835	2.403134796	21.875	0	31.79886364	0	1.6675	100	39.02177778	0	NA	1.548837209	0	3.122916667	4.148598131	0	NA	33.33333333	0	3.877464789	42.42424242	2.054248366	3.648288973	NA	5.329949239	3.190952381	0	0.462962963	0.6408653846	0	NA	40.17771429	33.70433333	4.807692308	35.04358974	0.7575757576	3.513107822	15.38604651	NA	0	13.20754717	0	3.217342342	1.842562929	37.85714286	4.165186916	30.75568182	3.463209877	0	0.5045454545	62.5	0	1.851851852	0	NA
2687	Chr5	18475538	18477180	1.547109827	25.27469388	35.46810127	2.965254237	3.005263158	3.404263566	26.28591224	22.70114943	1.876627713	34.69862205	32.19388889	26.18601399	39.50625	1.868421053	35.10827586	1.746605505	0.1052631579	40.62857143	33.21455806	3.414090909	32.26910569	3.376280323	39.87615385	2.843137255	6.003846154	18.15948276	39.31522388	0.6051282051	4.294915254	1.98	1.403532609	2.666066066	2.428520499	3.940084388	2.646884273	28.74440559	19.05778443	2.271320755	31.38199052	1.175801749	3.369724771	1.587301587	2.734487734	2.390923567	4.685185185	2.662096774	1.961699164	2.085815603	12.04920635	42.23480769	31.97131474	19.27857143	15.68464286	2.432450331	2.297077244	5.518895966	14.18747045	12.10175439	22.65062112	3.636458333	2.096393897	1.155761024	26.94782609	2.436550633	34.82835131	1.536343612	1.593384224	1.548242187	19.35322581	5.302457002	3.022408027	0.9332432432	2.454
2689	Chr5	18500442	18501440	0.8474576271	0	15.05234375	NA	0	0.7928571429	NA	0	0.4807692308	34.46081081	21.54848485	46.50697674	35.33939394	0.462962963	36.21826923	0.4273504274	0.2234899329	30.84766839	32.24798387	0	14.46415094	0.110619469	13.89325843	0.3	0	13.92365591	18.09428571	0	0	0	0	0	0	0	0	19.56015038	12.74761905	0.4324675325	24.47946429	0	0	NA	0.3355704698	0	0	0.3676470588	0	0.1428571429	10.91954023	36.92316176	19.67534247	0.8928571429	14.69310345	0	0.6125	20.40617978	26.93043478	23.56465517	17.6027027	1.136363636	0.3098837209	0	22.25657895	0	30.62797619	0.8097222222	0	0	NA	0.3546099291	0	0.8333333333	0
2690	Chr5	18560533	18560591	0	0	0	0	0.5964285714	0	0	38.09642857	0	0	0	0	9.566666667	0	50	0	0	29.81481481	33.38214286	0	0	0	0.55	0.9259259259	0	0	50	0	0	0	0	0	0.8928571429	1.333333333	0	33.82592593	21.66666667	NA	31.11333333	0	0	0	0	0	0	0	0	0	29.86666667	30.89285714	8.928571429	9.991666667	27.78095238	0	0	0	0	6.481481481	0	0	0	0	0	0	2.685185185	0	0	0	25	0	0	0	0
2692	Chr5	18617316	18617458	0	26.53846154	35.71428571	0	0	0	22.38095238	27.70151515	0.6515625	23.71923077	24.33333333	20.53030303	23.92307692	0	20.83333333	0	0	25.7296875	26.73846154	0.74	31.42857143	0	24.76557377	0	0	18.9516129	22.22222222	0	0	0	0	0	0	0	0	25.9375	24.26818182	0.2569230769	22.59615385	0	0	1.136363636	0	0	0	0	0	0	16.66666667	27.61904762	18.75	7.675757576	15	0	0	23.65853659	11.36363636	14.40540541	10.18679245	0	0	0	16.66756757	0.2569230769	23.53692308	6.796825397	0	0.1681818182	23.64418605	0	0	0.4175	0
2693	Chr5	18618950	18619066	0	0	10.75483871	0	0	0	31.25	15.51724138	0	35.83928571	0	0.9794117647	0	0	24.51176471	NA	0	33.86904762	26.70731707	0	0	1.612903226	0	0	0	0	13.49285714	0	0	0	0	0	0	0	0	1.666666667	0	0	0	0	2.5	0	0	0	0	0	0	0	0	38.88888889	23.52941176	7.735714286	6.742857143	0	1.851851852	0	0	0	1.219512195	0	0	0	0	0	0	0	0	0	0	0	0	0	0
2694	Chr5	18647703	18647830	0	0	9.090909091	0	0	0	30.96944444	17.38	0	11.11111111	38.5375	19.38148148	13.88888889	0	29.75714286	1.074193548	0	41.21351351	23.14722222	10	13.97058824	0.9	25.05833333	0	0	37.5	34.77837838	0	0	0	1.11	0	1.612903226	1.388888889	0	26.85	6.320689655	0	24.44333333	0.8928571429	0	0	0	2.5	0	0	0	0	0	13.78378378	28.27333333	3.82972973	7.405555556	1.388888889	0	26.17027027	18.05555556	2.010344828	7.866666667	0	0	0	0	0.5405405405	22.16486486	4.484615385	0	0.4513513514	14.87857143	0.5405405405	NA	0	0
2696	Chr5	18775818	18775858	0	0	0	0	0	0	0	0	0	26.51818182	0	0	0	0	0	0	0	0	0	NA	0	0	0	0	0	0	0	0	0	0	0	0	0	0	0	0	0	0	0	0	0	0	0	0	0	NA	0	0	0	0	NA	0	0	0	NA	0	NA	0	0	0	0	0	28.94736842	0	0	0	0	0	0	0	0	0	0
2698	Chr5	18800505	18800866	0.5555555556	29.53763441	18.07142857	0	1.036666667	0.7777777778	4.215555556	20.834375	0.372826087	0	0.625	14.25425532	0	0	15.79078947	0	1.020779221	31.15638298	24.8195122	0	0.4464285714	0	0	1.3875	0	22.74864865	15.85365854	0	0.8474576271	0	0	0.2352941176	0	0.2564102564	0	20.68163265	23.27936508	0	20.63333333	0.5128205128	0	3.571428571	0	0.2976190476	1.440740741	0	0	0.5370967742	26.25208333	34.17721519	35.92444444	1.166	10.06875	0	0.9756097561	0	0	0	0	4.125	0	0.325	25.22424242	0.5977777778	26.65783133	3.694871795	0	0	0	0	1.370967742	0	0
2699	Chr5	18831229	18831311	4.545454545	31.25	25	0	0	0	31.25	18.91891892	0	25	30.20625	23.1452381	26.47058824	0	27.78	0	0	22.05882353	22.22222222	0	50	0	20.03888889	0	0	30.76923077	25.40625	0	0	0	0	0	0	0	0	23.01428571	18.55416667	0	20.83333333	0	NA	0	0	0	1.041666667	0	0	0	23.23888889	19.87179487	23.15789474	5.239285714	6.665714286	0	0	24.47368421	9.680645161	13.09285714	9.390243902	0	0	0	19.375	0	21.73333333	7.9125	0	0	38.89166667	0	0	0	0
2702	Chr5	18930426	18930871	0	0	0	0	0	0	0.2176470588	48.335	0.5379032258	0	0	0.2817518248	0.1893939394	0.1024539877	0	0	0.09680851064	0	0	0	0.3125	0.2117283951	0.2732240437	0	0	0.2265306122	0.4132231405	0	0	0	0	0.2840909091	0.3333333333	0.1212121212	0	0	0	0	0	0.2141025641	0	0	0	0	0	0	0.1092896175	0.09076086957	0.1524390244	0.1092896175	0.1210144928	16.50357143	15.683	0	0.3759398496	0.1936046512	0	0	0.1136054422	0	0	0.1752631579	0.1704081633	0.1069518717	0.04764397906	0	0	0.1309352518	3.139534884	1.004411765	0	0	0
2703	Chr5	18930927	18931301	0	0	0	0	0	0.2100840336	0	40.65174825	0.2083333333	0.4690140845	0	0	0	0.3789473684	0	0	0	0	0.1324503311	0	0.2541984733	0.4237288136	0	0	0	0	0	0	1.998666667	2.299137931	2.586206897	0.641025641	0.2475247525	0	0.6329113924	0.1736111111	0	0	0	0	0	0.3141509434	0	0.1369863014	0	0	0	0	0	0.3131578947	0	17.1	13.63484848	0.1428571429	0	0.2649006623	0	0	0	0	0	0	0.2192982456	0	0.116	0	0	0.1351351351	0.3571428571	0	0	0.5328	0
2704	Chr5	18941881	18941947	0	18.94090909	24.19354839	1.851851852	0	0	21.409375	0	0	23.9625	0	5.126923077	0.3363636364	0	64.28571429	0	0	21.15384615	25.3	0	25.80645161	0	34.375	0	0	58.125	40.11333333	0	0	0	0	1.009090909	0	0	0	43.33333333	1.189285714	0	30	0	0	0	0	0	0	0	0	0	26.0375	22.9	34.54545455	0	0	0	0	0	0	0	0	0	1.3875	0	15.65757576	0	0	1.390909091	0	0	NA	0	0	0	0
2705	Chr5	18985727	18985956	0	44.04642857	34.09090909	3.333333333	0	0	0	39.15116279	0	18.75	59.96862745	44.54137931	52.63269231	9.346341463	69.09558824	0	7.187142857	58.23142857	65.13787879	7.384090909	42.43921569	0	NA	0	0	12.5	50.2826087	0	0	0	0	0	0	0	0	56.67	42.59259259	0.390625	38.88888889	1.19047619	0	0	0	13.09285714	0	0	0	0	16.66666667	41.46363636	0	25.45555556	33.54146341	0	1.961764706	56.23421053	30	NA	37.00740741	1.280769231	0	0	39.87777778	0	39.43653846	1.040625	0	0	22.72727273	0	0	0	0
2707	Chr5	19001135	19002419	4.792920354	35.62819149	35.27423313	4.655882353	1.451515152	3.907407407	11.83515625	13.62850467	1.886178862	5.013432836	52.05925926	0	28.79767442	0.7028846154	20.07304348	0.735862069	2.055194805	24.59132948	24.15734597	0.4757142857	6.078823529	4.368907563	0	1.277840909	3.519047619	34.02822581	0	1.515151515	1.333333333	1.666666667	2.592063492	0.41625	1.211818182	5.116582915	1.479104478	19.81481481	10.6327044	1.036585366	33.69204545	2	0.3055045872	0	2.747272727	2.104316547	NA	2.309638554	2.743333333	6.547321429	30.62195122	25.87266667	18.14842105	3.961206897	2.241116751	1.693854749	1.974566474	15.74508671	12.79847328	15.597	5.019753086	0	1.196	1.555629139	0	0.1797413793	30.64703704	3.089502762	0.4545454545	0.6408284024	19.80434783	1.944444444	0	0	1.300549451
2709	Chr5	19113991	19115186	4.536986301	33.49879032	31.10507246	2.727272727	5.780603448	3.852941176	30.61509434	36.06862745	2.594339623	24.71896552	29.265625	34.17657143	26.30845771	6.564655172	24.10409091	10.41650485	7.693089431	27.50804598	23.76167883	4.421890547	22.706875	4.136567164	33.92580645	4.313714286	1.398064516	20.22903226	24.79909502	2.299367089	3.048734177	2.517412935	2.976170213	12.55347826	4.32038835	5.599145299	4.278039216	28.31400778	20.02251908	6.628773585	26.96864407	12.23039648	7.304545455	6.448837209	1.413450292	4.563900415	5.932888889	0.3879310345	1.178629032	3.743089431	24.57017544	25.36707317	27.14152542	8.494715447	12.16084906	5.119148936	4.399438202	28.40348259	30.09259259	29.22386364	24.37037037	9.330645161	1.918894009	4.930588235	6.67	1.763302752	34.31283186	7.439779006	3.362114537	3.050393701	23.11102362	4.204615385	3.508653846	0.5946428571	2.596313364
2710	Chr5	19121556	19122140	0.1047120419	25.50847458	21.64383562	0	0	0	19.92586207	24.87553191	0	27.44774775	21.27864078	0	27.40503597	0	26.69557522	0	0.1117318436	27.3935	27.16456693	0	19.70363636	0	38.96619718	0	0	24.4047619	20.79622642	0	0	0	0	0.2857142857	0.1680672269	0	0.09708737864	22.58282828	17.42815534	0	27.61932773	0	0	0.1428571429	0	0	0	0	0	0	28.05247525	22.36960784	36.53846154	14.87172414	21.85612245	0	0	31.17674419	33.77105263	8.552564103	17.41796875	0	0.1811594203	0.06232876712	37.80487805	0	24.79466667	0.4273504274	0	0.04088669951	14.76285714	0	0	0	0.298974359
2712	Chr5	19189252	19195487	0	0	34.40431755	0	0	0.1592356688	0	5.112327416	11.4179661	36.68658537	3.900062854	0.01964285714	34.00812183	0	32.90824	NA	17.35845118	31.28196555	31.05304391	0	NA	0.08731549815	33.79309091	0	0.137037037	0.09765625	0	0.1992031873	0	0.2209621993	0	0.296735905	20.41473543	0.1945672192	0.179916123	3.724619517	2.851908397	0	4.195596007	0	0	0	12.16357143	22.06795413	0	0	0	0.7633001422	2.686273292	31.93351648	36.09521368	2.42506001	2.167620137	5.66133829	20.03674389	34.28698885	32.64285714	31.6448	12.87412587	0	9.031491713	0	2.340294118	0	0.2669039146	19.7402863	0	0.1665254237	0	0.1468360499	0.2493765586	0	0
2713	Chr5	19246150	19248338	0.1576177285	0	0.04347826087	0	0	0.07987220447	0.02549618321	0.1252631579	0	0	0	39.94	0.1692828146	0.06983240223	0.09416195857	0	0	0.02673796791	0.05360303413	0	0.1106779661	0	0	0	0.09174311927	0.1797183099	10.78957346	0.4445378151	0.5813471503	0.4442735043	1.457739938	1.995952024	0.02830508475	0.03613086771	0.03748125937	0.139748954	0.01935047361	0.625	0.06354961832	14.2257732	7.117708333	0	0	0.1090016367	16.25203804	0	0.268715847	0.05597014925	0.1885369532	0.1566709022	0.03490566038	0.03410641201	0.05568561873	0	0.2804487179	0.1227762803	0	0.02900232019	0.04704225352	21.71804408	0	0	4.739807692	2.047412587	0	0.0826446281	0.5028649386	0.09606598985	0.1452173913	0	1.142259414	0.9321428571	0.09206798867
2714	Chr5	19322972	19323009	0	0	0	5.555555556	0	0	0	0.9277777778	0	2.08125	0	0	0	0	0	0	2.083333333	0	0	4.117647059	0	0	0	0	0	0	0	NA	5.130769231	1.5625	0	25.46111111	0	0	0	0	0	0	0	1.666666667	0	0	NA	0	0	0	0	0	6.941666667	0	0	0.9277777778	0	0	0	0	0	0	2.5	0	0	0	0	25.60555556	0	0	9.627777778	18.38333333	0	3.846153846	2.647058824	0	0
2716	Chr5	19438867	19440098	10.8547619	45.39707317	50.27666667	19.63410853	8.19916318	4.19955157	32.51152263	31.75371429	7.856730769	34.29342105	52.65789474	47.3192053	48.2091954	17.0038961	37.22628866	20.86996047	14.48114478	27.49683099	30.48910615	17.27352941	34.84328358	11.4188755	42.36828358	14.77914692	21.23214286	32.87954545	30.32122449	7.206046512	4.003658537	7.247674419	9.315277778	27.00892857	NA	20.90631579	21.36930233	32.48819876	29.93809524	20.75802469	27.66837209	17.78693694	21.42237443	13.11085271	4.545833333	NA	29.88755981	5.554504505	6.85494186	9.805882353	37.73168317	30.24793103	39.58125	7.313496933	23.7115942	15.33245033	8.333333333	29.17956656	40.9612069	43.15701754	32.90371517	30.8037037	5.215934066	11.69482759	31.84088889	12.48418079	36.21900312	15.27777778	2.386111111	4.941355932	42.63802083	14.96091954	13.39808917	8.204878049	11.04742268
2718	Chr5	19452259	19452772	0.5015037594	21.875	31.89655172	0.2361702128	0	0	33.06509434	34.46533333	0	29.46222222	26.79367089	27.98135593	25.7736	0.104379562	21.86372549	0	0.09597701149	23.43254438	24.63977273	0.193452381	29.22148148	0.5586206897	33.29931034	0.2466666667	0.3542553191	34.35505618	27.11864407	0.625	0	0	0.3225806452	0	0	0.4058139535	0.5551282051	25.29802632	25.36928105	0.08741258741	29.30657895	0.2729508197	0.6711409396	0	0	0	0.3846153846	0	0	0.7024096386	25.74257426	27.95900621	26.8203125	7.511206897	15.332	0	0	27.91857143	29.99733333	11.81818182	19.51974522	1.041666667	0	0.1154285714	31.02941176	0	24.64709302	8.396190476	0.1694915254	0.2725490196	27.41833333	0	0.09597701149	0	0.3521126761
2722	Chr5	19575521	19575567	0	0	18.52222222	0	0	0	28.7	35.63684211	0	9.090909091	30.55555556	0	0	0	17.64705882	0	0	18.52222222	20.72941176	0	28.07368421	0	NA	0	0	18.66842105	28.88888889	0	0	0	0	NA	0	0	0	15.38461538	0	0	0	0	0	0	0	0	0	0	0	0	0	18.42105263	21.67	11.71052632	15	0	0	0	0	0	0	0	0	0	21.05263158	1.052631579	3	4.473684211	0	0	13.34	0	0.8789473684	0	0
2724	Chr5	19607334	19607967	6.529850746	29.417	21.05945946	0	8.205932203	4.835526316	0	50	2.810843373	21.734375	0	0	30.01239669	0.4966887417	25.67053571	0.4690140845	8.675728155	31.49294118	30.51853933	0	0	0	0	0	0	32.24833333	0.9259259259	4.547727273	3.818446602	4.6875	6.061363636	0.86	7.748701299	0	0	0	0	0.4605263158	0	0	0	0	1.306862745	9.027777778	0	6.996296296	5.23255814	0	0	27.87272727	23.6	12.7	NA	6.184090909	6.666666667	25.52164179	12.87818182	12	7.363829787	0	5.185333333	0	16.61923077	0	0.05434782609	6.246464646	1.950898204	5.191558442	0	0	6.835185185	4.841176471	5.473529412
2727	Chr5	19675422	19675836	0	25.28490566	37.25555556	0	0	0	25.01752577	23.71538462	0	28.16714286	24.38529412	24.34565217	16.58135593	0	25.80645161	0	0.1612903226	33.99836066	39.52523364	0	11.66714286	0	6.52173913	0	0.4098360656	28.97910448	12.64705882	0	0	0.253164557	0	0	0	0	0	27.36132075	4.032258065	0	40.76785714	0	0	0	0	0	0	0	0	0	3.64375	44.93448276	19.41486486	3.370895522	7.142857143	0	0.2455882353	8.3325	1.515151515	15.15151515	5	0	0	0.1067164179	22.68051948	0	27.03282443	0	0	0	25	0	0.07936507937	0	0
2729	Chr5	19811982	19813095	0.4643037975	34.35494505	24.42068966	0.1549132948	1.327246377	0.5786931818	30.0522293	30.02171582	1.101071429	43.48118812	32.52020906	29.7605364	29.64125413	4.136428571	26.32702703	5.524734043	2.527384615	31.72815013	30.12106599	0.7601503759	24.98701657	0.254047619	31.17983193	2.026809651	3.330872483	31.80445205	27.98366762	0.2118644068	0	0	0.2134146341	0	1.937190083	3.249140049	5.739528024	25.06454849	23.78329238	0.3754716981	23.48108108	0.8836021505	0.1367213115	0	0.5423076923	4.038782051	1.499666667	0.8235294118	0.5089918256	0.9447115385	28.20899471	29.85578635	30.45843621	7.90925	16.01117647	0.168579235	5.360174419	22.41935484	15.12953586	26.10866142	11.67671569	1.345539906	1.141269841	1.734433962	32.22427536	0.4504878049	34.01900238	1.148378378	0.2727959698	0.129368932	35.9519774	3.33258427	6.737398374	2.428494624	1.293198992
2730	Chr5	19822981	19823990	5.27715736	33.89652174	11.07794118	14.66015038	8.002941176	4.412972973	27.45159236	27.90491803	6.208024691	27.12773109	34.80267857	36.17021277	30.89957265	6.135862069	31.50095694	12.12833333	15.96396761	22.64017467	21.93108108	11.75813953	29.73135593	4.408680556	38.6390625	10.3350211	13.56820513	28.71319797	27.20680628	2.415625	4.541758242	3.97114094	6.32519685	6.944444444	7.227722772	1.211888112	5.458682635	25.00382775	22.46875	NA	10.91625	20.91627907	18.16238532	11.20588235	0.8680672269	9.01	NA	5.555555556	3.911333333	2.419354839	6.40106383	24.53108614	36.4513089	8.707539683	21.8415	9.791984733	19.76349206	32.78758621	35.62808989	35.92947368	25.32093023	0	3.147035573	0	32.83876404	17.26348548	0	14.20327103	3.397413793	4.012785388	31.66538462	9.580497925	7.352742616	6.612408759	6.869767442
2731	Chr5	19831959	19832739	1.315789474	27.18446602	48.97283951	5.919298246	3.571428571	0	4.918032787	NA	0	9.875471698	32.10752688	23.68421053	32.54585987	5.167721519	26.78397436	6.195726496	9.717258883	22.74379562	28.06375	0	25.34272727	2.387596899	23.29082969	1.25	0	42.30576923	10	0	0	0.5866197183	3.222368421	6.955970149	3.623478261	0	0.3448275862	5.844155844	7.772897196	1.613963964	5.172413793	2.308433735	NA	9.402564103	0	7.344067797	2.522147651	0	2.747619048	0	NA	25.4339207	15.625	5.163815789	15.12222222	1.061764706	25	22.20930233	10.18055556	16.00921053	18.72191781	2.702702703	0	1.500913242	34.50809249	0.6991525424	33.13191489	0	2.133536585	1.448792271	19.82758621	5.579723502	3.712796209	0.3968253968	0
2732	Chr5	19841977	19842049	0	0	10.34482759	0	1.040625	1.612903226	NA	0	0	0	29.93333333	0	23.125	0	1.332	2.021212121	0	0	0	0	10.14347826	0	35.88666667	0	0	NA	35.3030303	0	0	0	0	0	0	0	1.074193548	28.57142857	4.347826087	0.6060606061	21.81818182	0	0	0	0	0	1.785714286	0	0	0	7.894736842	0	28.125	0	0	0.7575757576	0	17.67575758	16.81818182	NA	10.89615385	0	0	0	0	0	24.83636364	0	0	0	50	0	0	0	0.4931034483
2733	Chr5	19936707	19936854	0.8928571429	23.03846154	0	0	0	0.350877193	0	0	0	25.56578947	0	0	0	0	0	0	1.998	0	0	19.71147541	0	0	0	0	0	0	0	10	0.8737704918	0	0	0.2737704918	0	0	0.5	0	0	0	0	0	3.541666667	0	0	0	0	0	0.5842105263	0	0	0	0	44.10327869	44.79672131	45.32068966	0	43.54754098	88.26206897	46.20166667	40.98360656	42.76451613	68.0195122	38.68387097	0	56.30327869	41.6442623	0	42.96935484	44.10819672	0	0	0	0	0
2734	Chr5	19988923	19988982	0	13.91304348	20.37222222	0	0	0	30.35714286	21.90357143	0	33.33333333	18	0	23.86363636	0	12.5	0	0	19.755	25.58965517	0	0	0	13.09285714	0	1.332	0	18.79310345	0	NA	0	1.470588235	1.752631579	0	0	0	23.27586207	13.07692308	0	23.52941176	0	0	1.785714286	0	1.233333333	0	0	0.575862069	0	7.142857143	22.37777778	28.79090909	1.107142857	37.57272727	0	0	8.503448276	4.545454545	0	5.744827586	0	0	0	30.17241379	0	27.93448276	3.947368421	0	0	14.28571429	0	0	0	0
2737	Chr5	20186935	20186977	0	16.66666667	11.11111111	0	0	0	24.84285714	24.24090909	0	17.04545455	20	11.23043478	25.94347826	0	8.928571429	0	0	23.18181818	25.43478261	0	23.33333333	0	37.5	0	0	12.5	20.36666667	0	0	0	0	1.136363636	0	0	0.9823529412	14.28571429	6.818181818	0	NA	NA	4.545454545	0	0	0	0	0	0	0	25	22.7826087	25	4.984210526	15.3	0	0	17.40869565	6.25	NA	11.16086957	0	0	0	11.11111111	0	17.7173913	0	0.9652173913	0	NA	0	0	0	3.027272727
2741	Chr5	20426754	20427629	9.946484375	54.8889313	56.07934783	3.048863636	5.586266094	6.871604938	51.50555556	49.51216216	0	NA	53.88979592	57.53489933	59.60529412	18.74279661	67.54631579	19.90900474	21.73505155	46.63504274	52.68847737	8.541489362	35.23046358	0.8996503497	59.23822222	NA	2.872413793	NA	54.75046296	0.2727272727	0	3.153398058	4.68340249	14.71716418	8.208658009	3.528205128	3.518932039	41.76418919	47.88381743	2.522619048	39.82320442	0	2.053571429	0.2030456853	0	1.287553648	35.80503597	0.1681818182	3.329432624	6.972	49.58741259	31.19694656	49.73622047	6.213620072	35.58078818	0.3614457831	9.505555556	43.46028037	36.07877095	32.8248366	42.00869565	26.28141593	0	3.082098765	59.99626866	5.205821918	42.58212121	13.77439024	4.805306122	7.195985401	51.61084337	1.215686275	7.20472973	4.64893617	5.560948905
2742	Chr5	20432579	20432765	0	17.40731707	19.88813559	0	0	0	17.74303797	16.41076923	0	14.28571429	10.10344828	8.786363636	13.5421875	0	27.27272727	0	0.2840909091	25.21052632	21.87126437	0	20.77671233	0	24.3	0	0	25.75757576	30.40185185	0	0	0.8928571429	0	0.1420454545	0	0	0	21.62191781	21.36708861	0	21.27142857	0	0	0	0	0	0	1.315789474	0.1682352941	0	15.2173913	21.24597701	33.17307692	8.364705882	12.5	0	0	7.089552239	4.334	0	4.552272727	0	0	0	26.90862069	0	17.29431818	0	0	0.7215909091	25.92592593	0	0	0	0
2743	Chr5	20480413	20480465	0	16.66666667	30.2125	0	0.7260869565	0	19.22173913	22.36842105	0	20	35.71428571	13.87619048	47.5	0	33.325	0	1.192857143	26.08695652	23.79130435	0	42.7125	0	27.77777778	0	0	47.9125	29.85217391	0	0	0	0	0	0	0	1.25	30.9	27.27826087	2.5	29.92608696	0	0	0	0	0	0	0	0	0	21.22631579	26.23043478	33.33333333	7.8	14.28571429	0	0	8.75	14.39545455	34.725	25.5826087	0	0	0	40	0	22.43478261	0	0	0	21.93157895	0	0	0	1.752631579
2745	Chr5	20526742	20527906	1.019341564	38.03782609	41.16343612	0.4665137615	1.403529412	2.15959596	41.49494949	31.73975904	0	20.73282443	50.88525641	30.26910569	40.26628788	0.3036458333	46.35661765	0.6642512077	0	31.62472727	25.39247312	0	37.73935484	0.2688172043	32.15588235	0.138121547	1.666666667	17.41573034	34.7952381	0.07556561086	0.9167464115	0.6711409396	1.612777778	0.9945945946	2.408823529	1.177016129	0.2205882353	30.70992366	13.79961977	2.372072072	29.36257669	0.1970414201	0.2664	0.8231075697	0.2556818182	5.921138211	3.966666667	0.117370892	0.4790780142	0.3634920635	22.2443609	28.00766423	44.78221154	4.671978022	6.006842105	0.8479289941	0.875	37.71243781	39.60779221	37.12686567	31.70514019	10.16923077	2.832679739	1.019341564	39.90364583	0.8073643411	32.35681818	3.033043478	0	0	38.278125	0	1.575423729	0.7438356164	1.433744856
2747	Chr5	20671148	20671195	0	0	0	0	0	0	0	0	0	NA	0	0	0	0	25.84	0	0	22.9875	25.62608696	0	0	0	0	0	0	23.332	0	NA	0	0	0	0	0	0	0	1.081481481	0	0	0	0	0	0	NA	0	0	0	0	0	0	30.54666667	0	0	0	0	0	0	0	NA	0	0	0	0	0	0	0	0	0	0	0	0	0	0	0
2748	Chr5	20756613	20757321	11.29032258	28.33666667	20.22167832	4.3	7.245652174	0	19.34827586	6.451612903	7.954545455	21.11896552	39.47088608	0	35.78766234	0	33.21571429	3.458490566	6.621705426	34.56375	26.30350877	14.21470588	20.35111111	10.24270833	19.60784314	0	7.037777778	16.01176471	30.32711864	0	2.998	2.85	2.581690141	10.07462687	16.7020202	6.027659574	34.5969697	12.14736842	8.75	1.744186047	0	0	21.98723404	0	0	17.04433962	NA	0	2.56	2.922807018	0	22.87597403	33.33333333	0	2.976190476	6.347204969	NA	29.58764706	25.12658228	39.91938776	14.8208589	NA	0	5.233606557	17.88780488	0.5102040816	28.2352	0	0.7	7.098484848	30.43478261	3.571428571	1.206896552	1.470588235	1.433333333
2749	Chr5	20767923	20767987	0	0	8.719230769	0	0	1.665	13.80714286	3.333333333	0	1.923076923	5.555555556	3.846153846	33.79230769	0	0	0	0.6423076923	0	0	0	16.67	0	35.71428571	0	0	0	0	0	0	0	0	0	0	0	0	0	0	0	0	0	0	0	0	0	0	0	0	0	0	0	0	0.4807692308	7.692307692	0	0	21.73076923	15.39230769	60	14.19230769	0	0	0	0	0.4807692308	0	0	0	0	0	0	0	0	0
2750	Chr5	20787572	20788860	6.559745763	24.10689655	36.21388013	3.11835443	1.894788274	1.051941748	33.42307692	19.24712644	0.9289617486	39.65517241	20.11704545	22.77514793	44.65323741	2.641450777	22.59648241	3.01092437	7.924096386	32.91609756	25.942	7.786915888	8.571428571	1.296698113	38.41216931	3.653424658	0.3424657534	19.34056604	56.18602151	0	0.9442857143	0	2.701908397	2.310727969	3.959530792	2.433210332	5.48699187	39.93525641	33.14944444	6.865555556	47.6744186	5.0664	7.773417722	5.691037736	0.8810572687	4.124102564	6.450322581	0	0.5023923445	2.789805825	NA	26.77365591	16.66625	2.202008032	18.0415	1.988461538	2.356565657	37.43239437	40.60363636	44.68085106	28.09542857	4.8	0.8487179487	2.348042705	11.94029851	4.336016949	49.92457627	3.973563218	0.9127853881	1.879194631	25	0.5660194175	1.842105263	8.403361345	1.303292181
2751	Chr5	20951116	20951152	0	0	3.705555556	0	0	0	23.81428571	21.42857143	0	25.98235294	0	0	0.6578947368	0	22.72727273	0	0	20.46842105	16.76111111	0	0	0	7.411111111	0	0	0	38.1	0	0	0	0	0	0	0	0	0	0	0	0	0	0	0	0	0	0	0	0	0	0	19.44444444	28.57142857	0	0	0	0	0	0	0	0	0	0	0	15.26315789	0	26.23684211	0	0	0	8.333333333	0	0	0	0
2753	Chr5	21099952	21100920	0.9077348066	24.32426036	20.88882353	1.973684211	1.581122449	0.7482517483	24.25219298	21.24885057	1.049606299	13.70096154	24.14228188	31.51609756	30.83215859	1.583549784	21.6920398	1.555504587	0.232038835	21.28728814	22.86160338	1.6421875	21.50744681	0.8263681592	32.76084906	0	0.4432692308	19.2513089	18.59230769	0	0.1644736842	1.191620112	0.2827160494	0.8851648352	0.6724137931	0.71875	1.624365482	12.80909091	12.78787879	0	28.08715596	0.5896226415	0.6408653846	0.5327272727	0.2094339623	2.826267281	5.475369458	0.7058823529	0.1957746479	0.5955414013	22.0784	21.72236287	20.59936306	8.863285024	13.56226415	1.032242991	0.2456221198	25.23917051	20.25923913	21.27881773	19.62405063	3.597021277	0.4391891892	0.09112426036	24.27234043	0.8266949153	26.7885	1.883928571	0.7768421053	0.5376237624	24.0393617	4.635211268	1.351754386	0.2449579832	0.7943005181
2754	Chr5	21191875	21192103	0	24.78809524	21.01304348	0	0	0	23.86363636	16.66666667	0	27.08	25.33428571	38.75	23.96666667	0	32.36229508	0	0	38.21587302	34.66716418	0	7.692307692	0	12.5	0	0	18	28.47758621	0	0	0	0	0	0	0	0	26.05238095	17.62758621	0	31.57894737	0	0	0	0	0	0	0	0	0	18.3962963	31.00588235	17.70625	0	6.440909091	1.428571429	0	14.584375	13.89166667	7.575757576	10.28245614	0	0	0.1632352941	32.22666667	0	30.9	5.147058824	0	0.275	20	0	0	0	1.851851852
2755	Chr5	21277119	21277193	0	26.32571429	26.08695652	0	0	3.917647059	31.09714286	30.28571429	0	32.14285714	29.54545455	20.83333333	26.18	1.079411765	25	0	1.176470588	32.96176471	28.64	0	0	0	26.5625	0	0	35.52631579	29.22666667	6.411538462	0	4.522857143	0.7142857143	0	0	0	0	22.38	17.51142857	0	20.37222222	0	0	0	0	0.5714285714	0.7142857143	0	0.5714285714	0	17.64705882	33.80857143	29.62962963	0	8.332	0.4771428571	0	33.33333333	6.858823529	12.668	10.94	0	0	0.3571428571	25.23714286	2.785714286	32.14285714	8.6	0	7.137142857	25.48823529	0	0	0	0
2759	Chr5	21530379	21531930	3.740425532	33.87515924	32.80843373	7.250515464	3.389344262	2.145977011	18.67300613	34.29655172	1.67184466	33.87192982	24.23162393	22.53137255	23.77454545	2.323417722	38.08867925	2.004113924	2.637630662	25.6304918	25.16017964	5.198688525	27.13489097	10.91625	26.67482993	2.591919192	2.197272727	17.75966387	26.99075908	1.865137615	1.844642857	2.975714286	2.627857143	9.423846154	1.901577287	4.430654762	4.657594937	25.84984709	22.79333333	6.134782609	27.40989399	6.452649007	8.015413534	4.188148148	0.8857638889	3.330650155	12.2745098	0.7966666667	1.536982249	1.806024096	27.43897764	28.29481707	16.66666667	6.214583333	17.02214286	7.22890625	4.545454545	30.95724138	23.33587786	25.50595238	25.36805556	17.21294118	1.470996979	3.801333333	29.34202899	2.737910448	24.97320574	0	1.979816514	3.084313725	16.48648649	7.087969925	2.526153846	3.029452055	5.354782609
2760	Chr5	21584159	21584709	2.616129032	40.05462963	33.74907407	2.045614035	0.4324675325	5.530588235	37.54285714	38.33	1.102941176	47.11538462	41.57142857	47.21929825	41.97575758	5.771428571	34.81320755	0.9803921569	8.124137931	30.44234234	28.39642857	9.374509804	45.90735294	3.659259259	58.925	1.063829787	0	36.7779661	33.64175824	0	2.733980583	0.1575471698	0.4690140845	4.068493151	5.405050505	5.36875	6.935185185	26.03211009	43.58148148	1.316049383	36.29534884	4.438202247	2.872307692	0.5128205128	1.076923077	3.181553398	3.278688525	1.686206897	1.563809524	3.653608247	40.08658537	27.83904762	80	7.5359375	39.18717949	0.505952381	NA	34.38932039	30.05	35.58510638	25.76582278	3.3078125	0	0.329787234	42.99770115	1.043373494	45.55977011	18.74375	2.210810811	0.3954545455	37.234375	1.656626506	1.606542056	0.8777777778	1.687341772
2761	Chr5	21623835	21624042	0	0	37.61785714	0.625	0	0	22.80454545	22.28333333	0.3325581395	0	34.7826087	27.32156863	22.66724138	0	13.48703704	0	0	32.45689655	25.92068966	0	0	0	2.380357143	0	0	24.20208333	4.596551724	0	0	0	0	0	0	0	0	0	0	0	0	0	0	0	0	0	0	0	0	0	0	20.86491228	0	0	3.394444444	0	0	9.150980392	4.347826087	2.413043478	6.729310345	0	0	0	1.470588235	0	20.31694915	0	0	0	0	0	0	0.462962963	0
2762	Chr5	21686312	21686717	0	28.84578313	39.90704225	0	0	0	39.08690476	22.22254902	0	30.50377358	28.34111111	24.08898305	35.58539326	0	56	0	0	32.36761364	14.58409091	0	46.334	0.2222222222	32.90683761	0	0	15.15090909	28.55496183	0.5849056604	0	0.369047619	0.3024193548	0.625	0.1183431953	0	0	27.27272727	26.73166667	0	50.69375	0.3741573034	0	0	0	0.07025316456	0	0	0	0	24.11333333	41.49381443	59.21052632	0.6864705882	15.33135135	0	0.5050505051	13.90514286	11.57083333	0	5.971823204	0	0.05128205128	0	58.44347826	0	27.10101523	1.075268817	0	0.1543209877	47.54705882	0	0.1972972973	0	0
2763	Chr5	21696628	21697503	9.956345178	37.44638298	31.57183099	5.864814815	5.136945813	5.98	NA	29.10933333	0	28.08988764	NA	36.7226601	38.69754902	8.582733813	32.80657895	11.41769231	0.1445086705	36.85120482	36.03694581	9.862025316	43.5254902	0	29.17356322	2.773652695	0	41.40225989	33.43333333	0	2.842990654	3.57480916	2.914792899	6.694078947	0	6.502790698	11.50439024	35.58938053	23.72336449	0	38.34375	10.71428571	10.90246914	6.876223776	0.8330645161	2.287628866	2.962222222	0	0.07961783439	8.376404494	46.17018349	31.47873303	53.7	5.802919708	19.70754717	1.066494845	3.874418605	31.69689441	33.37228916	24.72713178	31.89272727	6.722516556	0.05336538462	1.587912088	32.85950413	2.812698413	48.97703349	3.405696203	1.311351351	2.423655914	45.47051282	NA	0	0	8.120731707
2765	Chr5	22199900	22199984	0	0	0.7142857143	0.7142857143	0	0	28.09428571	0	0	25.80645161	23.92580645	0	0	0	18.42105263	0	0	22.05882353	19.35483871	0	26.32352941	0	3.914814815	3.225806452	0	20.58823529	0	1.148275862	0	0	0	0	0	0	0	11.459375	5.464705882	0	3.917647059	0	0	0	0	0	0	0	0	0	16.66666667	17.75	0	0	0	0	0	0	0	0	0	0	0.5882352941	0	0	1.522857143	0	0	3.23030303	1.176470588	10.60909091	0	0	0	0
2769	Chr5	22271849	22272230	6.427433628	38.99469027	25.71807229	9.652238806	6.358095238	4.081632653	29.08666667	47.25258621	1.814851485	33.38666667	53.49882353	30.55	40.92608696	8.76146789	21.92461538	3.771578947	7.083333333	43.0300885	40.65428571	5.314678899	31.24158416	6.375	42.97254902	3.98	4.306862745	49.98275862	18.21030928	0.5681818182	0	0	5.412871287	0	3.289473684	4.479130435	5.035964912	38.3539823	21.17927928	0.8641975309	30.83285714	4.126136364	3.919318182	4.983168317	0.5376344086	5.11981982	0	5.885185185	5.35042735	4.485148515	23.98305085	54.0606383	36.01585366	10.85357143	20.16129032	5.951351351	6.400934579	34.71333333	27.55466667	27.77638889	24.3647619	0	3.025925926	1.242241379	39.41648352	4.348275862	32.89913793	9.283157895	4.579310345	5.496396396	30.39078947	6.08988764	6.102020202	5.478703704	6.561261261
2770	Chr5	22368507	22368815	6.443333333	58.82	1.933333333	5.208333333	2.31744186	5.83	0.8131578947	0	0.7744186047	0	0	63.82571429	8.044827586	3.331428571	0	7.978688525	0.6230769231	0.1543209877	0	0.7831325301	43.72711864	0	0	0	0.5696202532	0	0	0.5370967742	0	0	0	0.6578947368	0	12.18625	11.97764706	33.03454545	18.35588235	25.108	41.25714286	0	1.152238806	4.051351351	0	0.4444444444	26.18571429	0	0	6.646478873	24.78793103	0	0	0	0	1.136363636	0	0	0	0	3.241818182	29.66075949	0	23.06976744	1.1	0.7105882353	38.18095238	0	5.737931034	2.011494253	0	0	0	1.968055556	5.021917808
2771	Chr5	22370372	22370440	0	23.80952381	26.15833333	0	1.040625	0	28.88888889	25.80645161	0	NA	26.57142857	9.527272727	33.33333333	0.3227272727	30.20625	0	0	28.025	25.48611111	0	26.19142857	0	22.22121212	0	0	27.08333333	26.47058824	0	0	0	0	0	0	0	0	22.96944444	14.84722222	0	22.22333333	0	0	0	0	0	0	0	0	0	5.882352941	24.91944444	25.07391304	4.5	17.40740741	0	0	12.85428571	6.818181818	66.66666667	15.75882353	0	0	0	26.86176471	0	17.22222222	0	0	0	26.66666667	0	1.851851852	0	0
2772	Chr5	22471468	22471512	0	25	15.53181818	0	0	0	0	0	0	25.48823529	0	0	30.95238095	NA	18.88571429	0	1.585714286	24.04761905	26.63636364	0	NA	0	0	0	0	1.958823529	15.10454545	0	0	0	0	0	0	0	0	0	0	0	0	0	0	0	0	0.9090909091	NA	0	0	0	0	30.33333333	0	0	0	0	0	0	0	NA	14.39545455	NA	0	0.3227272727	0	0	0	0	0	0	33.33333333	0	0	0	0
2773	Chr5	22477744	22477870	0	18.75	2.425454545	0.8695652174	0	0	38.26086957	31.52608696	0	7.8125	0	0	22.74864865	0	3.333333333	0	0.4911764706	18.28039216	20.01454545	0	31.98378378	1.086956522	32.29375	0	0	8.333333333	17.59444444	0	0	2.317391304	0	0	0	0	0	3.301886792	4.915254237	0	3.548387097	0	0	0	0	0	0	0	0.2022222222	0	2.173913043	30	23.9	0	NA	0	0	10.78235294	2.777777778	0	9.103703704	0	0	0	28.98695652	0	17.70491803	0	0	0	15.68823529	0	0	0	0
2774	Chr5	22521262	22521304	0	42.39130435	36.84210526	0	0	0	44.91052632	45.83333333	0	43.75	36.36363636	0	43.93636364	0	28.57142857	0	0	37.5	42.60869565	0	38.46153846	0	47.22222222	0	0	52.94117647	41.17647059	0	0	0	0	0	0	0	0	41.33636364	38.04736842	0	33.335	0	0	NA	0	0	0	0	0	0	36.10833333	40.43478261	36.66666667	15	23.89333333	0	0	25.085	33.34	14.28571429	6.666666667	0	0	0	38.1	0	39.90434783	0	0	0	41.66666667	0	0	0	0
2775	Chr5	22613065	22618422	7.690365449	19.47236181	43.73385013	9.863866397	7.271104816	5.427302632	23.49218501	0	0	0	30.88657487	0	37.48589744	0.2976190476	27.54783037	3.828358209	4.440664557	29.88663934	29.53455313	0	8.411214953	11.39974093	26.32530459	6.826869623	7.12965322	31.68252747	0	4.559813084	8.530805687	9.322033898	7.119157088	6.841754386	10.24904215	7.947711731	8.486909288	26.39449291	22.5572184	0	23.91666667	0	0	8.743093093	0	12.44420601	0	0	0	6.527582293	24.7839895	29.75688623	34.09707379	5.352554745	0	9.721540179	6.678482668	33.59364049	20.7341637	33.48546571	19.26390805	0.1855555556	0.8695652174	0	0	0.5376344086	0	5.357843815	6.158467742	5.563716814	41.69284065	10.17038414	0	0	6.460773481
2777	Chr5	22685346	22685399	0	28.4	40.61578947	0	0	0	27.47037037	9.375	0	0	0	0	31.68518519	0	1.041666667	0	0	0	0	0	31.47692308	0	27.19473684	0	0	33.33333333	20.19230769	0	0	0	0	0	0	0	0	22.22222222	12.05925926	0	0	0	0	0	0	0	0	0	0	0.9259259259	10.22727273	0	28.85	0	8.664	0	0	10.68518519	15.47142857	25.56666667	13.78461538	0	0	0.8222222222	0	0	27.0962963	0	0	0	34.79166667	0	0	0	0
2778	Chr5	22742722	22742782	0	20.51538462	0	0	0	NA	30.52631579	31.25	0	33.65384615	0	0	15.32222222	0	0	0	0	0	0	0	0	0	17.59444444	0	2.222222222	40.74444444	31.66	0	0	0	0	0	0	0	0	6.37037037	0.9259259259	0	12.5	0	7.142857143	0	0	0	0	NA	0	0	0	0	28.57142857	0	27.27272727	0	0	4.844	6.66	3.333333333	10.8037037	0	0	0	0	0	0	0	0	0	NA	0	0	0	0
2779	Chr5	22787893	22787931	0	35.71428571	32.29375	0	0	0	29.63333333	32.40555556	0	25.92777778	28.15	25.18333333	45.45454545	0	32.9125	0	0	31.25	33.97692308	0	21.97272727	0	30.39411765	0	0	33.325	36.1125	0	0	0	NA	0	0	0	0	31.57777778	27.78181818	0	33.33333333	0	0	0	0	0	0	0	0.9277777778	0	33.82352941	26.875	34.375	0	0	0	0	17.98888889	33.33333333	NA	12.1875	0	0	0	30.09444444	0	32.27222222	0	0	0	17.14285714	0	0	0	0
2781	Chr5	22966867	22967244	0.1526717557	0	0.1811594203	0	0.08671875	0	0	0	0.7246376812	20.07386364	29.87340426	0.2511904762	30.28974359	0	0	3.938181818	0	0	0.1086956522	0.6870588235	0.1336	0	0.2870689655	0	0	0	0	0	0	0.9803921569	0	0	0.1785714286	0	0	0	0	0	0	0	0	0.3571428571	0	0	0	0	0	0	0	0	0	0.127480916	0	0.1418439716	0	20.45864662	16.232	14.33953488	6.8	0	0	0	0.1739130435	0	0.1869230769	0	0	0.1007042254	0	0.2581395349	0	0	0
2782	Chr5	23166447	23167279	2.06199095	30.51822917	23.05761589	0	2.797916667	3.948058252	4.556862745	23.25121951	1.805594406	18.19069767	15.39305556	6.64556962	36.52922374	0	29.45153374	2.219018405	2.578242678	28.84608295	28.025	2.353435115	19.51184211	0.6737588652	30.55416667	0.2561538462	0	7.470689655	8.895505618	2.020408163	3.416129032	0.1681818182	0.7875518672	1.205084746	1.494852941	5.885152838	4.69627907	22.72923729	11.71516588	0.3784090909	24.36715328	2.144852941	2.861061947	0	0.6125	0.7502923977	6.822413793	2.012560386	2.226141079	1.661502347	16.0318408	25.45728155	13.56422764	4.327038627	5.364853556	3.510138249	1.495726496	29.14536585	25.8697479	29.25045872	20.00223214	1.90647482	1.125146199	1.797590361	17.75594406	0.3939698492	19.45093458	0.4242038217	1.347641509	1.520746888	4.77007874	2.450588235	1.101898734	1.059537572	2.03539823
2783	Chr5	23199567	23199623	0	0	13.0952381	0.8928571429	0.4464285714	0	33.14	1.280769231	0	31.10666667	0	0	0	0	32.03333333	0	NA	31.25357143	27.525	0	35.36153846	0	0	0	0	12.5	18.05833333	0	0	0	0	0	0	0	0	0	0	0	0	0	0	2.317391304	0	0	0	0	0	0	0	33.04347826	3.825925926	0	0	0	0	0	0	0	0	0	0	0	24.57037037	0	0	0	0	0	20.83333333	0	0	0	0
2784	Chr5	23322883	23323440	7.299137931	32.75403226	25.13203883	8.984158416	5.420454545	6.4575	18.02421875	21.444	13.24615385	34.45945946	33.01285714	42.78625	21.2766129	2.328767123	29.28533333	3.086111111	13.45648148	27.66690141	39.43538462	9.649122807	12.49897959	8.068253968	23.92314815	3.849285714	3.859230769	20.63306452	16.565	4.583333333	12.5	3.260869565	6.537254902	4.0359375	7.021875	7.477241379	9.269158879	20.6	20.5796748	3.221428571	27.428125	7.138333333	14.36666667	4.847368421	18.18181818	4.970689655	14.11944444	5.137113402	4.034848485	3.871323529	9.816071429	32.25752212	19.56153846	8.609917355	4.579120879	4.691743119	7.772631579	32.64831461	22.35841584	12.61857143	17.78148148	16.136	7.85	2.38705036	27.07024793	9.076056338	31.0955414	11.22112676	4.92406015	3.985211268	16.66666667	8.409230769	3.068531469	4.04537037	7.036363636
2785	Chr5	23414422	23414617	0	27.96603774	25.07555556	0	0	0	43.64081633	25.6779661	0	51.49148936	28.99482759	51.66111111	15.96444444	0.4237288136	35.10508475	0	0	37.83389831	43.27678571	0.2783333333	22.53269231	0.2232142857	35.04705882	0.3795454545	0	30.78510638	13.04333333	0	0	0	0	0	0	0.8928571429	0	21.18983051	19.54137931	0	26.57567568	0.2929824561	0	0	0.6054545455	0	0.5555555556	0	0	1.189285714	13.48666667	34.97407407	8.333333333	0	0	0	0	12.05434783	11.66666667	2.159259259	7.879661017	2.332	0.6666666667	0.1694915254	41.48085106	0	0	0.9709090909	0	0	22.01914894	0.6166666667	0	0	0
2786	Chr5	23622088	23622181	0	34.85	1.829268293	0	0	0	31.89361702	28.92857143	0	27.5	0	0	22.08392857	0	10.71428571	0	0	21.51162791	26.63	0	23.18913043	0	0	0	0	38.63636364	38.09285714	0	0	0	0	0	0	0	0	12.475	9.786206897	0	22.54705882	0	1.724137931	0	0	0	0.641025641	0	0.4716981132	0	6.447169811	27.46521739	29.67560976	0	0	0	0	8.764814815	3.076923077	10.21612903	8.258333333	0	0	0.1785714286	NA	0	0	0	0	0	28.31538462	0	0	0	0
2787	Chr5	23654667	23654958	0	42.50357143	52.30508475	0	0	3.125	53.85925926	24.97916667	0	0	46.92631579	25.63846154	67.61904762	0	25.31944444	0	10.26734694	46.81571429	38.82285714	25	NA	6.836363636	50.29473684	9.132307692	16.24117647	36.92931034	56.17058824	0	0	0	0	2.5	20.27924528	22.07692308	19.16	43.50877193	39.332	6.479104478	59.65588235	22.9125	53.63863636	0	0	13.36470588	5	0	0	8.245	54.54468085	43.44142857	37	0	3.375675676	0	27.77575758	17.94615385	29.99714286	60	36.04459459	50	0	10.88309859	68.25333333	7.343589744	45.00704225	22	2.9	3.947368421	0	25.30740741	14.05652174	2.153846154	0
2788	Chr5	23662504	23662591	26.67	64.24347826	76.0173913	58.69285714	5.025	40.43157895	90.12083333	56.45217391	6.666666667	35.86956522	70.98947368	NA	64.375	24.25	67.59444444	30.9	47.50833333	56.55909091	66.75416667	34.53478261	42.84166667	22.65833333	NA	24.375	26.45833333	45.66	68.49583333	0	11.85833333	0	9.495652174	19.56956522	14.325	17.67083333	19.39166667	67.3875	51.06666667	15.05416667	65.0173913	4.708695652	53.70555556	39.24090909	9.665217391	30.27777778	NA	2.775	3.445833333	9.9875	75.60909091	64.97083333	71.80416667	6.734782609	38.88181818	8.783333333	16.6375	56.82916667	72.62857143	47.9125	72.62857143	NA	9.056521739	17.2	68.2	21.99166667	63.37083333	41.61666667	5.469565217	5.204166667	74.27391304	37.22083333	10.81666667	15.27894737	26.07391304
2789	Chr5	23753056	23753127	0	0	0	0	0	0	0	19.9027027	0	14.70588235	1.585714286	0.7243243243	6.905714286	0	0	2.296551724	0	0	0	NA	0	0	0	0	0	1.009090909	20.08461538	0	0	0	0	0	0	0	0	0	0	0	0	1.513636364	0	0	0	0	0	0	0	0	0	0	0	1.707692308	3.846153846	0	0	2.98974359	10.57	3.846153846	2.135897436	0	0	0.2846153846	0	0	0	0	0	1.635897436	2.975	0.9	0	0	0
2790	Chr5	23807692	23807783	0	0	11.31071429	0	0	0	0	23.95625	0	17.67878788	16.34615385	0	0	0.3408163265	0	0	0.487804878	0.3711111111	0	0	21.46326531	0	0	0	0	0	21.13617021	0.3972222222	0	0	0	0	0	0	0	0	0	0	0	0	0.5208333333	0	0	0	0	0	0	0	0	0	28.20769231	0.4081632653	1.224489796	0	0	0	0.7239130435	0	0	0	0	0	0	0	0	0	0	0.4651162791	0	0	0.4175	0	0
2791	Chr5	24190820	24190871	0	0	0	0	0	0	26.92307692	6.25	0	1.284615385	0	0	4.103846154	0	23.75	0	0	34.91904762	44.48846154	0	3.023076923	0.6423076923	0	0	0	0	0	0	0	0	0	1.280769231	0	0	0	4.807692308	0.8	0	0.8	1.3875	0	0	0	0	0	0	0.6423076923	0	0	48.335	0	0	0	0	0	2.884615385	50	0	0.9615384615	0	0	0	0	0	0	0	0	0	0	0	0	0	0
2793	Chr5	24313613	24314500	5.138541667	29.89066667	43.87755102	11.40928962	2.894736842	3.920454545	0	49.15742574	1.595744681	42.58888889	45.23928571	45.91092437	34.06052632	5.342675159	26.88181818	15.42474227	5.625517241	24.612	27.81122995	16.31081081	43.46	7.198765432	51.44745763	3.537735849	8.888888889	29.68099174	29.86813187	0	0	4.033	3.762903226	9.229230769	7.45826087	12.74015748	15.74518519	34.11231884	40.67884615	8.807734807	58.64259259	19.0084507	14.97094972	10.79375	3.846153846	6.656521739	20.35211268	1.021666667	0.9286486486	10.06535433	32.09285714	27.13018868	23.99310345	10.83483871	27.48965517	6.523239437	11.79574468	39.28681319	27.42096774	22.26666667	22.53454545	32.20918367	0.2361702128	6.174603175	54.41764706	11.10052632	28.22631579	10.31578947	0	5.010588235	28.56068376	10.4125	0	0	8.611666667
2794	Chr5	24401631	24401679	0	38.24736842	0	0	0	0	43.65238095	24.61538462	0	35.71428571	37.335	40.67619048	26.19047619	0	35.39411765	0	0	45.61578947	45.08095238	0	26.04375	0	33.33333333	0	0	36.50952381	75	0	0.9523809524	0	0	0	0	0	0	40.27777778	42.34	0	32.35294118	0	0	0	0	0	0	0	0	0.6944444444	37.78	38.70555556	40	15.87142857	3.846153846	0	0	10.4125	50	18.24761905	6.052631579	0	0	0	47.05882353	0	45.11904762	0	1.315789474	0	0	0	0	0	0
2795	Chr5	24448640	24449480	10.9519084	32.55797101	33.80551181	13.9185567	7.735795455	7.498529412	34.01962617	42.48139535	2.445255474	19.99425287	32.43370787	49.77844828	43.25301205	8.820093458	24.9751938	7.860869565	10.52631579	31.3921466	25.84927536	12.63550725	32.51243781	8.447619048	27.49818182	4.30530303	11.1	32.81111111	36.25945946	1.923076923	2.23880597	3.125	4.981333333	14.584375	8.731404959	5.236129032	6.756363636	25.83101266	23.50431034	13.93773585	46.66533333	29.946875	12.62454545	9.666923077	0	6.265972222	16.65422535	0.2752066116	2.564150943	9.915189873	29.46956522	28.51902439	15.90909091	7.052747253	11.02890625	12.27948718	6.707792208	24.33626374	21.40113636	42.87073171	20.50424242	18.65899281	0.9459459459	10.26713615	31.42440945	14.42	34.84688995	13.77922078	4.674675325	6.07253886	39.62894737	5.838181818	8.269090909	3.65483871	2.908730159
2796	Chr5	24542623	24542854	8.85	54.3	33.17962963	19.09583333	14.37866667	13.78977273	42.58735632	35.73846154	9.342253521	37.5	59.48169014	52.57575758	38.14507042	6	30.61860465	17.53333333	18.10677966	36.86385542	39.18666667	17.4	15.27777778	19.15384615	50.69583333	15.02758621	8.274418605	50.30408163	34.49651163	11.74871795	6.445	6.816666667	6.425301205	15.16703297	16.13064516	9.582022472	9.848051948	35.00769231	19.30909091	8.465789474	36.78133333	2.173913043	6.428571429	21.4015873	5.917391304	11.68681319	23.03090909	2.351282051	4.903614458	6.395604396	40.28679245	38.7372093	38.15789474	15.28539326	28.99090909	10.71428571	0	42.465	43.44821429	43.13529412	42.80714286	12.43114754	5.222666667	13.43369565	45.21807229	8.088235294	45.05869565	7.198333333	8.965789474	9.40326087	26.85185185	18.75	7.827173913	6.153846154	14.02068966
2797	Chr5	24544080	24544137	0	36.36363636	6.864705882	0	1.977272727	0	33.74375	32.35294118	0	18.52222222	32.165	0.8695652174	24.42173913	0	28.03636364	0	1.85	29.37826087	26.97391304	5	0	0	28.57142857	1.470588235	0	24.51176471	30	0	0	0	0	0	0	0	0	22.65	9.42173913	0	24.07777778	0	1.052631579	0	0	0	0	0	0	0	19	27.93043478	27.77777778	3.695652174	7.608695652	0	0	13.40434783	10.50869565	0	8.066666667	4.545454545	0	0	21.57058824	0	23.0826087	0	0	0.3086956522	38.88888889	0	0	0	0
2799	Chr5	24818801	24820257	11.04166667	40.6815534	11.175	9.090909091	9.274850299	6.030952381	12.85714286	43.13333333	0	45.83333333	44.04556213	40.9352381	4.166666667	9.760233918	42.46407186	8.296850394	7.4171875	37.29546485	38.61878788	17.54106464	33.40917431	10.85205128	53.6375	7.182758621	10.70888889	39.93584906	42.39736842	2.115384615	4.166666667	8.541176471	5.975438596	12.56447368	10.54117647	8.66143617	9.262033898	39.60505319	32.9097561	NA	43.00727273	7.601133144	20.92172414	NA	NA	6.539784946	19.2104	0.9538461538	11.67606838	7.120343137	48.84166667	37.18979592	42.16969697	9.717619048	25.26687307	36.34680851	5.553846154	5.926666667	10	28.89	10.49074074	26.78461538	0	31.94444444	NA	13.95916667	20.54	17.62285714	10.43139535	5.302542373	1.666666667	8.476253298	9.152542373	5.391176471	2.599047619
2800	Chr5	24851284	24851310	0	0	0	0	0	0	0	19.79375	0	0	0	2.22	0	0	0	0	0	21.13125	22.1875	0	0	0	0	0	0	23.23125	20.8375	0	0	0	0	0	0	0	0	20.0875	10	0	10.71428571	0	0	0	0	0	0	0	0	0	NA	22.025	33.33125	1.7875	3.33125	0	0	0	0	0	0	0	0	0	0	0	0	0	0	0	0	0	0.69375	0	0
2801	Chr5	24912558	24912611	0.5681818182	22.22222222	0	0	0	0	23.80952381	15.78947368	0	25	23.18181818	6.5	17.14285714	0	20	0	0	22.22222222	17.84090909	0	6.614285714	0	24.04545455	0	0	11.11111111	19	0.7590909091	0	0	0	0	0	0	0	9.465	2.272727273	0	0	0	0	0	0	0	0	0	0	0	6.668181818	16.77272727	19.64285714	0	0	0	0	7.142857143	3.409090909	2.941176471	9.090909091	0	0	1.3	22.95454545	0	0.35	0	2.459090909	0	0	0	0	0	0
2804	Chr5	25075706	25075814	0	25.59032258	31.25	0	0	0	24.80588235	25.60454545	0	0	18.59230769	7.203225806	8.510638298	0	43.75	0	0	25.81081081	24.03617021	0	0	0	12.16734694	0	0	0	23.75192308	NA	0	0	0	0	0	0	1.665	9.233333333	7.8125	0	9.694736842	0	0	0	0	0	0	0	0	0	4.274358974	16.66842105	20.3893617	0	0	0	0	2.684313725	3.333333333	0	4.265116279	0	0	0.2222222222	8	0	0	1.009090909	0	0	16.66666667	0.4807692308	0	0	0
2805	Chr5	25154347	25154379	0	32.35294118	29.23076923	0	0	0	42.85714286	37.5	0	0	37.5	33.33333333	43.75	0	62.5	0	0	39.70588235	41.92777778	0	47.14285714	0	75	0	0	40	35	0	0	0	0	0	0	0	0	40.37857143	27.37777778	0	53.33333333	0	0	0	0	0	0	0	0	2.777777778	36.67	43.51666667	66.66666667	0	0	0	1.176470588	25.00555556	0	0	27.64705882	0	0	0	45.3125	0	44.55555556	3.125	0	0	39.21764706	0	0	0	0
2806	Chr5	25156722	25157159	0.09435028249	0	0	0.1396648045	0.185	0	0	0.1953125	23.59069767	45.83461538	0	0.05434782609	0.143315508	0	0.3875968992	0	0	0	0	0	0	0	0.4390374332	0	0	0	0	1.780916031	0.4587155963	0	0.2906976744	0.4142857143	0.5154639175	0.4313953488	0	0.08652849741	0	0	0	0.1226993865	0.1860335196	0.1453488372	17.14	0.1809782609	0.1503759398	0	0.05	0	0	0	0	0.1041666667	0	0	0	0	0	0	0	0.6050955414	18.98367347	0.04278350515	0	0.1030927835	0	0	0.6716666667	0.3778350515	0	0	0	0	0.5130177515
2807	Chr5	25178698	25179407	1.511016949	39.37034483	40.47460317	7.141935484	1.850898204	8.460365854	25.06101695	32.89496403	0.3233009709	26.39387755	53.753	46.11209677	37.87416667	1.514772727	27.19183673	2.824576271	3.3	27.37553957	33.984375	6.514074074	33.3525	9.678205128	38.31470588	0.8723809524	0.4175438596	22.18378378	42.50137931	0.1923076923	1.42384106	1.277372263	0.7313333333	6.128767123	0	2.028244275	1.25412844	22.25390625	22.84885496	2.313592233	36.71875	7.377464789	3.813559322	0.6756756757	0.7568181818	0	7.764772727	1.283185841	2.027950311	1.1125	31.5494382	28.38903226	35.83240741	8.991719745	16.24437086	1.46640625	4.022857143	31.88028169	30.2721519	34.37078652	33.33884892	10.80076923	1.342857143	3.359748428	40.625	5.084567901	30.10463576	3.274117647	1.880246914	1.751552795	41.94827586	15.67901235	7.369444444	0.5319148936	1.632432432
2808	Chr5	25283680	25283777	0	22.22380952	17.9175	0.3487804878	0	0	0	NA	0	NA	0	0	0	0	30	0	1.5625	20.71395349	20.99047619	0	12.5	0	17.5	0	0	0	18.18181818	0.6097560976	0	0	0	0	0	0	0	20.85348837	17.62	0	19.37027027	0	0	0	0	0	0	0	0	0	25	22.91785714	5.263157895	0	0	0	0	0	0	NA	0	0	0	0	0	0	0.4136363636	0	0	0.776744186	14.28571429	0	0	NA	0
2809	Chr5	25361117	25361502	1.961176471	35.97735849	34.96534653	5.116981132	4.324705882	2.586206897	26.92307692	17.51355932	1.308411215	32.06533333	38.85747126	0	27.175	0.9794392523	20.52019231	3.788181818	2.91682243	26.84814815	21.47247706	0.8677083333	31.41415094	0.3177777778	34.59368421	1.979207921	0.6578947368	54.05925926	11.99433962	0	0	0	0.6756756757	0	3.761904762	2.716363636	2.21682243	19.15545455	15.79272727	2.535643564	26.2915493	1.388541667	0.3741573034	0.3086419753	0.3505263158	1.739393939	0.2906976744	0.4310344828	1.186486486	2.190909091	11.3712766	24.76666667	32.46413043	2.189552239	9.797297297	0	2.910576923	24.28101266	14.14177215	24.91086957	28.09230769	0	0.9433962264	2.508181818	24.32888889	0	32.27727273	2.04953271	0	0.3247619048	31.45492958	0.6345238095	2.87037037	2.956451613	1.768918919
2810	Chr5	25364368	25364426	0	15.05483871	6.610344828	0	0	0	0	1.923076923	0	0	27.8483871	0	0	0	0	0	0	0	0	0	0	0	0	0	0	30.3030303	0	1.958823529	0	0	1.332	0	0	0	0	25.85588235	14.72105263	0	34.025	0	0	0	2.272727273	0	0	0	0	0.7352941176	14.44333333	0	0.8333333333	0	0	0	0	0	0	0	0	0	0	0	0	0	0	NA	2.083333333	0.4911764706	25	0	0.6958333333	0	0
2811	Chr5	25396217	25396280	0	0	25	0	0	0	21.88461538	0	0	6.481481481	0	0	0	0	13.63636364	0	0	33.33333333	27.42592593	0	0	0	0	0	0	0	0	0	0	0	0	0.7407407407	0	0	0	17.13333333	21.17407407	0	15.78947368	0	0	0	0	0	0	0	0	0	17.59259259	23.75	0	0	0	0	0	0	0	NA	0	0	0	0	0	0	0.262962963	0	0	0	23.80952381	0	1.059259259	0	1.665
2812	Chr5	25548601	25548683	0	21.42857143	NA	0	0	0	25.51351351	29.62962963	1.322222222	25.22432432	20.13888889	12.91111111	29.45945946	0	33.33333333	0.7352941176	0	26.26363636	19.95526316	0	44	0	10	3.157894737	0	10.52631579	29.428125	0	0	0	0	0	0	0	1.086956522	20.59032258	18.01071429	0	27.77777778	0	0	0	0	0	0	0	0	0	16.66666667	19.96764706	23.335	0	0	0.925	0	14.7826087	0	100	11.921875	0	0	0	25.26315789	0	25.96052632	0	0	0	30	0	0	0.9	0
2813	Chr5	25590815	25590903	0	8.75	13	0	0	0	27.92702703	21.15384615	1.513636364	22.56097561	0	0	23.50487805	0	27.08125	0	0	26.26363636	26.92195122	0	35.41875	0	34.44666667	0	0	36.36363636	15.5974359	0	0	0	0	0	0	0	0	50	10.08947368	0	19.56521739	0	0	0	1.5625	0	0	0.812195122	0	0	9.523809524	33.90689655	28.57142857	1.707692308	5	0	0	8.636363636	29.16875	13.15789474	6.209090909	0	0	0	15.92105263	0.243902439	0	0	0	0	NA	0	0	0	0
2814	Chr5	25660046	25660161	0.5714285714	6.474285714	26.43793103	0	0	0.8064516129	31.94571429	13.43235294	0	15.77666667	0	54.51470588	18.47058824	0	15.71428571	0	0	23.57428571	39.26	0	14.9	0	0	0	0	0	0	0	0.8333333333	0	0	0	0.8928571429	0	1.923076923	0	0	0	0	0	0	0	0	0	0	0	0.7444444444	0	0	34.75588235	20.209375	2.241176471	15.55833333	0	0	6.477142857	1.958823529	12.17692308	2.094285714	0	0.3083333333	0	0	0	0	0	0.1914285714	0.26	0	1.5625	0	0	0
2815	Chr5	25668366	25668656	0.2403846154	0	0	0	0	0	0	0	0	0	0	0	0	0	13.63977273	0	0	26.87848101	29.26202532	0	0	0	0	0.1941860465	0	13.08627451	0	0	0	0	0	0	0	0.2604166667	0.2631578947	0.3083333333	0	0	0	0	0	0	0.3264705882	0	0.2409638554	0	0	0	0	30.77261905	0	0	0	0	0	0	0	0	0	0	0	0	0	0	0	0	0	0	0	0	0	0	0
2816	Chr5	25672129	25672192	0	0	0	0	0	0	12.5	40	0	28.84615385	0	0	5.555555556	0	16.66666667	0	0	16.66666667	14.81481481	0	0	0	0	0	NA	14.70588235	0	0	0	0	0	0	0	0	0	22.85384615	5.887096774	0	21	NA	0	0	0	0	0	NA	0	0	0	24.07407407	4.443333333	0	1.148275862	0	0	0	0	0	0	0	0	0	0	0	0	0	0	0	0	0	0	0	0
2817	Chr5	25742254	25742310	0	35	5.554166667	0	0	0	29.54545455	45	0	27.42916667	35.52631579	0	5.808333333	0	14.28571429	0	0	30.33333333	31.59583333	0	14.68333333	0	23.33333333	0	0	35.56	34.54545455	NA	0	0	0	0	0	0	0	27.08333333	26.55833333	0	22.6375	0	0	0	0	0	0	0	0	0	28.42941176	26.32083333	41.36363636	4.8375	8	0	0	2.272727273	7.692307692	1.923076923	3.027272727	0	0	0.7625	0	0	27.15416667	0	0	0	21.42857143	0	0	0	0
2821	Chr5	25966725	25966782	0	42.5	17.95	0	0	0	30.76923077	38.1	0	0	50.71428571	22.87083333	0	0	33.33846154	0	0	42.52916667	36.66666667	0	43.18181818	0	27.9875	0	0	32.35294118	30.90416667	1.333333333	0	0	0.65	0	0	0	0	0	0	0	0	0	0	0	0	0	0	0	0	0	0	43.40416667	37.5	0	0	0	0	0.8333333333	0	0	0	0	0	0	23.26666667	0	9.516666667	0	0	0.8333333333	29.31764706	0	0	0	0
2822	Chr5	25967531	25968785	2.513483146	32.38225806	31.50740741	5.635169492	3.486238532	2.223794212	29.70380117	30.50642674	4.994357367	32.17634855	21.5152648	4.693317422	36.65693642	5.930803571	41.52542373	4.78071066	3.016519174	30.803125	28.66256831	7.576453488	26.70315457	2.350892857	37.76151685	5.257272727	2.781957187	35.27314815	29.36612245	2.418803419	2.695638629	2.305949008	2.845138889	2.160704607	6.481531532	5.080324074	6.535045317	31.26243523	18.22815013	1.25496368	31.04112903	7.528527607	4.430985915	6.264285714	4.451697128	6.672470588	0.9151515152	2.843307087	3.094384449	6.378654292	32.44252874	30.29836957	45.97315436	7.636465324	14.54221698	3.071153846	3.604964539	20.50858469	24.00504202	31.04048338	26.96863753	1.316574586	3.512910284	2.158021978	33.81169591	3.863694268	12.45720251	2.683701657	2.012770563	2.131724138	33.66243386	2.029122807	6.865301205	3.687272727	2.423853211
2823	Chr5	26015284	26015926	12.05588235	41.91481481	48.1765625	8.520967742	4.247058824	4.234862385	21.78392857	33.32702703	4	28.79056604	25	44.47051282	36.75081967	3.788636364	39.33653846	4.515584416	16.62809917	37.94347826	36.08344828	5.774418605	25.37727273	5.810526316	47.80789474	4.545454545	13.74935065	50.21973684	32.95087719	16.66666667	5.128205128	2.381632653	6.697272727	4.233333333	7.339285714	18.26025641	16.30795455	27.264	27.77619048	4.901960784	47.225	16.66666667	9.642857143	11.85238095	4.135135135	0	11.76984127	0	5.921052632	4.913793103	0	39.16230769	37.81551724	8.739130435	7.317073171	3.676470588	14.71034483	39.76590909	NA	15.51724138	26.34927536	21.05633803	2.5	7.38989899	10.47619048	13.40804598	40.60196078	7.911235955	4.640322581	3.580672269	39.05098039	12.49833333	6.546428571	1.612903226	0.5681818182
2824	Chr5	26037360	26037917	2.557534247	26.45714286	4.860416667	21.05263158	0.78125	2.251351351	26.7	22.699	2.380952381	1.851851852	2.941176471	NA	27.37864078	0	31.34137931	2.484210526	2.305607477	27.6557377	38.18692308	0.7474358974	4.618072289	2.536956522	26.09756098	1.043478261	0.7352941176	33.67446809	0	0	3.191489362	1.41509434	1.923076923	16.39	3.468852459	2.788461538	3.448275862	8.720930233	2.272727273	0	8.333333333	0	0	2.854285714	4.761904762	0	NA	NA	0	3.333333333	3.75	35.78111888	21.596	0.15625	0.3397959184	0.9134615385	13.335	33.25284553	24.15764706	17.20357143	17.65393258	NA	0	6.310679612	0	0.8823529412	15.83146067	4.285714286	1.052688172	0.1361904762	6.666666667	0	3.507894737	0	1.015853659
2827	Chr5	26289325	26290830	2.227666667	20.50981013	26.1264574	6.087037037	1.641337386	3.740816327	18.91678571	12.86554054	0.2556818182	19.7961326	20.15179641	31.63087719	19.76082192	0.06793478261	25.44279476	0.1868589744	3.003399433	23.23884058	26.84410112	5.240338983	11.44692308	0.5936599424	24.13414634	3.711073826	6.975518672	32.343	13.28865979	0.09049773756	1.404029304	2.006472492	1.514732143	4.473550725	3.267207792	7.709840426	3.183905013	24.05690608	25.39595376	0.752173913	28.8083612	1.497005988	1.681987578	4.131854839	0.2239495798	2.147159091	0.5554166667	0.9304568528	1.228080229	2.142857143	32.53904762	25.94240838	25.08967391	3.329442971	5.102702703	0.9353741497	2.047908745	19.63055556	18.32878788	14.5645933	10.01833333	7.012831858	0.5669642857	0.2515706806	12.15485714	1.036631016	20.89924242	3.766	0.9283819629	0.5776649746	35.13910615	0.3436031332	1.033941606	0.1936046512	2.330769231
2829	Chr5	26464838	26465120	3.125	40.3902439	56.86986301	28.375	24.44333333	3.332	67.8453125	58.14423077	0.7085106383	46.29444444	54.01126761	45.59111111	55.73815789	49.4557377	68.91818182	36.38888889	23.24375	53.88082192	49.9975	30.66029412	68.21285714	25	47.86976744	34.02835821	24.99850746	56.20784314	21.34038462	0	0	11.04	39.82222222	20.37037037	29.52820513	29.96973684	25.94615385	45.66031746	57.59782609	0	39.9527027	47.74507042	26.3027027	50.81818182	1.5425	18.64	47.43333333	0	13.25322581	26.13866667	58.33333333	51.97083333	40.00285714	0	22.14	13.06216216	30.56842105	65.9902439	32.93333333	47.04821429	44.54246575	43.24918033	0	27.77777778	50.38552632	23.90126582	46.45428571	35.09545455	27.0442623	18.9972973	71.63191489	14	19.87692308	8.794444444	12.9244898
2834	Chr5	26715066	26715108	0	40.74444444	0	0	0	0	21.81304348	25.72608696	0	28.18181818	15.38461538	0	27.35652174	0	NA	0	0	29.16818182	24.27391304	0	0	0	20.58823529	0	0	38.0952381	19.49130435	0	0	0	0	0	0	0	0	0	0	0	0	0	0	0	0	0	0	0	0	0	0	25.2173913	20	0	0	0	0	0	27.76666667	14.5875	22.21666667	0	0	0	0	0	20.53043478	0	0.5434782609	0	0	0	0	0	1.447826087
2836	Chr5	26855543	26856705	0.4829545455	0	0	0.1936046512	0.03191964286	0	0.06527415144	0.102739726	0	0.1706484642	0	0	36.87720798	0	0.7024793388	0.308496732	0.1608695652	0.4702194357	0.09478672986	0.3015873016	0	0.0997005988	22.90681115	0.1507829978	0.06702412869	0.05868544601	0.1060509554	2.721776504	0.3386178862	0.125	0	0.6928315412	0	8.654742547	8.530143541	46.7971875	32.33198529	0.1373626374	49.52798165	0.1693002257	0.1400560224	0.04694835681	0	0	0.4260869565	0.2475247525	0.03976143141	5.910185185	41.80784314	0.4152647975	0	0.06203473945	0.3383248731	12.14112426	0.211311054	25.77062706	44.28571429	18.20821918	23.73596215	0	0	0.06233269598	0	0.01883239171	0.1112359551	0.09090909091	0	0.7485232068	0.08169934641	0	0.2743478261	0	0
```
