## Supplementary data : Appendix 2 for "Canalization of genome-wide transcriptional activity in *Arabidopsis thaliana* accessions by MET1-dependent CG methylation": AllC_DMRs_mincyt2_NAnotfiltered.bed (part 1 of 2)

```
Chr	Start	End	Tsu0_P2	Tsu0_WT	Aa0_WT	Bs1_P1	Tscha_P1	Tscha_P2	Tscha_WT	Bl1_WT	Nok3_P2	Nok3_WT	Ste0_WT	Cvi_WT	Ler_WT	Com1_P1	Col0_WT	Com1_P2	Col_P1_Pooled	ColC1P2_1	ColC1P2_3	Pi0_P1_3	Com1_WT	Ste0_P2	Est_WT	Mar_P1	Mar_P2	Mar_WT	Pi0_WT	Tsu_T4_P2_1	Tscha_T4_P1_1	Tscha_T4_P1_2	Tscha_T4_P1_3	Tscha_T4_Agamous	Aa0_P1	Bu0_P2_1	Bu0_P2_2	Bu0_P2_3	Bu0_P1_2	Baa_P2	Bu0_WT	Pi0_P1_2	Pi0_P1_1	Bs1_P2	Nok3_P1_1	Aa0_P2	Cvi_P2_2	Est_P1	Est_P2	Bu0_P1_1	Bu0_P1_3	ColC1P2_2	Uk1_WT	BlC3_P2_1	BlC3_P2_2	LerC3P2_1	Uk1_P1	LerC3P2_2	LerC3P2_3	LerC3P3_1	LerC3P3_2	CviC3P2_1and2	NokC3_P1_1and2	Baa_P3_Batch2	Ei2_WT	Pi0_P2_Batch2	Baa_WT_Batch2	Uk1_P2	Tsu_T4_P2_2_Batch2	Tsu_T4_P2_3_Batch2	Bs1_WT	Ste0_P1	Ei2_P1	Ei2_P2	Tsu0_P1
1	Chr1	55667	56666	NA	NA	33.92755102	16.66388889	NA	NA	35.74338624	43.61971831	1.290610329	40.66170213	44.20551724	50.62631579	52.58776224	21.20119048	43.28695652	14.43556701	16.69493671	37.54855491	31.81948052	12.29201878	32.0505102	1.384	44.44363636	14.64585987	10.69677419	40.17640449	41.79104478	NA	NA	NA	NA	NA	20.67266187	14.0269103	13.20136364	32.34529617	30.29004525	NA	45.5064	14.69455782	10.37941176	11.76853147	0.3228682171	17.63382353	16.32698413	2.111737089	5.052491694	2.494927536	42.53897638	38.3402439	NA	7.62755102	25.10994764	11.25466667	NA	32.91106195	42.47105263	34.68103448	34.62795031	14.87034483	0.3903614458	NA	40.14423963	9.409964413	NA	NA	NA	NA	47.05230769	4.663425926	8.936727273	5.620093458	NA
2	Chr1	387931	387975	0	0	0	3.571428571	0.7590909091	0	0	0	0	22.3	0	0	36.50952381	0	NA	0	0	0	0	0	35.92352941	0	29.47368421	0	0	30.45454545	35.78095238	0	0	0	0	0	0	0	0	0.7952380952	0	0	0	0	0	0	0	0	0	0	0	0	0	1.585714286	0	0	0	0	0	0	15.75238095	22.86	12.63809524	0	0.9523809524	0	0	0	0	0	0	0.4136363636	35.71428571	0	0	0	0
3	Chr1	428029	428155	0	1.513636364	0	0	0	0	0	35.24375	0	0	0	0	0	0	26.671875	0.3553191489	0.9652173913	23.57560976	26.54444444	NA	0	0	25	0	0	NA	NA	0	2.777777778	0	0	0	0	0.3630434783	0	0	0	0	0	NA	NA	0.6666666667	0	0	0	0	0	0	0	21.66818182	0	0	4.9975	0	0	0	0.641025641	0	0	0	0	0	0	NA	0	0	0	0.4255319149	0	0	0	0	0
4	Chr1	431294	432953	NA	NA	38.88	2.318059299	NA	NA	14.79429825	NA	1.225490196	1.212121212	47.5994012	NA	33.98319838	0.2525252525	47.62764505	NA	5.055821918	28.26336336	33.22244389	NA	0	3.24796748	0	NA	NA	NA	NA	NA	NA	NA	NA	NA	3.105341246	5.967318982	9.483668904	33.84054054	29.0579235	NA	47.503367	NA	NA	3.144063325	0.2369668246	2.717169374	NA	0	0	6.867865169	36.46348449	42.75769231	46.90224359	0	22.72727273	2.155414013	9.495777778	24.69223301	23.57045455	19.55033333	20.97707424	NA	2.120833333	0.1316062176	10.09493671	NA	0	7.275268817	NA	NA	34.34223827	4.3609375	5.180882353	3.181382979	NA
5	Chr1	433037	433906	0	NA	33.33333333	20.90828729	NA	NA	0	0	NA	0	43.26029412	NA	46.98219895	0	39.39090909	NA	14.35052632	46.42857143	32.1615942	NA	0	11.03978495	NA	NA	NA	NA	NA	NA	NA	NA	NA	NA	6.125316456	11.21952862	14.65096774	36.93194444	27.72588235	0	30.91451613	NA	NA	15.33776224	NA	12.90753425	NA	9.883050847	9.322033898	8.395454545	37.811875	35.1426087	40.58666667	0	NA	9.71468254	17.97990431	42.4822695	33.63560606	51.81818182	33.21210526	NA	0	0	NA	NA	0	6.796648045	NA	NA	40.67961783	8.218627451	0	0	35.11785714
6	Chr1	453601	455100	0.3016333938	0.0275	0	0	0.09727626459	0	0.08992805755	0.0206185567	0.0989010989	0	0.0395256917	34.63702929	0.1458844133	0.1534069982	0.09541984733	0.03193116635	0	0.07017208413	0.118699187	0.115942029	0.05525846702	0	0.4416184971	0	0	0.2694382022	0	1.426038781	0.78	3.139058172	1.255666004	5.70113852	0	0.0852886406	0	0.07055084746	0.01920415225	0	0.190617849	0.04651810585	0.1529051988	0.04376367615	0.1404210526	0.2049603175	20.45911602	0.06345177665	0.1840277778	0.1236658933	0.05444646098	0.04597701149	0.02955082742	0.1272097054	0	0.1523076923	0.3378378378	0	0.05238095238	0	0	27.48228782	0	0.1022807018	0.07716049383	0.2582178218	0.02724137931	0	1.417668488	0.4733102253	0.249127182	0.1512471655	0.04143920596	0.114084507	0.1863354037
7	Chr1	456808	456936	0	0	0	0	0.5555555556	6.060606061	0	0	0	0	0	NA	0	0	0	0	3.282978723	0.6097560976	0	10.57857143	0	0	0	0	0.5434782609	0	0	25	18.8	4.591891892	0	32.11666667	0	0	0	0	0	0	0	0	0	2.5	0.78125	0.625	0	5	0	0	0	0	0	0	0	0	0	0	0	0	0	0	0	0.1857142857	0	0	0	1.644827586	1.7	8.577083333	0	0	0	0	0
8	Chr1	540419	541023	0	51.93658537	NA	0	0	0	NA	NA	0.9259259259	39.07333333	NA	50	52.65877863	4.916	55.98428571	13.5375	6.805555556	53.87368421	26.59224138	4.347826087	47.62142857	NA	NA	NA	NA	NA	66.08235294	0	0	0	0	0.8333333333	5.172413793	8.928571429	0	NA	16.665625	NA	0	36.41851852	16.17272727	NA	0.5813953488	4.9	0	2.173913043	0.5747126437	0	0	31.39661017	51.71043478	NA	100	0.5102040816	13.44956522	56.14333333	51.68783784	38.65360825	33.17727273	3.33	1.446280992	NA	61.11111111	20.34918033	NA	14.75652174	0	2.571428571	NA	NA	NA	11.11111111	0.78125
9	Chr1	549580	550879	0.4237288136	21.2637931	25.33333333	0	0	0	31.8877551	1.5625	0	33.55474453	52.77708333	33.20606061	32.87258065	0.04572864322	35.79504132	0	0	24.92789855	21.16028881	NA	20.20900474	0	24.24214876	0	0	47.23636364	NA	0	0	0	0	0.1351351351	0	NA	NA	33.3	NA	0	NA	NA	NA	0	0.04529411765	0	0	NA	NA	NA	NA	19.75797101	32.27102273	13.33181818	12.5	0.08719512195	0	27.12404181	20.56666667	24.37411168	21.94067164	0.4255474453	0.1127962085	0	31.11111111	NA	35.81794872	3.320363636	0	0	23.60972222	NA	0	0	0
10	Chr1	655939	655990	0	50	12.5	NA	0	0	23.75	36.67	0	34.61538462	33.33636364	0	26.31578947	0.9259259259	100	0	2.132	23.52941176	28.88888889	9.090909091	33.33461538	0	34.61538462	0.9615384615	0	28.84615385	0	0	0	0	0	5.882352941	0	0	0	31.668	14.81481481	0	23.80952381	0	0.6423076923	0	0	0.7407407407	0	17.64705882	0	0	40	34	32	7.407407407	27.53913043	0.555	0	0	19.44444444	NA	5.765384615	0	0	5.314814815	20.55555556	3.144444444	21.81111111	0	0	0	37.5	3.203846154	0	2.272727273	0
11	Chr1	758471	760464	3.779283887	35.24385151	30.44	6.315611814	5.576201373	7.044504021	27.6637931	13.3137931	2.742363112	31.8971246	25.36149068	25.96057143	27.05586592	6.366894977	28.37593985	1.8375	10.77105943	28.11570248	25.31108179	2.722674419	22.35	1.686309524	27.26565657	6.348788927	4.898071625	26.95953757	23.57622378	1.978285714	3.20483871	4.573282443	4.315668203	8.215189873	5.807575758	2.597849462	1.34628821	16.40386473	18.0626556	6.022888283	23.47155963	4.247560976	1.633980583	7.551072961	3.231234257	2.058088235	11.97730496	0.6277056277	1.460572687	0.7304123711	18.75187166	29.86868327	34.5215859	7.089883268	14.28222222	3.84375	5.088636364	23.96666667	25.92614379	25.40731707	15.45868263	11.28703704	2.210752688	3.076923077	20.42628205	0.8928571429	27.06596195	10.02950192	3.4185	2.421978022	31.93364929	2.613761468	1.670526316	2.453043478	2.910539216
12	Chr1	810170	810209	0	21.84285714	26.92307692	0	0	NA	30.39411765	17.96111111	0	0	19.17	0	40.47857143	0	26.11111111	0	0	37.5	16.66666667	0	0	0	25	0	0	27.78	42.85714286	0	1.315789474	0	0	0	0	0	0	45	14.44666667	0	NA	0	0	0	0	0	0	0	0	0	15.26315789	25.33333333	25	0	6.25	0	0	10.60909091	0	0	9.11	0	2.631578947	0	0	0	23.07894737	0	0	0	10	0	0	0	0
13	Chr1	888512	888625	0	1.11	30.668	0	0	0	26.67	33.5	0	6.5	0	36.47575758	0	0	7.6375	0	0	0	1.829032258	0	26.31578947	0	26.04375	0	0	60	6.662962963	0	0	0	0	0	0	0	0	4.545454545	2.777777778	0	1.8	0	0	0	0	0	0	0	0	0	0	1.766666667	32.09677419	2.770588235	0	0	0	0	0	2.524242424	0	0	0	0	29.68064516	0	20.91818182	0	0	0	16.66666667	0	0	1.447826087	0
14	Chr1	958462	959331	0.5961403509	0.4469594595	0	0.08741258741	0.03192982456	0.1974074074	0.06849315068	0	0.1295336788	0	0.3821862348	0.05564202335	0.03367003367	0.07197231834	18.86812227	0.09293680297	5.736861314	31.06694215	33.27941176	0	0.0575862069	0.1834459459	0.1851851852	0.1838235294	0.2590038314	0.5244755245	0.10078125	0.4282758621	0	0.1777202073	0.1915662651	0	0	0	0.2646209386	0.07092198582	0.1318791946	0.1400763359	0.05022624434	0.4115226337	0.1546391753	0	0.08992805755	0.04897260274	0.2072463768	0	0.08474576271	0.1054421769	0	34.26372093	0.2100840336	0	0.08196721311	0.03533568905	0.2332089552	0	0.2551020408	0	0.03367003367	0	0.08710801394	0.04798657718	0.5125	0.03063973064	0.04261744966	0.1806779661	0.2882550336	0.4685810811	0	0	0	0	0.1038194444
15	Chr1	980271	980327	0	31.25	19.04761905	0	0	0	18.58846154	26.92307692	2.941176471	20	19.79166667	19.35483871	19.23076923	0	22.4137931	0	0	23.52941176	23.89	0	14.2	0	18.18181818	0	0	11.11111111	11.11111111	0	0	0	0	0	0	0	0	0	16.93870968	0	33.33333333	0	0.6896551724	0	0	0	0	0	0	0.5387096774	22.84074074	25.55666667	29.41176471	5.595833333	18.18181818	0	0	3.448275862	8.332142857	NA	8.448387097	0	0	0	23.95833333	0	24.26451613	3.6	0	0.3225806452	23.52941176	1.280769231	0	0	0
16	Chr1	1061925	1062107	0	21.64772727	0	0	0	0	0	4.487179487	0	24.16363636	13.24871795	0	0.243956044	0	0	0	0	0.37	0	0	14.2925	0	0	0	0	0.3827586207	25.00138889	0	0	0	0.191954023	0	0	0	0	21.34794521	13.43469388	0	22.31290323	0.8474576271	0	0	0	0	0	0	0	0	13.2474359	0	19.73684211	1.3	1.215277778	0	0.7246376812	0.3784090909	0	0	0.2906976744	0	0.4826086957	0	0	0	0	0	0	0.1098901099	0	0.5952380952	0	0	0
17	Chr1	1267488	1267543	0	0	21.81818182	0	0	0	24.25	32.57	0	16.67	32.72727273	0	15.87	0	17.64705882	0	0	21.20909091	20.83333333	0	22.835	0	0	0	0	28.66666667	18.25	0	0	0	0	0	0	0	0	18.75	9.722222222	0	22.22222222	0	1.665	0	0	0	0	0	0	0	11.73	20	0	2.777777778	0	0	0	0	6.111111111	11.76470588	8.745	0	0	0	18.51666667	0	22.395	0	0	0.555	8.333333333	0	0	0	0
18	Chr1	1430271	1431028	4.347204969	64.44533333	NA	NA	9.935021097	1.315789474	NA	NA	NA	NA	NA	NA	NA	NA	57.08375	NA	13.23316832	55.04285714	54.72027972	NA	NA	NA	NA	5.798755187	4.064480874	60.68271605	NA	0.7625	0	2.225568182	1.408695652	7.12300885	NA	NA	NA	NA	NA	NA	NA	NA	NA	NA	NA	NA	NA	NA	NA	NA	NA	49.74716981	NA	0	NA	0	NA	NA	NA	66.66666667	NA	NA	NA	NA	55.10181818	NA	NA	NA	1.514141414	6.135877863	NA	NA	6.577333333	0.9	2.994140625
19	Chr1	1441480	1444559	6.075026911	34.22161547	28.57131148	1.868841762	3.953071501	4.84445741	26.8450237	23.66503417	2.82513369	29.73042071	56.50243902	44.62809917	39.13060166	7.166021127	37.66853333	3.738823529	12.89859748	38.14636076	39.38984263	2.056053812	24.30357995	2.272727273	35.41481876	2.290561529	3.878090575	34.76826347	32.58018721	1.174317618	2.372208122	1.666934404	2.827521008	6.752719665	2.176122449	6.494694695	6.636864865	27.30780911	23.53278689	3.06222664	32.17638581	4.540380952	1.467642276	0.7538194444	0.5009803922	1.351126126	4.659139785	1.026890756	1.349724366	4.982690406	26.53064699	35.18521127	36.74384181	8.579233871	18.70875676	1.929867482	4.902947154	38.61672598	32.34256145	36.84797297	32.57575083	1.200900901	0.9856858847	3.562077013	NA	2.090085288	25.66195055	6.357994042	2.469793814	2.979245283	25.64261905	9.210526316	NA	NA	2.662776025
20	Chr1	1461972	1462035	0	0	0	0	0	0	0	0	0	0	0	0	0	0	0	0	0	0	0	0	0	0	0	0	0	0	0	20	53.57142857	39.16666667	1.585714286	27.75217391	0	0	0	0	0	0	0	0	0	0	0	0	0	3.571428571	0	0	0	0	0	0	0	0	3.62173913	0	0	0	0	7.735714286	0	0	0	1.452173913	1.447826087	0	0	10.72608696	0	0	4.164285714	0	0
21	Chr1	1476415	1476751	NA	0	66.66923077	NA	0	NA	48.33	36.11666667	NA	NA	66.66666667	0	46.54166667	0	43.27636364	8.333333333	24.02777778	60.9	53.585	22.74705882	46.27777778	0	16.65	NA	NA	0	45.83333333	0	NA	NA	0	NA	11.53846154	0	NA	NA	NA	NA	NA	2.378571429	3.125	NA	NA	16.65833333	NA	0	7.3375	0	0	45.04788732	0	0	8.33	0	26.4	16.6625	0	37.5	13.87777778	0	0	NA	NA	0	10	NA	0	NA	NA	0	NA	NA	NA
22	Chr1	1610041	1610107	0	0	0	0	0	0	25	22.77666667	0	0	18.89	0	0	0	12.87727273	0	NA	34.64166667	16.66666667	0	15	0	0	0	0	14.58333333	8.728571429	2.775	0	0	0.9794117647	0	0	1.041666667	0	8.335294118	4.361111111	0	3.125	0	0	0	0	0	0	3.448275862	0	0	4.166666667	28.75	0	0	0	0	0	0	0	0	0	0	0	0	0	0.5060606061	0	0	0	1.708333333	0	0	0	0	0
23	Chr1	1613013	1614699	NA	0	0	0	0	0	0	25.56752137	0	27.61044776	27.94955752	25.89285714	33.37331787	0.07204610951	26.03041237	0	0.1340482574	30.10573248	24.32972222	0	19.68014184	0.4635761589	30.02406877	0.0826446281	0.1136363636	24.44266667	19.52686567	NA	NA	0	NA	NA	0	0	0	30.93128834	20.96315789	0	27.48443114	0	0.5434782609	0	0	0	0	0	0.1470588235	0.2283105023	20.27027027	30.52752294	19.44444444	3.507446809	4.663636364	0.08810572687	0	5.318229167	14.02749245	23.98699187	7.629846154	0	0	0.4273504274	26.496	0	24.25833333	0	NA	1.851851852	NA	0.4631944444	0.2948019802	0.4736434109	0
24	Chr1	1676660	1677167	0.1587301587	29.50708661	25.77164179	0	0.119047619	0	26.38101266	16.66666667	0	26.69863014	25.77850467	28.79754098	25.97984496	0.1157407407	28.6	0	0.7705882353	26.97964602	29.49166667	0.4899159664	24.00406504	0	27.97962963	0.08538461538	0	37.99252336	25.49098361	0	0	0.5359649123	0	0.1024590164	0	0	0	29.11092437	17.20241935	0	31.3	0	0	0.4274509804	0	0.1020408163	0	0	0	0	25.25833333	30.81415094	30.81596639	7.091208791	18.83387097	0.1427350427	0	21.47314815	9.615789474	30.71428571	14.15333333	0	0	0.09453125	29.9625	0	27.7640625	8.978151261	0	0.09765625	21.5	0.1886792453	0	1.080555556	0.2118644068
25	Chr1	1705387	1706065	0	15.42553191	NA	0	0	0	NA	20.58823529	NA	30.76923077	NA	30.18	NA	NA	27.16111111	NA	0.8257142857	29.34468085	30.8972973	NA	NA	0	NA	NA	NA	0	NA	0	0	3	0	0	NA	3.827272727	2.408333333	30.5371134	19.6375	NA	26.46373626	NA	NA	0.8474576271	NA	NA	3.522641509	0	0.9434108527	2.528682171	33.684375	31.5745098	NA	8.33125	11.90357143	NA	NA	NA	NA	NA	NA	8.76	0	NA	NA	NA	NA	NA	0	0	17.6	NA	NA	NA	0
26	Chr1	1808474	1808530	0	0	29.16666667	0	0	0	14.82142857	30.35714286	0	26.19047619	0	1.233333333	0	0	25.66666667	0	0	30.13076923	28.475	0	17.855	0	28.668	0	0	7.142857143	30.23103448	0	0	0	0	0	0	0	0	16.66666667	9.84137931	0	25.08	0	0	0	0	0	0	0	0	0	32.2875	33.71363636	26.04166667	10.41875	1.666666667	0	0	0	0	0	0	0	0	0	14.64285714	0	0.3448275862	0	0	0	32.45789474	0	0	0	0
27	Chr1	1951445	1951513	0	24.44666667	19.04761905	0	0	0	19.89642857	2	0	0	25.20833333	0	23.565625	0	4.760714286	0	0	2.151612903	0	0	28.57142857	0	19.6875	0	0	17.04545455	26.532	0	0	0	0.9259259259	0	0	0.78125	1.040625	20.65217391	6.6125	0	21.353125	0	0	3.125	0	0	0	0	0.625	2.290625	21.65294118	0	18.40416667	0	0	0	0	0.625	9.090909091	5.882352941	13.13529412	0	0	0	23.27586207	0	25.75909091	0	0	0	16.42857143	4.732258065	0	0	0
28	Chr1	2050461	2050531	1.964705882	26.38888889	27.04	0	0	0	13.43235294	29.62962963	0	18.75	17.16969697	18.28571429	19.6969697	0	25.259375	0	0	21.79230769	22.55	0	0	0	0	0	0	NA	12.81538462	3.176190476	0	0	0	0	0	0	0	38.46153846	11.53846154	0	50	NA	0	0	0	0	0	1.958823529	0	0	19.23076923	29.62962963	18.49354839	1.111111111	0	0	0	8.823529412	12.28571429	14.28571429	14.80333333	0	0	0	50	0	0	0	5.951428571	3.877142857	5.394117647	0	0	0	0
29	Chr1	2409934	2412192	0.1957585644	1.758490566	1.404	0.04464285714	0.1975515464	0.07668711656	1.626248217	1.627312139	0.4646864686	2.481946403	1.023043478	37.6755618	1.261528662	0	2.80923825	0	0.53856	3.1655	3.113935681	0	0.4587155963	0.06223880597	0.2850507983	0.08412698413	0	1.593730408	0.7967877095	0.1771653543	0.04575342466	0.1913427562	0.8043956044	1.712098009	0.09573070608	0.1145038168	0.07250945776	2.946577181	1.586994949	12.19333333	2.378644068	0.2651612903	0.4712014134	0.2548895899	0.6803379416	0.1422475107	18.61289911	0.1121076233	0.02026699029	0	1.582245827	3.822824536	1.272977346	0.4053503185	0.3540625	0.08786279683	0.1354471545	0.3864661654	0.1570754717	0.1687763713	0.4954896907	23.47375367	0.1755129959	13.49680307	28.44423529	0.1868852459	23.75875486	0.3105726872	0.6937777778	0.04275362319	0.9258680556	0	14.70116667	11.52923351	0.08005822416
30	Chr1	2534446	2534868	5.73442623	41.66363636	46.74754098	6.346153846	2.53164557	8.696551724	0	28.85416667	NA	NA	11.63061224	NA	44.64285714	10.93424658	NA	5	4.545454545	37.54306569	26.91796875	NA	0	2.2	0	6.690909091	NA	19.44333333	NA	0	1.234567901	3.846153846	NA	NA	0	12.99237288	0.7575757576	26.07912088	26.88207547	NA	NA	NA	0	0	NA	4.013253012	NA	8.333333333	0.6112582781	4.117647059	40.41504425	24.98085106	NA	2.897826087	7.406349206	5.038372093	NA	49.99705882	22.58684211	24.81111111	10.94179104	0	NA	0	1.515151515	0	0	NA	0	0	38.46153846	1.395945946	0	6.320689655	3.702469136
31	Chr1	2592494	2592569	0	35.29411765	20.51538462	0	0	0	28.646875	31.81818182	0	19.165	18.18181818	19.85	29.428125	0	12.5	3.125	0	26.78275862	31.47714286	0	21.875	0	43.18181818	0	0	28.78787879	29.72222222	0	0.925	0	0	0.6944444444	0	0	0	33.23714286	5.319444444	0	28.80857143	0	0	0	0	0	0	0	0.4638888889	0	22.99444444	26	29.7969697	0	0	0	0	0	15	37.5	12.61111111	0	0	0	17.3	0	28.54444444	0	0.8620689655	0	23.52941176	0	0	0	0
32	Chr1	2778011	2778073	0	NA	36.78275862	0	0	0	35.60606061	30.76923077	0	31.25	37.09677419	32.52424242	35.35454545	0.6451612903	43.75	0	0	35.05862069	36.36363636	0	35.05862069	0	49.09090909	0	0	33.33333333	38.88888889	0	0	0	0	0.5060606061	0	0	0	35.85757576	18.90606061	0	27.27272727	0	0	0	0	0	0	0	0	0	32.83030303	31.03448276	31.57894737	1.472727273	0	0	0	0.3787878788	15.93913043	10	20.5	0	0	0	33.48484848	0	31.63333333	0	0	0	46.15384615	1.052631579	0	0	0
33	Chr1	2944189	2944439	0	15.34444444	28.98695652	0	0	0	28.57142857	22.96222222	0	15	27.3255814	5	15.68676471	0	25	0	0.3575	23.80952381	19.79166667	0	20.26491228	0	14.0625	0	1.411864407	23.55769231	0	0	0	0	0	0	NA	0	0	13.22033898	21.44333333	0	NA	0	0	0	NA	0	0.4545454545	2.631578947	0	0	13.51891892	18.44444444	14.90384615	0	0	0	0	0	0	16.99411765	12.26388889	0	0	0.2475247525	25.48823529	0	18.46847826	0	0.6779069767	0.9153846154	21.21212121	0	0.462962963	0	0
34	Chr1	3062012	3062186	NA	NA	NA	NA	NA	NA	NA	33.5952381	NA	NA	21.71071429	NA	49.17962963	NA	62.96666667	NA	1.020408163	31.87291667	40.27777778	0	NA	0	35.83	NA	NA	NA	23.00204082	NA	NA	NA	NA	NA	NA	0	0	32.25806452	21.63333333	0	54.33777778	0.8510204082	0	NA	NA	NA	NA	0	0	0	37.19803922	30.835	NA	1.901886792	0	0.7611111111	NA	20.46222222	33.33333333	14.81481481	28.37592593	NA	NA	0	0	0	0	NA	NA	NA	NA	0	0	0	NA
35	Chr1	3063438	3063803	0	0	0	0	0	0	0	42.01698113	0	0	31.94705882	0	55.87117117	0	37.61216216	0	12.91052632	53.05666667	28.09166667	18.35765766	0	0	47.25609756	0	0	NA	38.37380952	NA	0	0	0	0	0	0	1.008333333	37.14190476	38.1776699	0	30.39117647	6.909482759	8.187096774	0	0	NA	NA	0	0.375	2.184466019	49.08461538	37.97011494	0	10.39724771	29.36842105	0	0	30.24864865	5.55462963	39.29191919	22.60423729	0	0	0	36.30588235	8.9024	42.38870968	0	0	0	0	0	4.52173913	0.6097560976	0
36	Chr1	3192879	3192989	1.351351351	15.625	34.19655172	NA	0	NA	22.002	NA	0	15.625	NA	0	NA	NA	18.65869565	0	0	17.24883721	17.6372093	NA	0	0	NA	0	0	19.48545455	0	0	NA	0	0	0	0	NA	NA	12.5	23.60833333	0	NA	NA	NA	0	0	5.748275862	0	0	0	NA	20	43.42941176	26.47058824	0	NA	0	0.666	NA	30	0	NA	0	0	0	NA	0	14.94482759	3.658536585	NA	1.315789474	25	0	0	0	0
37	Chr1	3214396	3214450	0	26.37931034	19.12105263	0	0	0	30.16896552	0	0	38.2	NA	NA	0	0	2.7	0	0	0	0	0	16.66363636	NA	NA	0	0	33.33571429	25.74482759	0	0	0	0	0	0	0	0	0	0	NA	0	0.8620689655	0	NA	0	0	0	NA	NA	0	0	0	0	0	0	NA	0	NA	NA	NA	NA	NA	0	NA	NA	0	NA	0	0	0	NA	NA	NA	NA	0
38	Chr1	3224947	3225004	0	0	0	0	0	0	12.5	4.166666667	0	0	NA	0	100	0	0	0	0	0	0	0	15.76923077	NA	0	0	0	0	7.586206897	0	2.382142857	0	0	0	0	0	0	52.0875	15.52333333	NA	25.92592593	0	0	0	0	0	0	NA	0	0	14.48461538	0	26.66666667	15.26666667	0	NA	0	0	25	16	NA	0	0	0	0	0	0	2.010344828	0	0	15.2173913	0	NA	0	0
39	Chr1	3414199	3414854	5.274757282	41.79055118	33.732	2.271818182	6.355384615	3.910909091	31.15789474	34.44329897	2	42.14615385	36.90185185	NA	35.96456693	3.407258065	37.68962264	5.718965517	5.708695652	33.95284553	34.58778626	9.346153846	33.20307692	4.846564885	28.84615385	0	3.15862069	7.454385965	37.81923077	1.636607143	3.825	3.869291339	2.629007634	11.96071429	5.426956522	3.551968504	2.448888889	27.54461538	32.2350365	5.75942029	36.5787037	8.053043478	8.055797101	2.423529412	1.73956044	4.939449541	NA	0.3741573034	0.8518518519	1.05037037	36.01532258	24.36219512	36.16752137	9.748120301	26.59494949	2.966423358	4.441538462	48.10564516	28.53333333	30.36842105	34.01521739	NA	2.971532847	2.443165468	36.68	4.691304348	35.63309353	2.811206897	4.142276423	2.997037037	40.65	3.355963303	3.630215827	1.005147059	3.650393701
40	Chr1	3417249	3417307	0	8.333333333	29.16666667	0	0	0	23.24736842	27.38095238	0	0	5.333333333	0	0	0	20.068	0	0	15.275	20.51538462	0	0	0	33.33333333	0	0	19.23076923	29.02692308	0	0	0	0.9615384615	0	0	0	0	0	0	0	0	NA	0	0	0	0	0	0	0	0	0	25	NA	6.882608696	12.5	0	0	0	0	0	0	0	0	0	0	0	20.95185185	0	0	0	13.63636364	0	0.7407407407	0	0
41	Chr1	3665997	3666052	0	7.142857143	25	0	0	0	14.668	0	0	20.83125	0	0	9.473684211	0	40	0	1.7875	29.34782609	44.05714286	0	50.67142857	0	28.4	0	0	0	35.9	0	0	0	0	0	0	0.8333333333	0	25	10	0	41.675	0	0	0	0	0	NA	0	0	NA	33.34285714	31	66.66666667	7.332	0	0	0	0	16.66666667	1.752631579	1.8	0	0	0	NA	0	27.98	0	0	0	0	0	0	0	0
42	Chr1	3683525	3683751	0	1.791588785	6.853333333	0	0	0	10.59571429	0	0.2150537634	0	1.639344262	0.5952380952	0	0	26.35135135	0.98	0	21.2637931	19.01505376	0	0	0	1.5	0	0.9615384615	0	13.44533333	0.6097560976	0.3205128205	0	0.1336448598	0	0	0.25	0	3.652054795	0.3741573034	0	1.685393258	0	0	0.1886792453	0	0	0	0	0	0	1.213592233	21.88113208	0	0	0	0	0.444	0	0	0	0	0	0	0.1869158879	0	0	0.06019417476	0	0	0	83.33333333	0	0.3580645161	0	0
43	Chr1	3811287	3811318	0	0.5	0	0	0	0	21.875	23.07692308	0	21.835	0	1.25	0	0	16.67	0	0	30.55555556	15.12777778	0	0	NA	15.415	0	0	0	0	NA	0	0.555	0	0	0	0	0	0	0	0	0	0	0	0	0	0	0	0	0	0	0	21.93157895	0	1.315789474	0	1.11	0	0	0	0	0	0	0	0	22.22222222	0	0	0	0	0	0	0	0	0	0
44	Chr1	3851772	3852058	0	0.1247191011	0	0	0	0.4012048193	0.2226666667	0	0	0	0	0	42.60674157	0	0	0	0	0	0	0	0	0	0	0	0.8771929825	0	0	0	0	1.687341772	0	0	0	0.2840909091	0	0.1897727273	0	0.2014084507	0.3378378378	0	0	0	0	0	0	0.7142857143	0.1404494382	0	0	0	0.5285714286	0	0	3.838202247	0	19.49615385	36.55921053	24.1106383	10.21348315	0.2247191011	0	0	0	0	0	0	0	0.1247191011	0	0	0	0	0
45	Chr1	3891082	3891435	0.9881355932	0.2241935484	0.1368852459	0	0	0	1.7864	0.2664	0	0	0.2083333333	0	0	0.4385964912	0	1.203816794	0	0	0.3361344538	1.745714286	8.405217391	0.4068376068	39.72222222	0	0	0	0.2921052632	0	0.4736842105	0.6329113924	2.654867257	0.5222222222	0	0	0.5660194175	0	0	0	0	0.2808988764	0	0.235483871	0	0	0	0.3363636364	3.084496124	0.1439655172	0.1923076923	0	0.2325581395	0	0	0	0	0	0	0	0	0	0	0	0	0	0.05877862595	0	0	2.49375	0	0	0	0	0.3659340659
46	Chr1	3891837	3894556	6.574165202	32.78718354	28.39505376	7.038762215	6.741851369	4.686899563	28.50633484	24.07690875	8.067315175	28.98875502	31.43952703	35.29539347	38.80487179	5.246285714	25.67559395	5.280196399	6.050493827	24.91903114	25.00086207	4.42037037	31.9927593	7.225510204	33.22553191	7.155994152	5.522201493	36.07084871	23	5.531623932	6.457446809	8.06426799	5.471570248	5.708119658	4.952941176	6.140032949	7.015506958	23.05140562	25.11869159	5.374663073	28.6925	3.114163823	4.508557845	7.83525	5.288700565	6.224094881	7.472527473	3.834974533	4.881602709	4.180533752	22.99674797	24.56333333	31.55820896	12.68774105	15.67752809	7.309902597	5.486121673	29.90584708	23.00218579	33.80291971	26.49697733	6.083106267	5.143406593	5.402956167	23.23239796	4.805338809	30.70145078	7.185761589	3.366712329	4.798783455	28.06261682	6.916512059	5.96147541	6.139201183	5.996943231
47	Chr1	3932806	3933559	0	0	22.81782178	10.78375	0	0	28.10176991	0	2.386792453	39.2443038	0	29.97674419	0	0	41.29714286	0	12.21838235	28.00432692	36.98478261	14.16490385	0	0	39.41705882	0	0	0	26.72392344	0	0	0	0	0	7.548529412	7.348847926	8.518817204	29.30424528	26.25781991	0	22.61607143	8.970987654	5.9890625	3.324390244	2.097278912	6.741919192	15.21354167	2.956521739	4.717727273	8.675480769	27.8127551	31.94619289	37.27798165	0	0	0	10.76065574	15.42238806	0	0	0	17.12794118	1.491162791	0	34.27152318	9.040454545	0.4761904762	6.493103448	0	0	22.43626374	0	4.590338164	3.479807692	0
48	Chr1	4073877	4073937	0	25.55666667	31.79259259	0	0	0	27.73225806	31.61290323	0	25	36.92307692	23.52333333	25.40322581	0	32.69230769	0	0	31.17407407	28	0	0	0	26	0.5387096774	0	29.64516129	25.45862069	0	0	0	0	0	0	0	0	23.48636364	8.048387097	0	20.96774194	0	0	NA	0	0	0	0	0	2.29375	20.00333333	30	0	10.22903226	0	0	0	0	0	2.561538462	8.841935484	0	0	0	26.11	0	30.92580645	0	0.8064516129	2.503225806	36.23478261	0	0	0	0
49	Chr1	4093182	4094405	14.34065574	41.91545455	38.44691358	20.26353591	15.5461039	10.28421053	26.32030075	41.05801105	7.264957265	24.70344828	36.43652695	46.13991228	39.37166667	14.34473684	41.60924855	12.7030303	22.83834951	35.99245283	40.34404332	18.10673077	32.73164063	12.19886686	51.40673759	8.7144	16.61318182	38.96807692	37.84658385	6.136641221	8.909338521	3.142735043	11.78953975	15.38250825	15.37769517	14.56914286	16.9525641	23.76737968	23.0591716	9.141290323	41.43205128	19.2075	13.88695652	5.07005988	0.462962963	16.98333333	37.51420765	2.218907563	6.225198939	9.301986755	35.22108434	33.40529801	42.84463519	9.664553314	14.50542169	11.27570621	11.94029304	39.86769759	27.67222222	24.28119266	31.96058091	22.75307443	5.441395349	9.346010638	45.82938389	22.55781818	44.70378378	8.438235294	9.413468013	8.5856	26.73583333	15.9362069	14.57383178	9.663363363	10.04545455
50	Chr1	4329793	4331269	1.060176991	36.06403326	34.51897233	0.9304568528	2.410798122	1.893560606	0	NA	0	NA	42.49666667	39.59764244	33.81404358	1.293973214	40.03013699	2.033035714	4.95648415	38.12068966	44.35027624	9.007184466	42.44603175	3.747488584	22.75816092	NA	NA	0	39.97828418	2.079585799	1.158760108	1.836910995	1.088221154	1.351376147	3.03630137	13.80527241	9.060752688	32.39323583	29.46711281	1.258232236	31.22583979	5.051340206	6.435144928	2.8885	0	3.944288577	5.836016949	2.448979592	1.701801802	8.144043321	26.00087527	34.09218329	39.14473684	0	NA	12.33972603	4.834653465	21.49585253	5.411415525	18.17809524	26.37031802	2.166544118	0	2.136655405	0	6.34150613	40.51131757	0.1633986928	1.351962617	1.164184397	61.40350877	9.130930931	0	NA	2.592715232
51	Chr1	4422099	4423005	0.175257732	0.7212264151	2.410288066	0.4271062271	0	0.1342741935	1.215862069	25.45127119	0	1.600925926	2.791878173	0	0	0	2.479761905	0.2641509434	0.1423076923	2.414746544	1.800967742	0	0.2996402878	0.03775510204	0.1798561151	0.08810572687	0.3586614173	1.14009434	0.3115264798	0.2430656934	0.9048442907	0.1593301435	1.916606498	1.184246575	0	0.9745454545	0.551986755	0.06756756757	0.04416961131	0	0	0.4	0	0.3164556962	0.1136363636	0.05958333333	0.6171296296	3.046236559	2.028481013	0.4604501608	0	3.523853211	2.189411765	19.08425532	17.54887892	0.3891050584	0	0	0	0.4545454545	0.04528985507	0.1743589744	0.3228682171	0.1476340694	0	0.1126315789	0	0.7709433962	0.3087378641	0.2166666667	1.635625	0.6067961165	0.09157509158	0.1891986063	0.5025125628
52	Chr1	4423219	4423397	0	0	0	0	0	0	0	NA	0.4464285714	0	0	0.4032258065	0	0.2879310345	0	0	0	0	0.4310344828	0	0	0	0	0	0	0	0	0	0	0	0	0	0	0	0	67.30425532	42.4037037	0	NA	0	0	0	0	0.3225806452	0	0	1.315789474	0	42.915	0	0	7.718518519	26.66727273	0	0	0	0	0	0	0	0	0	0	0	0	0	0	0	0	0	0.2450980392	0	0
53	Chr1	4478990	4479056	0	0	0	0	0	0	20.28518519	0	0	0	0	0	5.861290323	0.5387096774	23.18695652	0	0	37.5	34.53870968	0	0	0	12.96111111	0	0	0	0	0	0	0	0	0	0	0	0	0	0.4032258065	0	0	0	NA	0	0	0	0	0	0	0	0	17.78	0	0	0	0	0	0	5.882352941	4.757142857	1.383870968	0	0	0.8064516129	0	0	0	0	0	0	35	0	0	0	0
54	Chr1	4511715	4512044	0.2873563218	17.94583333	19.1144	0	0	0	24.16727273	24.668	0	26.25445545	14.42307692	1.434751773	21.81451613	0	21.95714286	0	0.2448529412	19.445	20.98545455	0.1984126984	17.47105263	0.1851851852	20.75	0	0	20.10634921	21.28921569	0.3917647059	0	0.2336448598	0	0	1.243283582	0.1605769231	0.2272727273	16.43690476	8.318796992	0	29.668	0.6329113924	0	0	0.3741573034	0	0.2877697842	0	0	0.4201680672	14.22333333	20.53298969	25.48135593	10.71450382	0	0	0	3.488372093	4.113580247	23.25581395	10.08064516	0	0	0.08741258741	26.86567164	1.031914894	20.22587413	0	1.211320755	0.5478873239	26.12567568	0	0.1246268657	0	0.6739130435
55	Chr1	4582904	4583585	NA	NA	29.29892473	NA	NA	NA	43.23174603	29.31709402	1.83559322	32.89120879	48.78472222	44.01909091	NA	7.562698413	28.05604396	4.900980392	13.39098361	36.45350877	30.43617021	23.999	28.9848	12.949	NA	NA	NA	NA	36.57604167	NA	NA	NA	NA	NA	9.765882353	NA	NA	NA	NA	5.349367089	NA	17.69736842	5.552380952	NA	2.816901408	16.204	14.195	0	2.992372881	NA	NA	26.05043478	34.24867257	6.912121212	13.76576577	NA	2.477477477	NA	NA	NA	NA	5.604964539	2.006451613	7.488235294	NA	12.49230769	31.73428571	6.733018868	NA	0	NA	1.851388889	NA	NA	NA
56	Chr1	4620449	4621635	0.3442028986	2.231884058	0	0.1197841727	0.078125	0	33.0125	0.9102836879	3.13785489	23.99021739	35.01359649	0.03140703518	0.3581151832	0.3114754098	20.28114286	1.023161765	8.375548589	31.2872093	35.5532567	0	0.6968911917	0.8119266055	20.03939394	0.05088967972	0.06271929825	0	1.554487179	1.195897436	0.9036144578	0	0.2237918216	0.2956043956	0	0.2269754768	0.06887052342	0.4143646409	0.2940677966	0.1552795031	0.6822147651	0.7462686567	0.2743670886	0.4576119403	3.854882155	0.07911392405	0	0	0.04751958225	0.07082152975	0.1796089385	35.549	2.587671233	0.03858024691	0	0	0	0	0	0	0	0	3.036123348	0.07987012987	0.7627802691	0	0.05863539446	0.8928571429	0.3648793566	4.0455	1.818781726	14.76083916	0	0	0
57	Chr1	4637195	4637263	0	0	51.18888889	0	0	0	27.85714286	28.07368421	0	61.11111111	70.55555556	0	22.17083333	0	26.5625	0	0	37.14285714	32.92571429	0	25.98235294	0	56.52222222	0	0	24.02352941	29.95925926	0	0	0	0	1.5625	0	0	1.665714286	61.3	15.76666667	0	75.625	0	0	0	0	0	0	0	0	0	29.77272727	75.92222222	71.35	8.967647059	0	0	0	1.522857143	25.4	25	19.13684211	0	0	0	0	0	27.525	0	0	0	51.11111111	0	0	0	0
58	Chr1	4682386	4683046	1.269148936	28.84695652	15.09764706	2.354477612	1.985714286	5.441176471	18.07241379	8.034821429	0	9.375	39.22560976	6.708403361	0.475	2.104379562	26.41076923	2.332	3.366321244	23.52094241	29.82011494	1.442857143	4.444444444	3.493567251	NA	2.564485981	3.765384615	18.76546763	10.02857143	0.6263157895	1.607874016	2.197354497	3.296103896	2.041758242	0	0.2782945736	0.663559322	0.5154639175	0	4.575879397	0.8689189189	1.336111111	0.9680851064	1.059322034	0	1.136363636	2.307692308	0.2857142857	1.269318182	0	2.057142857	25.28882682	34.375	0.5270491803	1.875555556	0.8077319588	2.651818182	0.3068421053	0	0	0.3144654088	0.9506578947	1.219512195	4.917326733	20.29657534	1.935454545	29.7960396	0	1.936879433	3.998019802	20.40555556	4.10890411	0.8952702703	2.150537634	1.748795181
59	Chr1	4725062	4725130	0	0	0	0	0	0	25.29642857	25.03939394	0	31.81818182	25.71333333	0	0.63125	0	14.42307692	0	0	39.35806452	31.775	0	11.84137931	0	0	0	0	17.46190476	0	0	0	0	0	0	0	0	0.6896551724	20.86470588	7.34375	0	19.86923077	0	0	0.4931034483	0	0	0	0	0	0	5.80625	23.959375	0	6.872727273	0	0	0	0	0	0	0	0	0	0	0	0	16.559375	0	0	0	27.336	0	0.3363636364	0	0
60	Chr1	4860255	4860638	0	23.23693694	39.11875	0	0	0.2358490566	39.09117647	41.53389831	0	36.9	50.99459459	0	32.60873016	0.2100840336	35.34433962	0	0	29.91282051	36.43883495	0.2846153846	2.875	0.2083333333	40.49108911	0	0	34.92063492	8.834545455	0	0	0	0	0	0.3	0	0.2083333333	29.49626168	10.03837209	0	37.79295775	0	0	0	0.2450980392	0.5069565217	0	0.6329113924	0.7685483871	1.230681818	36.76833333	36.12325581	35.70093458	13.33548387	8.423015873	0.4238095238	0	12.68018868	6.138613861	18.2547619	14.29256198	0.1869158879	0	0.05772357724	31.26025641	0	41.41382114	2.293269231	0.2576923077	0.0664	41.66730769	0	0	0	0.2287671233
61	Chr1	4961207	4961248	0	29	18.75	0	1.3875	0	29.8625	28.70769231	0	28.69565217	24.04761905	0	31.81818182	0	20	0	0	33.33333333	32.38095238	0	27.9	0	23.68421053	0	0	29.41176471	28.20769231	0	0	0	0	0	0	0	0	29.532	19.212	0	25.868	0	1.332	0	0	0	0	0	0	0	22.868	22.5	33.33636364	8.125	0	0	0	0	27.78	36.36363636	18.15714286	0	0	0	29.16666667	0	28.708	0	0	0	NA	0	0	0	0
62	Chr1	5015275	5015313	1.710526316	28.57142857	23.07692308	0	0	1.752631579	26.47058824	32.53888889	0	50	22.225	0	20.91176471	0	17.85714286	0	0	28.57142857	17.98421053	0	20	0	36.42857143	0	0	27.77777778	27.63157895	0	0	0	0	9.788888889	0	1.315789474	NA	29.63333333	16.16315789	0	19.61176471	0	6.054545455	9.514285714	0	0	0	37.5	0	0.7526315789	16.66842105	16.66666667	12.5	9.647368421	0	0	0	0	0	22.08125	7.144444444	2.775	0	0	27.60625	0	28.55263158	1.85	0	3.571428571	20	0	0	0	0
63	Chr1	5072730	5072963	0	0	0.2042857143	0	0	0	30.89868421	0	0	0	0.7571428571	0	25.02807018	0	0	2.058208955	0	0.2102941176	0	0	19.27910448	0	0	0	0	0	19.79848485	0.74	0.5370967742	0	0	0.2666666667	0	0	0	0	0	0	0	0	0	0.4464285714	0	0	0	0	0	0.3333333333	0	0	30.209375	0	0	0.6493506494	0	0.3623188406	3.676470588	11.11333333	2.460526316	0.1441558442	0.1441558442	0	27.63589744	0.3389830508	0	5.672340426	0	0.1181818182	0	0	0	0.574137931	0
64	Chr1	5101686	5102263	1.545783133	40.29822485	44.58045977	19.34396552	2.174358974	1.381097561	39.65963303	32.55773196	3.348598131	30.6185567	32.18	40.66428571	25.12840237	7.11875	31.97261905	10.29215686	5.444554455	30.67192982	21.79514563	3.924193548	18.2296875	2.841726619	15.7877193	1.399236641	5.319148936	37.6952381	35.15555556	0.5820143885	1.044776119	1	3.897468354	1.612903226	2.296428571	5.351937984	6.590265487	26.37481481	29.38240741	3.930935252	27.59892473	0	1.946987952	10.04579439	2.311392405	3.513385827	25.6776699	0.3623188406	1.164417178	1.95037037	36.47058824	26.7487395	33.82985075	17.96610169	27.30769231	2.356875	4.147107438	15.35426829	10.68672566	30.32767857	10.39876543	13.54590164	2.115714286	5.025490196	27.19210526	1.143971631	33.61506024	4.964516129	1.363690476	0.4674556213	42.47311828	3.569026549	6.06504065	1.916814159	3.127607362
65	Chr1	5163023	5163075	0	29.62962963	22.69230769	0	0.6185185185	0	41.6625	24.92962963	0	30.95714286	16	0	21.17916667	0	20.29130435	0	0	40	10	1.3875	18.332	0	22.22222222	0	0.6423076923	12.5	22.11538462	0	0	1.113333333	0	0	0	0	0	28.125	15.08888889	0	50	0	0	0	0	0	0	0	0	0	11.59130435	29.62962963	0	8.331818182	0	0	0	1.191666667	0	11.88888889	5.914814815	0	0	0	33.33333333	0.9259259259	26.57037037	2.159259259	0	0	11.58571429	0	0	0	0
66	Chr1	5914347	5916548	5.484677419	25.92562592	27.96226804	4.170954357	8.518865248	5.869715447	27.10245399	25.30028818	7.236247335	22.48074534	33.43738872	19.81865285	31.57370242	5.615316901	19.99357326	5.545065177	4.481226766	24.35685558	22.0400703	3.628761062	28.63142857	5.659482759	25.23084291	5.058208955	7.016434109	32.09159292	28.08304598	3.361252446	3.782577566	7.570940171	7.703862661	5.095103858	5.840387481	4.757786885	7.110144928	21.79119601	17.36521036	16.94466667	26.7450431	4.611890838	4.234615385	2.921470588	5.861122244	5.787315634	13.8875	6.878498986	3.292394366	4.004429302	21.8422427	23.89814324	25.97700651	12.08488372	1.978181818	4.096127946	5.55	4.072336066	20.11779359	31.86836158	17.35595463	21.56706587	5.25046729	12.34939759	26.70671642	3.159305994	25.09917355	3.276660988	5.307438017	5.446172539	28.00301205	12.94755435	3.411673699	2.925821596	5.778291317
67	Chr1	5958622	5959533	2.474545455	43.5483871	32.05128205	2.262251656	3.134572491	0.652173913	41.66764706	32.84903226	1.654385965	57.52580645	44.49741379	45.33796791	58.08061224	1.815492958	33.60483871	3.079710145	2.954794521	47.22307692	44.04714286	3.029166667	48.24385965	1.275	22.10526316	1.696460177	0.6881632653	46.36463415	42.47378641	0.4316062176	1.288659794	0.4854368932	0.2906976744	0.8664	1.068131868	1.230153846	1.072961373	40.475	19.05714286	1.026568266	39.75412844	0	0.7692771084	0.8405172414	1.836440678	1.241811847	1.395566502	0.8156462585	1.011497326	1.594314381	42.04545455	52.48297872	29.16730769	13.40701754	4.841791045	1.977675841	0.4208754209	19.3319797	21.89607843	28.88666667	19.75142857	2.821774194	0.1600961538	1.456980057	41.52105263	0.4290237467	33.49648649	0.3470833333	0.6869009585	1.595317726	60.36216216	1.176470588	0.6637450199	7.432432432	1.546636771
68	Chr1	5974915	5975811	0	34.35116279	43.95735294	0	0.4098360656	0.3246753247	36.9992	32.50490798	0	40.34912281	34.06787565	40.525	42.35268293	1.366906475	32.83571429	0.8262931034	3.565174129	31.57035398	24.33006993	0	22.58064516	0.5353612167	35.24850746	4.903448276	7.79380531	39.01862745	35.89212598	0	0	0	0	0	0	5.83373494	1.68655914	31.87211155	28.9237069	0	39.10168067	0	0.2416666667	0	0	1.668246445	0.7462686567	0	0.07625570776	0	26.67581967	36.78722222	34.98490566	5.040336134	6.255405405	0	2.994764398	30.93125	24.9027027	23.02474227	8.908385093	7.421212121	0	0.630651341	47.04661017	0.03894080997	36.9275641	6.861875	0	0.4461538462	37.56721311	0.06185185185	4.052432432	1.103809524	0.2430656934
69	Chr1	6067917	6067965	0	25	8.823529412	0	0	0	28.75	0	0	0	0	0	0	0	25	0	0	28.33333333	22.81052632	0	0	0	0	0	0	0	0	0	3.947368421	7.021052632	0	0	0	0	0	0	0	0	0	0	0	0	0	0	0	0	0	0	0	25.88235294	0	0	0	0	0	0	0	0	0	0	0	0	0	0	0	0	2	2.5	5.263157895	0	0	0	0
70	Chr1	6108465	6108577	0	17.55	0	0	0	0	26.40588235	1.132075472	0	0	13.09642857	0	12.17948718	0	0	0	0	0	0	0	0	0	23.268	0	0	23.36956522	6.016981132	0	0.4394736842	0	0	0	0	0	0	2.307692308	0.8789473684	0	1.3875	0	0	0.6403846154	0.6795918367	0	0	0.9090909091	0	0.4716981132	1.808510638	0	15.90909091	0	0	0	0	0	33.33333333	NA	NA	NA	0	0	0	0	19.69433962	0.3773584906	0	0	13.33333333	0	0	0	0
71	Chr1	6110232	6110305	1.85	25.92592593	20	0	0	0	22.22222222	17.43589744	0	62.5	20.27027027	NA	NA	0	17.39130435	0	0.3666666667	19.87179487	25	0	5.405405405	0	7.142857143	0	0	21.49210526	18.40416667	0	0.4394736842	0	0	0	0	0	0	16.4	8.115789474	0	NA	0	0	0	0	0	0	0	0	0	11.29032258	17.54473684	NA	12.98421053	3.703703704	0	0	NA	0	NA	NA	0	0	0	15.71428571	0	18.12051282	0	0	0	13.96551724	0	0	1.351351351	0
72	Chr1	6154965	6155063	0	33.33333333	0	0	0	0	23.33333333	29.16666667	0	7.18627451	37.3047619	0	1.020408163	0	33.33333333	0	0	36.04444444	35.46511628	0	28.20769231	0	19.3	0	0	32.99387755	31.21515152	0	0	0	0	NA	0	0	0	0	0	0	0	0	0	0	0	NA	0	0	0	0	0	39.92916667	31.13829787	4.811363636	0	0	0	0	0	NA	0	0	0	0	27.47037037	0	23.60196078	0	0	0	25	0	0	0	0
73	Chr1	6156608	6158965	3.90625	45.85405405	NA	6	9.524489796	19.04761905	36.66666667	NA	2.173913043	0	38.08581952	34.46818182	29.07159091	0	23.63333333	56.54642857	0.3247863248	27.96688103	32.47201087	2.380952381	25.0954023	15.72359551	33.74567901	NA	NA	0	14.86486486	0	2.941176471	0	10.38032787	0	16.66666667	2.956451613	4.807692308	0	41.146875	0	NA	0	12.83647059	12.20930233	NA	9.677419355	14.20491803	5.263157895	2.884615385	4.285714286	NA	31.33513011	37.20930233	0	16.52241379	0.7085106383	50	3.333333333	NA	25.88235294	65	7.042253521	8.333333333	0.9536082474	31.81818182	4.548175182	22.22222222	15.625	0.756302521	5.072463768	0	14.97137615	0	NA	0
74	Chr1	6210868	6212142	0.1170960187	33.23125	30.65408163	0.0641025641	0.02735229759	0	30.53470149	24.6034965	0.04739336493	27.66985646	32.51015038	36.34896552	28.47438017	0	33.01153846	0.1391011236	0	34.43205882	30.38391608	0.02557603687	33.1984326	0.05995203837	34.82677596	0.09842519685	0.2785953177	27.57064677	28.26205357	0	0	0	0.04835589942	0	0	0	0.2298850575	30.21114983	15.53450292	0	37.42319588	0.05446623094	0.06666666667	0	0.08582474227	0	0.0970845481	0	0.03944773176	0.1113585746	21.78779343	27.0187291	25.0013245	10.36343612	1.042579075	0.198938992	0	2.31571754	3.629338843	4.438265306	11.44153499	0.09355509356	0.2058641975	0.09834254144	30.50698254	0.1456721915	27.28555556	0.4962962963	0.09116945107	0.04655493482	40.22266667	0.09794117647	0.09732360097	0.06993006993	0
75	Chr1	6275612	6276601	0	31.04808743	26.9047619	0.148	0.1924855491	0.2538071066	34.87173913	30.82320442	0.358203125	34.93963964	32.54513889	0	42.34244604	0.3203296703	24.52214286	0	0.5154639175	26.65221239	23.24130435	0.1142857143	35.53076923	0	26.98412698	0.1447826087	0.2190789474	26.07177419	20.71736111	0.4269230769	0.1958823529	0	0	0	0	0.1773049645	0	31.36335878	18.80582524	0	27.64823529	0.0956937799	0	0	0.1923076923	0.2183406114	NA	0	0.3805714286	0.1734375	25.02301587	23.46551724	31.07241379	10.59363057	0	0.08835978836	0.2380952381	27.11066667	11.96760563	40.65869565	13.46747967	NA	0.1968503937	0	29.39615385	0	31.94467456	0.208125	0	0.1274590164	29.51285714	0	0	0.1454148472	0
76	Chr1	6387722	6387779	1.785714286	26.38888889	24.66666667	0	0	0	16.67142857	26.47058824	0	12.59444444	27.45294118	11.36363636	23.66666667	0	7.692307692	0	0	28.646875	27.27272727	0	25	0	22.22222222	0	0	23.95833333	29.41176471	0	0	0	0	0	0	0	0	28.57142857	11.79	0	17.30769231	0	0	0	0	0	0	0	0	0	11.74761905	NA	34.12857143	10.85454545	0	0	0	12.26071429	12.5	33.33333333	7.084848485	0	0	0	25.50606061	0	6.666666667	2.777777778	1.148275862	0	20.51153846	0	0	0	0
77	Chr1	6472732	6473364	0	21.22264151	40.23714286	NA	0	0	31.60774648	32.48924051	0	53.50701754	30.49827586	NA	30.62245989	0.07647058824	31.07454545	0.3144654088	0	28.10107527	33.19848485	0	25.95515152	0	32.33355263	0	0	10	21.26293103	0	NA	0	0.8	0	0.3761290323	0.1169590643	0.07606382979	22.33972603	18.29075145	0	31.36666667	0	0.4237288136	0	0	0	NA	0	0	0	30.3866242	23.91219512	46.875	11.22044199	5.803174603	0.405027933	0	22.80628272	9.196610169	21.53939394	12.7318408	NA	0	0	4.347826087	0	33.26701571	0	0	0	33.33333333	0	0	0	NA
78	Chr1	6487280	6487580	0.2631578947	26.62258065	0	0	0	0.5370967742	24.98589744	0	0	0	0.7142857143	0.4428571429	0	0.3424657534	0	0.6529411765	0	0	0.2737704918	0.3424657534	17.01886792	0	0	0.4971014493	0.3424657534	37.22676056	0	0	0	0	0.8097222222	0	0	0.1833333333	0	0	0.1282051282	0	0	0.641025641	0	0	0	0	0.4807692308	0	0	0.7671052632	0	0	23.91304348	0	0	0	0	0	0	0	0	0.1833333333	0	0	19.42419355	0.1602564103	0.07564102564	3.18	0.3797468354	0.4075949367	32.57173913	0.1623376623	1.181818182	0.5571428571	0.1838235294
79	Chr1	6589398	6594280	0.4635	3.65176559	33.35981013	0.700330033	0.1591679507	1.071583088	0.7670182167	1.848533873	0.1785635359	1.713537676	34.65981432	2.597902098	39.01277445	10.25794824	31.55991189	6.976931818	12.12682425	33.40953545	32.25543478	13.97718053	30.51740977	23.92334184	3.831182796	0.2809210526	0.2602751505	6.162627197	30.51749482	1.15516812	0.1590952839	0.8415831663	0.2671729958	0.6159689922	13.9049948	16.20929512	16.4332893	26.7116095	25.70772032	13.19758936	30.76116248	8.253359173	15.01074719	2.250874126	0	15.58063241	0.7304431599	7.667682927	8.82856049	11.50351594	27.21574074	30.1845297	5.819179389	0.5510398614	0.383916849	14.79600581	1.02352	27.98595113	27.37088388	33.84594972	23.10962761	0.6722810395	0.033632287	14.74191131	3.075081967	8.108941027	35.31090573	0.7885665529	0.1601757945	0.5726594301	2.615434501	23.2334221	0.3084703947	0.2373161765	0.13328
80	Chr1	6640290	6641042	0.390625	60.91034483	55.71521739	0.1902857143	0.4072222222	0	44.78333333	51.99315068	0.09382022472	46.67682927	NA	43.16256983	51.0005	0.2241935484	37.83416667	1.148850575	0	33.90243902	36.67135135	0	47.52176166	NA	41.17077922	0.101010101	0.2884615385	43.53921569	35.62715232	0	0.1543209877	0	0	0.08697916667	0.1853535354	0.06720430108	0.4308510638	31.90823529	27.74623116	0	43.33092784	0	0	0	0	0.4913705584	0	0.1136363636	0	0.6282722513	48.29423077	29.9	34.13445946	11.26517413	12.83224044	0.4638190955	0.4302197802	39.97058824	33.02913907	35.43727273	33.14285714	0.2645502646	0.2160621762	0	54.24949495	0.07538461538	50.01089109	3.971176471	0.0835	0.0637755102	46.91818182	NA	0.1262626263	0	0
81	Chr1	6692982	6693186	0	0	0	0	0	0	13.30526316	3.334666667	0	1.063829787	0	0.2475247525	0.202020202	0	15.625	0	0	24.63636364	22.47575758	0	0.5123076923	0	0.625	0	0	0	3.013829787	0	0.5370967742	0	0	0	0	0	0	0	0	0	0	0	0	0	0	0	0	0	0	0	0	13.0967033	3.424657534	0.8844660194	2.018309859	0	0	0	0	0	0.1941747573	0	0	0.1621359223	3.109615385	0	2.911	0	0	0	0	0	0	0	0
82	Chr1	6710600	6710877	1.020408163	51.11333333	NA	0	0	0	0	NA	0	NA	NA	NA	NA	0	25	0	0	31.11333333	14.87654321	NA	21.54634146	NA	NA	NA	NA	NA	NA	0	0	0	0	0	NA	NA	NA	NA	NA	NA	NA	NA	NA	0	NA	NA	NA	NA	NA	NA	NA	9.615384615	24.7390625	NA	NA	NA	0	NA	NA	0	NA	NA	0	NA	NA	0	NA	5	0	0.2777777778	35.11785714	NA	0	NA	0
83	Chr1	6719087	6719300	0	0	11.86969697	0	0	0	NA	0	0	0	50.90714286	NA	0.9259259259	0	1.958823529	0	0	0.4444444444	1.770833333	NA	0	0	0	1.666666667	0	39.09166667	NA	1.470588235	1.762857143	0.3479166667	0.3479166667	0	0	0.8933333333	0.1638297872	35.24117647	16.35319149	1.110416667	35.0804878	NA	NA	0	0	0	NA	1.724137931	0.7085106383	1.724137931	45.04888889	0	0	0	NA	0	0	0	0	0	0	NA	0	1.322916667	NA	NA	42.79166667	0	0	0	0	1.923076923	NA	NA	0.5208333333
84	Chr1	6722915	6723410	0.3067484663	46.90806452	NA	0	0	0	31.08108108	53.84615385	NA	NA	NA	NA	NA	0	60	0	0	43.82839506	30.10252525	NA	41.66701031	0.5045454545	NA	NA	NA	NA	NA	0	0	0	0	0	0	NA	NA	NA	0	0	NA	NA	NA	0.2304147465	NA	0	NA	NA	NA	NA	NA	34.14493671	36.90420168	10.45490196	5.194805195	NA	0.08146341463	NA	NA	NA	NA	NA	NA	0.355450237	NA	0	51.58176796	0.2205298013	0	0	50	0	0	0	0
85	Chr1	6870876	6871274	0.8019230769	0	0.1968503937	10.29411765	3.017391304	0	39.966	39.74358974	0	NA	0	41.17352941	0.2685483871	0	0	0	0.1886792453	0	0	11.36031746	0	0	0	0	0.4483870968	0	31.66703297	1.648351648	2.941176471	6.25	0	0.8833333333	0	0	0.3086419753	0.4716981132	0	12.5	0.5946428571	8.508510638	4.913793103	8.279032258	0	0.1427350427	10.81190476	8.333707865	6.348913043	0	0.8261261261	0	0	16.61857143	5.224285714	0	0	0	0	0	0	34.46590909	0	7.902803738	39.24375	5.727083333	45.7990991	0	2.754166667	6.67	50	0	4.962921348	5.706185567	0.7197530864
86	Chr1	7036649	7037288	0.4268656716	24.86323529	30.00241935	3.584722222	3.704464286	0.2693548387	16.5617284	35.47232143	0	17.21944444	35.8359375	38.4862069	40.25454545	0.2122302158	29.79722222	3.699270073	4.598214286	25.00086957	26.14683544	2.929850746	24.29009009	5.434285714	27.44347826	3.027272727	7.015789474	14.28571429	27.84196429	0.25	0	0.3424657534	0.8913580247	4.518072289	2.062758621	2.683823529	0	21.30675676	15.0952381	2.724285714	0	5.378225806	1.485714286	1.058928571	4.098360656	1.645774648	11.54758621	2.127659574	0	0	29.05641026	27.09016393	21.22368421	12.22761194	21.03097345	4.438345865	0	30.56097561	27.81888889	23.94512195	28.77448276	8.101639344	0.1904761905	1.899300699	26.12363636	0.7320610687	30.9415493	3.774489796	1.387837838	0.2712643678	25.8352518	2.276595745	1.692413793	0.2448529412	0
87	Chr1	7065946	7072964	0.1540216086	50.31173184	NA	0.7011264886	0.6324200913	0.141	NA	50.48152174	NA	NA	53.92337662	45.96624204	49.98256579	0.1723156533	54.06956522	0	0.4414561028	46.77620513	43.59090909	0.2040068493	48	1.586746988	45.66965712	NA	NA	NA	48.59214732	0.07573919636	0.06239700375	0.05551149881	0.2947930574	0.04173773987	NA	NA	NA	NA	NA	0.4063782585	NA	0.1613006397	0.3194724845	1.049098196	NA	NA	0.1691085613	NA	NA	NA	NA	44.21790353	49.85128713	17.03621795	13.99533377	0.2679899707	0.7519908467	12.8253406	17.34350703	22.13142145	16.45897877	0.6804897314	NA	0.4339629366	42.80672736	0.08423271501	45.42504004	1.454470046	0.07091254753	0.09403202329	44.1933844	0.9683912119	0.06820737039	0.1331835465	0.5707040867
88	Chr1	7073377	7075211	0.2403846154	47.9175	NA	0.261038961	0.05862676056	0	NA	47.38496732	NA	NA	NA	43.33333333	51.60340426	0	39.79591837	0	0.1326433121	49.65901639	51.89442509	0.03110419907	NA	0	49.04977679	NA	NA	NA	53.4244856	0	0.2717391304	0	0.02571942446	0.1089324619	NA	NA	NA	NA	NA	0.1207729469	NA	0.03561253561	0.02537993921	0.5682795699	NA	NA	0	NA	NA	NA	NA	39.35346535	46.4808642	11.39040179	6.223640662	0	0.1786016949	10.18682171	11.8169697	4	8.392727273	0	NA	0.0224137931	42.68743363	0.04635473341	47.3626087	0	0.1497005988	0.02273449921	44.13289037	0	0.01524390244	0.3108208955	0.1704545455
89	Chr1	7125722	7125793	0	23.91304348	28.07368421	NA	1.009090909	0	20.24242424	22.268	NA	NA	28.57142857	0	22.22222222	0	41.17647059	0	0	5	21.79615385	0	33.335	0	NA	0	0	20	15.47857143	1.5625	0	0	1.212121212	2.173913043	0	0	0	20.8375	12.06896552	0	21.875	0	0	NA	NA	0	0	0	0	0	20.835	23.11935484	31.25	14.2375	13.2	0	0	0	6.25	25.521875	16.928125	0	NA	0	22.759375	0.4333333333	26.81818182	0	0	0.6060606061	NA	0	0	0	0
90	Chr1	7149463	7149520	0	4.953571429	0	0	0	0	24	0	0	0	0	0	0	0	11.90357143	0	0	35.71428571	19.42413793	0	2	1.25	0	0	3.333333333	12.03703704	24.09090909	0	0	0	0	0	0	0	0	1.923076923	0	0	0	0	0	0	0	0	0	0	0	0.4766666667	0	23.61333333	10.71428571	0	0	0	0	0	NA	0	0	0	0	0	0	0	0.61	0.8333333333	0	0	0	0	0	0	0
91	Chr1	7156540	7156629	0.9794117647	23.07948718	16	0	0	0	22.30294118	10.41875	0	30.74	23.70222222	20.44375	28.20512821	0	27.5	0	0	18.2547619	26.08695652	0	28.66666667	0	20.52631579	0	0	28.94736842	26.70454545	0	0	0	0	0.3630434783	0	0	0	19.2625	8.910869565	0	26.665	0	0	5.037209302	0	0	0	0	0	0	13.95348837	22.57083333	0	0.8822222222	13.26818182	0	0	3.571428571	0	13.72352941	9.056521739	0	0	0	24.24318182	7.267391304	21.25	0.4651162791	0	2.210869565	29.48717949	0	0	0	0
92	Chr1	7229398	7229444	0	0	0	0	0	0	0	37.72105263	0	0	0	0	4.165	0	0	0	0	0	0	0	7.015789474	0	10.52631579	0	0	0	0	0	0	0	0	0	0	0	0	0	0	0	0	1.333333333	0	NA	0	0	0	0	0	0	0	0	5.95	16.835	35.4125	0	0	0	3.33	0	1	0	0	0	0	0	0	0	0	0	NA	0	0	0	0
93	Chr1	7495603	7495670	0	0	2.631578947	0	0	0	34.72222222	31.76470588	0	25.56	0	0	16.52285714	0	13.72647059	0	0	17.27575758	21.76111111	0	0	0	25.44166667	0	0	0	9.271875	0	0	0	0	0	0	0	0	0	0.9	0	0	0	0	0	0	0.4911764706	0	0	0	3	0	33.92857143	26.04375	8.302702703	6.882608696	0	0	0	0	14.690625	11.64444444	0	0	0.3	0	0	0	0	0	0	0	0	0	0	0
94	Chr1	7502623	7502658	0	0	5	0	0	0	32.02105263	40	0	32.01578947	25	0	37.10526316	0	14.28571429	0	0	25	33.3375	0	25	0	10	0	0	0	35.67894737	0	0	0	0	0	0	0	0	7.692307692	24.48125	0	50	0	0	0	0	0	0	0	0	0	0	36.84736842	27.27272727	4.821052632	0	0	0	0	18.32	0	20.08421053	0	0	0	93.75	0	0	0	0	0	36.27647059	0	0	0	0
95	Chr1	7653584	7653680	0	27.13695652	30.95238095	0	0	0	23.93333333	23.47291667	0	31.37058824	16.37931034	0	16.25416667	0	33.33333333	0	0	27.03414634	28.93617021	0	3.241666667	0	16.668	0	2.43902439	6.060606061	10.18518519	1.315789474	1.086956522	0	0	0	0	0	0	0.23125	0	0	0	0	0	2.561538462	0	0	0	0	0	0	0	23.19130435	27.44418605	15.38837209	0	0	0.78125	0	2.659574468	18.75	10.04358974	0	0	0.2083333333	18.1173913	0	27.75625	0	0.4166666667	0.2604166667	45.45454545	0	0.4255319149	0	0.3864864865
96	Chr1	7725186	7725888	40.15	60	NA	5.901020408	1.785714286	0	0	40.07539683	1.181564246	24.99152542	0	NA	17.45396825	8.550769231	30.76911765	18.15691057	17.38352273	33.73020833	19.20397351	0	26.68387097	30.43478261	3.125	7.777777778	NA	13.96764706	0	18.75	12.41764706	0	0	20.94102564	0	11.73314917	9.863265306	31.20180723	25.23726708	15.90824742	25.86206897	NA	5.357142857	14.96929825	2.007978723	0	NA	0	3.552	6.8484375	47	29.56392405	28.64913793	7.720207254	9.803529412	10.72975207	14.15081967	42.64705882	53.125	31.66666667	48.48787879	0	0.3885416667	10.90045455	28.55909091	0	34.41838565	5.134895833	0	14.88943089	24.90555556	0	7.77704918	7.435877863	21.56862745
97	Chr1	7768563	7768605	0	26.58571429	0	0	0	0	27.24782609	0	2.783333333	29.54545455	0	0	0	0	16.66956522	0	0	50	32.60869565	0	21.59090909	0	27.0875	0	0	23.86956522	32.795	0	0	0	0	0	0	0	0	0	0	0	0	0	0	0	0	0	0	0	0	0	0	29.85652174	26.89545455	0	0	0	0	0	0	0	0	0	0	0	21.74347826	0	16.53043478	3.176190476	0	0	75	0	0	0	0
98	Chr1	7803810	7804344	0	23.67080745	0	0	0	0	0	0	0	0	0	0.08043478261	20.0803681	0.1151724138	0	0	0	0	0.1689189189	0	0	0	0	0	0.5480263158	0.08474576271	2.345185185	0	0.3731343284	0	0	0	0	0	0	0	0	0	0	0	0	0	0	0.2107594937	0.5813953488	0	0.3333333333	0	0	0	28.01167883	0	0	0	1.488235294	5.896103896	8.396183206	22.67297297	7.362420382	0	0	0	0	0.0472392638	0	0.2666666667	0	0.1572327044	0	0	0	0.1336448598	0.326993865
99	Chr1	7891877	7891932	0	0	0	0	0	0	0	14.64285714	0	0	0	0	0	0	0	3.846153846	0	0	0	0	0	1.11	0	0.8064516129	0	0	7.219444444	NA	0	0	0.7142857143	0	0	0	0	0	0	0	0	0	0	0	0	0	0	0	0	0	0	NA	22.85714286	3.902777778	0.6944444444	0	0	0	0	0	0	0	0	0	0	0	0	0	0	0	22.22222222	0	0	0	0
100	Chr1	7972182	7974351	NA	NA	NA	20.61269231	NA	NA	NA	NA	1.015625	4.630334728	NA	NA	NA	NA	19.31329114	NA	26.42255639	26.15505882	31.20520095	25.16132813	NA	NA	NA	NA	NA	NA	28.29790576	NA	NA	NA	NA	NA	NA	0.1904109589	3.896103896	0	0	NA	1.219512195	23.41877256	17.07835366	23.33225806	0.07936507937	NA	NA	18.80346535	14.50140515	0.2873563218	0	24.63087558	NA	NA	NA	NA	NA	NA	NA	NA	NA	NA	0.0268488746	NA	NA	15.61335953	NA	NA	NA	NA	30.97616279	NA	NA	NA	NA
101	Chr1	7985045	7986485	6.987878788	37.24384615	46.32294118	11.50460251	4.239473684	6.340707965	25	28.94736842	0.4854368932	62.5	51.61290323	48.59376771	44.99577465	2.272727273	37.82659574	0	12.5161512	32.06096096	34.87978723	18.93362445	37.328	6.928464419	82.14285714	9.567032967	5.632402235	62.5	33.47840376	6.4953125	0	7.27967033	1.01843318	5.382300885	15.29705882	11.15518293	9.93362069	42.28502415	35.4125	3.686928105	35.9620438	23.81336032	18.4962963	10.55671642	0	10.16851064	21.22725	0	8.333333333	6.804433498	30.40484848	31.83628319	29.40893617	8.75443038	37.66233766	6.91659919	11.78143939	39.89267241	38.54362745	39.0023622	31.99344828	10.51090047	4.863302752	4.591836735	NA	15.48204489	48.80928571	3.786770428	5.073220339	13.473	34.08444444	13.83529412	3.921568627	0	3.01637931
102	Chr1	8022939	8023002	0	0	14.94482759	0	0	0	0	0	0	10.34482759	0.78125	0	0	0	5	0	0	0	0	0	0	0	0	0.625	0	8.333333333	0	0	0	0	0	2.5	0	0	0	2.978125	2.34375	0	3.540625	0	0	0	0	0	0	0	0	0	3.90625	0	0	0	0	0	0	0	0	0	0	0	0	0	20.7516129	0	0	0	0	0	1.585714286	0.8064516129	0	0	0
103	Chr1	8070463	8070515	0	68.75	34.44666667	0	2.631578947	0	80	8.973076923	0	37.18076923	43.75	22.84074074	33.38709677	0	NA	0	0	11.01071429	10.41875	1.513636364	36.36363636	0	38.40434783	0	0	42.85714286	37.5	0	0	0	0	0	0	0	0	24.56315789	16.12580645	0	35.71428571	0	0	0	0	0	0	0	0.7590909091	0	39.5875	10	25	3.75	11.90714286	0	0	0	16.66	24.165	0	NA	0	0	31.25	0	37.21	1.333333333	3.181818182	0	32.9875	0	0	0	0
104	Chr1	8158531	8158694	0	4.166666667	0	0	0	0	26.15538462	27.90606061	0	15.78947368	2.333846154	0	1.411864407	0	13.69710145	0	0	19.59142857	14.10384615	0	23.07457627	0	23.35714286	0	0	8	19.90555556	0	0	0	0	0.3424657534	0	0.4310344828	0	4.109589041	2.050769231	0	0	0.5813953488	0	0	0	0	0	0	0	0	3.620547945	21.15384615	31.81818182	10.60136986	12.05882353	0	0	0	0.3968253968	3.505263158	0.7342465753	0	0	0.195890411	27.58684211	0.5136986301	15.69041096	0.7692307692	0	0	0.4757142857	0	0	0	0
105	Chr1	8204645	8205563	NA	NA	21.75888889	NA	NA	NA	NA	NA	NA	NA	NA	NA	NA	NA	19.58263889	NA	0.5644067797	29.01582734	26.71521739	NA	NA	NA	26.27226891	NA	NA	NA	NA	NA	NA	NA	NA	NA	0	NA	NA	NA	NA	2.112318841	NA	NA	NA	NA	NA	0	NA	NA	NA	NA	NA	17.90710383	42.87368421	0	NA	NA	2.569166667	NA	NA	NA	NA	NA	NA	0.7179104478	14.10714286	NA	33.80433213	2.978354978	NA	NA	NA	NA	0	0	NA
106	Chr1	8229519	8229887	0.406097561	16.30898876	0	0	0.687628866	0	0	0	0	NA	0	0	0	0	0	0	0.1960784314	0.2040816327	0	NA	0	0	25.43684211	0	0	28.67647059	0	0	0	0.17875	0	0.1704081633	0	0.9677083333	0.833	2.512244898	0	1.601010101	27.35849057	0	0	0.444	0	0	0	0	0	0.5714285714	8.342222222	0	27.97647059	8.048275862	0	0	0	0	0	0	0	0	0	0.9480769231	0	0	33.67227723	0.6010309278	0	0.6842105263	0	NA	0	NA	0.6697916667
107	Chr1	8357006	8357094	0	21.73695652	18.58974359	0	0	0	20.96153846	0	0	14.28571429	0	0	13.73404255	0.7239130435	4.591111111	0	0.3553191489	0	0	0	8.865957447	0	0	0	0	0	32.51777778	0	0	0	0.5555555556	0	0	0	0	26.40851064	1.382978723	0	21.91481481	0	0	0	0	0.2659574468	0	NA	0	0	18.33404255	0	23.14230769	0	0	0	0	0	0	6.25	5.606666667	0	0	0	0	0	0	0	0	0	60	0	0	0	0
108	Chr1	8453294	8455283	1.163438257	37.441841	36.28518519	1.471574642	2.034328358	1.898666667	0	NA	5.617977528	18.52432432	37.90223881	0	50.26325088	7.246376812	38.49337748	2.148677249	1.331877729	31.84942529	39.56741071	1.160364465	32.29767442	1.485923754	39.00529412	1.841162228	3.254691076	32.46638889	37.61034483	1.168181818	1.648363636	1.985454545	1.866846361	4.217667845	2.744278607	3.962204724	4.640449438	39.7368	22.42241888	0	27.42857143	1.583185841	0.8551198257	1.896202532	6.565656566	2.186609687	0	0	0	6.856118143	20.24255319	23.59506726	0	4.545454545	11.45985401	3.298843931	0	9.146275395	17.38712446	15.14818182	32.32101064	0	2.452707581	0	32.58425197	0.7347286822	0	0	0.2467391304	1.336979167	27.66257143	4.379924242	4.461935484	7.276666667	1.887587822
109	Chr1	8456108	8461779	1.290681363	39.73865784	36.93115578	0.7836101083	1.652538276	1.224744608	NA	26.01034483	2.392205323	27.61857143	48.29948119	25.72614108	46.11393035	2.58109029	43.08736059	2.230314961	3.64295612	34.32193252	32.86474695	1.394667641	33.17847682	1.41458508	35.19228111	4.453047264	3.738989637	35.56418919	40.28816705	0.7483992467	1.388242574	1.315214385	0.9081573896	1.306707855	3.101791359	4.232562442	3.930283505	29.65875128	18.31209677	2.94801444	40.13502024	1.291472868	1.103706564	1.116550657	2.771922246	2.476872038	2.077272727	3.3	4.055441478	2.884615385	20.88466112	33.07106274	44.11764706	15.87649842	21.53325942	2.893530079	5	4.718969555	15.16558935	11.60714286	34.61057811	2.82097561	4.029317269	2.235121951	40.51451104	1.188193625	30.56372549	18.35443038	0.3820695807	0.7061241611	18.44819383	1.877629988	3.638235294	3.002832861	1.058218452
110	Chr1	8488360	8489787	8.333333333	0	100	NA	NA	NA	NA	20	NA	NA	33.33	31.571875	0	6.665714286	26.6039801	NA	6.034666667	31.22264808	27.2238806	0	0	0	NA	5.7	0	27.3245283	100	NA	NA	NA	0	NA	0	0	0	10	27.76666667	NA	43.75	0	0	NA	NA	NA	0.8901639344	0.812195122	1.505357143	NA	NA	25.6638796	NA	0	NA	NA	0	NA	NA	0	0	0	0	0	0	NA	0	NA	12.5	0	NA	NA	NA	NA	NA
111	Chr1	8619872	8619910	2.631578947	0	NA	0	0	0	18.29473684	0	0	22	9.805882353	20.23571429	0	0	19.11764706	0	0	26.04375	24.01052632	0	0	0	18.42105263	0	0	21.05263158	23.02631579	0	0	0	0	1.752631579	0	0	0.8789473684	0	1.111111111	0	0	0	0	0	0	0	1.25	0	0	0	0	19.73684211	1.85	0	0	0	0	0	0	0	0	0	0	0	19.15882353	0	0	0	0	0	11.11111111	0	0	0	0
112	Chr1	8723059	8723552	0	23.38761062	23.85438596	1.219512195	0	0	22.83731343	12.99322034	0	41.66666667	39.666	30.37727273	24.14897959	0	13.75714286	0	0	17.6056338	20.65492958	1.315789474	31.91509434	0.1815217391	32.06111111	1.984126984	0	33.02987013	31.35918367	0.8064516129	0	0.6849315068	0	0	1.851851852	0	0	25.24305556	28.05833333	0.2873563218	36	0	0	0.9433962264	0	0	2	0	0	0	9.753703704	24.04428571	21.42857143	2.8125	6.315789474	0.1815217391	0	12.0525641	1.937209302	19.49545455	14.24509804	0	0.8196721311	0.2403846154	24.24318182	0	29.51132075	3.072413793	0	0.667	21.07352941	0	0	0	0.2702702703
113	Chr1	8728910	8733695	0	0	0	0	0.3125	0	11.66714286	15.625	0	6.666666667	0	NA	37.49085659	0	37.42377622	0	23.93666062	31.91921569	31.26308492	0.4757142857	0	0	15.24057971	0	0	13.70444444	13.07017544	0	0	4.056521739	0	0	0	0	0	0	0	0	0	0	0	0.4690140845	0	0	NA	0	0	0	0.3174603175	28.96555698	18.91153846	22.74558824	7.295402299	24.5810358	0	28.91581292	26.07549751	38.44318508	30.45003494	NA	0.4269230769	0	1.19047619	0.2777777778	10.60603448	0	0	0.1180851064	0	0	0	0	0
114	Chr1	8762229	8762283	0	26.31578947	0	0	0	0	20.37222222	27.08125	0	0	29.06842105	0	24.565	0	0	0	0	0	0	0	19.41176471	0	28.335	0	0	30	0	1.052631579	5.55	0	0	0	0	0	0	22.22222222	12.03888889	0	16.6625	0	0	0	1.958823529	0	0	0	0	0	11.29444444	1.052631579	24.17	2	8.335294118	0	0	0	10.8375	NA	20.975	0	0	0	0	0	0	0	0	0	18.75	0	0	0	0
115	Chr1	8789856	8791803	7.923458445	39.35243004	41.12665331	3.57398524	11.23492286	10.23813443	42.04632035	40.27237762	NA	NA	43.72947368	15.103125	35.23272472	0	40.45719557	NA	11.96784661	41.01946625	36.71230469	11.07593583	NA	7.159280303	36.45454545	0.9216589862	0.5988023952	28.33333333	44.04043011	4.248531469	5.597979798	9.620572207	11.03957219	14.99358289	1.676324503	11.57257525	10.90228385	32.69568	24.34615385	21.42857143	35.74607646	10.48919926	5.036048527	4.50960452	NA	2.99	NA	3.456388416	3.240310078	7.838235294	21.69205298	36.09175258	35.38631985	17.22495726	4.05021645	8.693758669	3.26852459	6.877279305	19.2032882	37.43315927	15.88554054	NA	NA	10.41875	NA	3.869706337	40	6.243234837	7.3188251	7.726358696	32.68729097	6.026872247	NA	NA	8.778838174
116	Chr1	8831096	8832162	4.572614108	23.72088353	2	0	8.734375	5.308181818	NA	2.74092827	4.54497992	10.69881657	0.5952380952	7.691608392	2.847572816	0	22.13680982	0	8.881290323	25.13105023	28.57005348	0.9740909091	3.846153846	NA	34.71409091	NA	0	0	5.284375	2.593333333	3.03255814	6.181212121	5.532608696	3.250579151	0	0	0	10.71428571	1.931884058	0	0	0.9333333333	1.705022831	0	3.384120172	0.444	1.614136126	3.260869565	2.916470588	0	NA	39.051875	NA	4.098461538	2.800877193	0.8827868852	NA	0.1220472441	1.102941176	13.38076923	0.9116104869	3.494623656	3.600401606	0.3381578947	0.1024539877	0.72	0	3.402040816	2.709504132	2.961710037	0	0	0.1082251082	0	2.88467433
117	Chr1	8927627	8932739	9.8825811	38.69513109	NA	15.57100592	9.707524411	9.112956811	NA	NA	NA	NA	32.65444503	NA	NA	NA	32.4673913	NA	9.809181141	35.82790179	31.75467775	16.04251969	NA	18.35993485	32.78850679	NA	NA	0	26.27980296	7.627785146	9.194785632	10.08612795	8.125703664	9.041571754	NA	NA	0	NA	NA	NA	NA	9.490740741	15.71606218	14.75355191	NA	NA	NA	14.7741565	12.51429471	0	NA	37.73213182	66.66666667	NA	NA	NA	NA	NA	NA	NA	NA	NA	NA	NA	NA	16.01950758	NA	NA	8.159648215	7.603834151	18.84	17.62745843	NA	NA	8.383788495
118	Chr1	9173730	9173860	1.666666667	26.79444444	42.71935484	0	0	0	32.14285714	12.49705882	1.447826087	22.84583333	0	0	0	3.888888889	9.523809524	3.335294118	1.902857143	0	0	0	29.16666667	0.8638888889	0.4638888889	2.313888889	4.285714286	44.94137931	0	0	3.493548387	0	1.886111111	0	0	2.580555556	2.975	8.910344828	19.05833333	1.479310345	20.332	0	0	0	1.428571429	3.571428571	0	1.764705882	0.3972222222	2.424242424	3.785294118	5.465625	24.03076923	0	0	0.4771428571	1.009090909	0	0	0	0	0	1.3	1.438888889	0	0	42.875	1.233333333	0	0	0	0	0	0	0.7575757576
119	Chr1	9174215	9174644	0	49.05373134	47.61428571	0	0	0.2747252747	64.74565217	6.187234043	0	40.4175	59.228	51.42678571	37.89342105	0	26.15833333	0.5459016393	0	54.18181818	46.56666667	0	30.6	0.2551020408	51.39393939	1.060606061	0	21.07647059	0	0	0	0.7042253521	0	0	0	0.6603960396	0	20.75964912	29.75142857	0	48.26883117	0	0	0	1.063829787	0	0	0	0	0.45	39.6	51.76416667	58.85625	1.403797468	0	0	0.6172839506	33.78266667	26.83559322	31.45714286	25.5037037	0	0	0	59.69230769	0	53.66530612	7.747368421	0	0	31.42857143	0.1986111111	0	0.2136752137	0
120	Chr1	9189735	9191269	0.8896341463	0	0.05643340858	3.303003003	0.503777336	1.390398126	0.69175	0.3771604938	0.7954545455	0.198019802	0.9259259259	0	0.01494736842	0.1728215768	0.06925207756	0.08802816901	2.33690205	0.0521875	0.04133663366	0.2734117647	0.03436213992	0.0790513834	0	0.5720454545	0	0.3695652174	0.07145922747	9.568138801	1.683737024	5.014465409	1.80855615	28.0470297	0	0.02837301587	0.08649350649	0	0.1874725275	0	0	0.08043478261	1.417299578	0.2702702703	0	0.05896226415	0.4180360721	0.7933333333	1.656997972	0.4337142857	0.2012077295	0	0	0.415860735	0.2442408377	0	0.3422619048	0.1822757112	0	0	0.02617924528	0.1230627306	0.09433962264	0.1246017699	0.07302631579	1.254113346	0.03206239168	1.183368421	14.61670823	20.8037702	0.2575406032	0.1388095238	0.05277044855	0	3.029889299
121	Chr1	9250447	9250658	0.4807692308	0	1.513636364	0	0	0	16.82166667	1.041666667	0.3784090909	0	7.258064516	0	3.122988506	0	20.64042553	1.063829787	0	44.72333333	27.7027027	0	0.9230769231	0	0	0	0	0	5.002469136	0	0	0	0.3773584906	0	0	0	0	1.46	0.25	0	1.005172414	0	0	0	0	0	0	0	0	0	0	27.81911765	0	0	0	0	0	0	12.665	2.668	2.332	0	0	0.3432989691	0.9259259259	0.2492537313	16.6980198	0.2553571429	0	0	22.42826087	0	0	0	0.3630434783
122	Chr1	9304739	9306221	7.70660066	36.3625	33.6202381	20.76738351	11.17265193	9.679521277	20.08064516	22.666	3.526037736	26.43664596	NA	39.23368421	40.25859564	21.00201005	31.06386139	24.97950617	25.46883562	28.99554656	32.22061069	19.14952381	33.4361194	10.9375	33.42	5.75535248	11.56105263	21.1627907	32.53123209	5.153361345	4.272820513	7.681360202	9.014423077	12.7252551	10.14933687	12.71897106	15.34078014	26.55570175	26.18394649	7.647972973	30.95533333	15.52	12.30526316	10.28498403	1.334267913	7.234405145	24.40825688	1.906927711	2.745626478	12.38149351	28.82590674	28.64752475	26.58316327	8.504597701	18.62745098	6.736633663	6.391256831	32.56684211	33.55765766	27.85117845	32.70607903	25.63247232	2.72275	7.248796499	37.34039735	12.13288043	33.9787013	9.76744186	6.014975845	5.648966942	31.85619048	16.07142857	8.913863636	5.871641791	10.17135135
123	Chr1	9416770	9417172	0	12.5	31.17647059	0	3.571428571	NA	22.22222222	24.58888889	0	22.71941748	NA	26.16923077	34.72083333	0	25.53030303	0	0	20.73950617	22.80272727	0	25.92685185	NA	16.945	0	0	23.16666667	27.78313253	0	NA	NA	0	0	0	0	0	50	3.151351351	NA	0	0	0.4672897196	0	0.2604166667	0	0	0	0	0	NA	31.04509804	NA	10.20123457	17.26330275	0	NA	8.333333333	NA	12.5	NA	0	0.1225490196	NA	26.91363636	0.08272727273	NA	0	0	0	8.325	NA	0	0	0
124	Chr1	9476052	9480543	2.798243688	29.67609842	35.07592267	NA	4.613565684	3.619073406	27.99802784	0.2185645273	NA	NA	NA	NA	NA	3.613712121	2.960752688	2.892414248	0.03628447025	0.1954353933	0.1184662577	NA	25.87596463	NA	27.9285576	NA	NA	NA	NA	2.779700187	3.523852184	4.045163205	4.025683646	2.806260032	3.977212389	4.526440329	4.360398114	18.92861652	11.59944106	NA	21.78718905	NA	NA	NA	NA	4.260338983	NA	NA	NA	2.646891465	15.58249465	0.2879069767	NA	0.1201052632	0.07512332629	NA	NA	NA	NA	NA	NA	NA	NA	NA	NA	NA	NA	NA	2.749337573	3.570788804	NA	NA	NA	NA	4.076544503
125	Chr1	9489667	9489722	0	27.65	33.33333333	0	0	0	22.72727273	30.76923077	0	12.5	33.33333333	0	26.36363636	0	32.60869565	0	0	34.09090909	22.63157895	0	19.42173913	0	24.56315789	0	0	29.54545455	33.33333333	0	0	0	0	0	0	0	0	20	6.595833333	0	NA	0	0	0	0	0	0	0	0	0	18.75	30	27.27272727	16.32857143	18.59230769	0	0	15.83333333	21.05789474	36.11111111	9.979166667	0	0	0.8333333333	35.29411765	0	31.5625	0.9615384615	0	1.666666667	33.33333333	0	0	0	0
126	Chr1	9535669	9535704	0	16.66666667	0	0	0	0	20.47619048	24.17	0	0	21.76470588	0	0	0	13.63636364	0	0	19.44444444	17.46190476	0	14.28571429	0	0	0	0	20.58823529	0	0	6.66	0	0	1.585714286	0	0	0	0	0	0	0	0	NA	2.4	0	0	0	8.336842105	0	0	0	8.333333333	0	15.6952381	10.31904762	NA	0	0	NA	NA	0	0	0	0.8428571429	23.15	0	0	0	3.571428571	0	24.48125	0	2.777777778	0	0
127	Chr1	9540623	9540665	0	7.405555556	0	0	0	0	29.20952381	20	0	0	0	0	18.72272727	0	0	0	0	25.75909091	25.75909091	0	21.42857143	0	38.1	0	0	NA	0	0	0	0	0	0	0	0	1.315789474	0	0	0	0	0	0	0	0	0	0	0	0	0	0	18.165	20.58823529	13.335	7.495454545	0	0	0	7.5	19.45	6.990909091	0	0	0	0	0	6.063636364	0	0	0	24.235	0	0	0	0
128	Chr1	9676407	9682042	7.598529412	42.85510204	46.05698925	17.56198347	17.68292683	17.34390244	39.29095023	30.67562724	15.56264775	38.9441331	32.04051724	37.76386719	43.75707434	5.113636364	37.82927632	0	2.315217391	39.18920056	35.09157706	15.38538462	33.89830508	18.30548523	0	14.91026786	12.45217391	30.44887218	35.89868421	10.15212121	2.941176471	1.204819277	8.176875	15.49225352	9.689690722	20.23101093	16.76270691	34.9285	34.84698046	3.146853147	34.27236181	16.66615385	22.86860465	10.83307692	15.78004315	13.01850534	16.7502994	9.056164384	9.156166983	17.30666144	42.91073658	33.09184891	35.49444444	21.47801724	34.69957082	10.58666667	10.66313131	32.66938776	37.84117647	51.72413793	33.30230415	17.61	16.38900256	1.686377709	31.76376812	13.56300716	40.25490196	13.16363636	0.9716666667	10.32035714	32.53012048	10.86956522	8.555333333	10.71766784	14.21162791
129	Chr1	9682448	9685185	7.142857143	NA	42.02826087	8.178947368	19.04761905	NA	33.09027778	42.70082645	9.273285199	34.58138386	NA	42.41495017	37.39230769	8.175471698	36.04908425	5.535714286	1.10407855	37.58742515	37.30534653	11.32734375	NA	8.052808989	NA	9.578873239	6.872440945	49.871875	25	NA	12.84791667	17.625	4.345652174	8.517777778	10.64777778	13.39744898	14.12342135	34.49821958	32.28167082	0.5580246914	32.71909651	6.215254237	4.522857143	3.974358974	10.47149123	6.477777778	13.46546392	6.6109375	7.173224044	9.832210243	35.26221837	37.35740319	44.51052632	15.023	58.62068966	9.740789474	15.38461538	36.72344828	26.44891304	33.71846154	35.85232558	14.40112867	9.856306892	0.9702479339	43.84761905	7.965	34.24615385	7.684444444	3.914285714	2.985074627	39.50546875	27.0875	8.156390977	2.272727273	10.60606061
130	Chr1	9685186	9687306	23.959375	NA	46.03095238	5.72875	13.22477064	5.555555556	29.6	48.01320755	10.85030303	29.39308756	36.72232143	37.47530266	37.29401709	4.62962963	37.73070866	10.625	0.9433962264	44.51680672	40.16024096	9.185227273	34.375	15.77978723	31.25	8.064516129	8.706486486	38.27886179	45.3	0	10.14565217	NA	20.83333333	25	15.32258065	13.66622419	12.06345776	35.02326733	35.62428884	0.1677852349	36.00096386	17.61714286	13.0489011	10.20625	9.309581882	11.40186335	12.05842956	8.311764706	5.082283465	9.628835227	34.20611111	35.66005587	59.25555556	21.07948718	31.81818182	12.46368715	7.676146789	36.43613445	36.2326087	36.53592233	28.43544304	12.87352941	8.7	0.3438202247	33.49056604	12.86359447	33.94097561	9.954545455	4.032258065	11.66666667	26.74651163	2.459016393	10.32325581	7.617142857	12.5
131	Chr1	9687537	9690218	50	NA	24.65208333	NA	3.844615385	NA	NA	7.692307692	13.73977087	43.68429119	12.74509804	49.82340426	41.82264151	NA	37.54615385	40	0.2216312057	39.28172043	39.51841004	NA	NA	20.58823529	NA	21.79487179	13.88888889	NA	NA	NA	12.19512195	NA	6.842857143	NA	NA	16.11514286	15.49571429	38.47578125	35.2	0.2921052632	40.49295775	NA	NA	NA	13.91101695	19.04761905	21.2406015	10.97560976	7.692307692	12.0911032	34.17154047	34.57652733	29.775	NA	NA	NA	8.974358974	75	NA	100	53.125	13.78641975	11.11824441	1.439041096	18.90961538	10.49259259	29.17797357	NA	NA	NA	21.875	11.662	NA	NA	NA
132	Chr1	9690473	9691281	13.63636364	34.01351351	29.84375	10	11.459375	0	34.8171875	38.0952381	3.842731278	34.67246377	18.75	28.58705882	37.31150442	13.44912281	47.91666667	8.902272727	0	42.3954023	38.84814815	35.16071429	20.3125	9.375	NA	11.62376238	13.3345679	28.36533333	26.19285714	NA	5.556140351	NA	5.365384615	1.724137931	9.0825	22.86184211	21.80746888	33.28177778	39.34592275	0	35.52845528	5.769230769	NA	2.380952381	5.338181818	15.70512821	18.07348485	2.3875	4.507853403	16.25848214	45.35034965	59.25873016	11.975	12.44	26.12702703	5.109734513	8.842352941	41.936	14.99848485	17.89761905	30.79181287	14.19830508	4.8444	0.3469273743	27.5	14.32344828	32.42195122	18.16847826	9.87654321	5.732835821	NA	15.02112676	14.04642857	10.26489362	0
133	Chr1	9778357	9778640	0	13.33333333	NA	0.9183673469	0	NA	64.32807018	0	NA	NA	0	0	0	NA	49.07777778	NA	2.645679012	41.40133333	44.72405063	0	NA	0	0	NA	NA	NA	0	NA	NA	0	NA	NA	NA	0	0	0	0.1404494382	0	0	0	0	1.219512195	0	NA	0	NA	NA	0	0.1588888889	31.9779661	0	0	0	0	0	0	0	0	0	0.3571428571	NA	NA	0	0	0	0	NA	0	78.125	0	NA	NA	NA
134	Chr1	9817596	9818301	0.1481481481	26.864	18.668	4.396666667	2.89380531	1.515584416	32.0184466	28.021875	0	31.77816092	30.80543478	33.96916667	14.1025641	0.1605769231	27.20891089	0.7091954023	3.304137931	26.50362319	13.6	4.199300699	26.92142857	4.4375	46.34385965	1.554666667	1.682550336	27.22348485	32.88979592	0.9090909091	0.2475247525	0.7349593496	0	7.506557377	1.930487805	3.282835821	4.035172414	18.51015625	22.96086957	1.258490566	25.82824427	3.427464789	7.958503401	2.329452055	0.1851851852	4	4.971774194	0	0.6283018868	0.4134751773	26.29716312	22.70863309	30.29135802	7.100869565	12.27395833	1.525423729	0	31.76716418	16.66923077	13.0203125	26.80869565	7.299236641	0.1308219178	0.646969697	29.48604651	3.295394737	29.60483871	5.63164557	0.694214876	0.4542372881	32.49545455	1.148235294	0.6213333333	0.6035460993	0.8333333333
135	Chr1	9829214	9829522	0	0.3	0.623364486	0	0	0.7572727273	0	0.4098360656	0	0	4.268292683	27.3516129	0	0.2822033898	17.82179487	0	2.807608696	26.21355932	20.63818182	0	2.456198347	0.4385964912	0.8467213115	2.829661017	4.937037037	18.51851852	0	0	0	0	0	0	0	0.1346774194	0	0	0	0	0	0	0	1.332	0	0.1709401709	2.789565217	1.055555556	0.2049180328	0	0	34.14059406	0	0	0	0	0	0.5263157895	0	0.732967033	0	5.2375	0	0	0	0	0.0888	0	0	0	0.45	0	0.1886792453	0	0
136	Chr1	9843053	9843690	0	35.05	NA	NA	8.261206897	1.754385965	25.32115385	22.00927152	0	0.1860335196	0.3926701571	29.73243243	NA	11.31654135	2.809803922	5.725925926	0	0	0	0	23.25538462	2.045502646	NA	0	0.4970149254	0	0	6.451612903	1.25	4.761904762	12.04488636	13.75714286	8.125	0	0	0.1754385965	0	7.534782609	0	0.4679775281	0	4.651162791	0	13.79310345	14.32112676	2.64	0.0796812749	0.2140562249	0	0.2463054187	25.2	25.80483871	11.11111111	10.76333333	8.438961039	9.198051948	15.67524752	27.27272727	18.530625	10.12266667	0.1782101167	8.717307692	40.98360656	0.08196721311	28.83085714	6.563194444	10.58441558	10.72619048	32.06304348	0.3920731707	8.528901734	10	6.394186047
137	Chr1	9844186	9844925	2.356565657	21.96818182	16.03773585	2.604166667	10.53188406	4.380128205	37.5	34.97777778	0.4926108374	1.609848485	1.224489796	37	44.16122449	5.816981132	3.360326087	6.167	0	1.003664921	1.084688995	0.138121547	47.5	0	NA	0.08196721311	0.1665	0	3.037931034	5.022972973	2.083333333	3.472222222	4.418072289	6.332	7.405555556	0	0	1.173972603	0.2401746725	3.801652893	0.7052910053	0	0.5434782609	1.401869159	0	6.763768116	3.289473684	0.07990430622	0.2136752137	0.1344086022	0.1585714286	2.368181818	36.56326531	40.90909091	0.5038461538	7.253488372	3.942134831	6.891176471	19.636	47.07027027	16.37931034	4.20106383	0.1020408163	2.215811966	92.30769231	0	35.20337079	4.073333333	2.296666667	2.712322275	31.81818182	0	3.052336449	2.564102564	3.625423729
138	Chr1	9865318	9867509	8.853472222	27.43758865	15.55555556	5.660377358	1.43923445	1.90776699	17.55763889	22.55409836	0.3619565217	15.58974359	24.19807692	22.35438596	35.05485564	1.712328767	26.71706485	2.307692308	4.761031519	27.39390519	22.11648649	8.015873016	28.71428571	1.767676768	33.82352941	0	0	0	13.99411765	1.497752809	1.507936508	0.7407407407	3.292741935	4.77875	1.172592593	3.375757576	5.496460177	13.47602339	19.11462451	3.90786802	21.38495575	2.463478261	0	0	1.063829787	1.768181818	10.21911765	3.417948718	0	0.6451612903	21.85985401	29.40653266	0	8.958518519	20	3.975921376	0	30.74527778	29.77169118	28.16576577	21.85747664	0	0.5	2.641121495	19.79125	3.245070423	21.57034483	NA	5.518243243	2.640127389	39.58369565	1.388888889	0	0	3.367164179
139	Chr1	9918397	9919412	1.456470588	24.77664671	36.76648045	2.418709677	2.325308642	2.206034483	19.80196078	23.4	2.604464286	24.53165468	31.41304348	34.23507109	33.13744493	6.421757322	36.64298643	5.617209302	10.26497175	35.39375	25.46239669	7.983673469	25.17155172	3.702745098	34.26959064	3.478172589	1.047904192	28.23357664	28.10534759	0.2252252252	0.8082089552	0.924516129	3.53115942	7.468	4.368361582	3.052216749	5.651690821	20.14044944	19.0015	11.23135593	38.40204082	6.57106599	6.686979167	7.427586207	2.129444444	3.548214286	5.255555556	1.484482759	1.939636364	1.384210526	17.49274611	31.18263158	22.57931034	3.666666667	14.97592593	2.448672566	4.969620253	36.67156863	28.22441315	24.35345622	24.64916667	5.959447005	2.212734082	6.092748092	28.27725322	5.691743119	34.02801556	8.77740113	3.79726776	1.979295154	22.73537415	5.844623656	2.963404255	3.510288066	2.712745098
140	Chr1	9999433	9999493	0	0	10.668	0	0	0	22.168	19.79375	0	24.69259259	4	6.889655172	6.846428571	0	28.668	0	0	0	29.62962963	0	31.74761905	0	17.85714286	0	0	36.1125	26	0	0	0	0	0	0	0	0	0	0	0	0	0.8928571429	0	0	0	0	0	0	0	0	0	25.38461538	25	5.732142857	14.38421053	1.489285714	0	0	5	0	2.807142857	0	0.5964285714	0	18.42105263	0.5107142857	0.3964285714	2.142857143	2.232142857	0	17.94615385	0	1.513636364	0	0
141	Chr1	10060637	10060925	0	22.72727273	26.66666667	0	3.125	0	29.29107143	34.84772727	NA	13.08571429	49.475	36.12156863	0	0	15.3125	0	0.3795454545	34.48275862	13.15789474	NA	NA	0	12.44333333	0	0	45.40689655	NA	0	1.388888889	NA	0	0	0	0	1.315789474	16.16060606	18.48043478	NA	26.19047619	NA	0	0	0	0	0	0	0	0	33.89	33.92903226	25.6097561	1.162790698	0	NA	0	NA	NA	0	0	0.925	0	0	NA	0	0	0	0	0	33.32857143	0	NA	NA	0
142	Chr1	10064906	10065132	0	11.76470588	17.825	0	0	0	28.05	28.03461538	0	0	0	29.54545455	27.66666667	0	1.908	0	0	0	0	NA	22.05882353	0	0	0	0	27.16346154	0	0	0	0	0	0	0	0	0	24.77692308	17.35576923	0	21.73269231	0	NA	0	0	0.2803921569	0	0	0	0	15.38235294	0	30.02	3.95	8.084615385	0	0	0	8.152173913	18.96551724	23.03269231	8.333333333	0	0.962745098	2.561538462	0	29.29215686	0	0	0	24.18431373	0	0	NA	0
143	Chr1	10093336	10093370	0	37.085	33.92857143	0	0	0	66.66666667	33.33333333	0	0	40	0	30	1.25	20	0	0	50	36.785	0	NA	0	28.70555556	0	0	37.5	NA	0	0	0	0	0	0	0	0	50	23.15	0	33.33333333	NA	4.757142857	NA	0	0	0	0	0	0	36.4625	40	33.33333333	4.384210526	20.825	0	0	0	20.73125	29.175	12.5	0	0	0	31.48333333	0	41.29444444	0	0	0	11.11111111	0	0	0	0
144	Chr1	10152676	10156819	3.650322581	24.48673139	17.42865854	6.916483516	6.715245478	4.454166667	24.16158192	30.25641026	6.132631579	34.85678571	22.18	42.51304348	30.90815603	13.85457413	32.32886762	10.36764706	0.3754972875	32.57574257	30.4813137	7.055050505	39.33682171	5.71722365	36.06166045	8.253148148	9.625925926	30.42019231	28.94158163	3	5.010429448	4.124576271	4.695594714	11.0487395	2.872327044	6.672488038	6.274011299	21.01832669	24.77615176	0.5083333333	25.7869863	6.181060606	8.446551724	8.310344828	5.264255319	5.714285714	23.44883721	9.381818182	5.664130435	8.464125561	21.00714286	32.44390244	26.61290323	15.41111111	22.86777778	6.411166667	4.706694561	26.38982558	29.27977839	25.61891892	19.58153034	24.02846715	4.288872832	0.9341855369	28.93171429	7.931571429	32.02160356	7.072727273	2.205785124	3.528211587	21.48359375	10.84403974	8.628774929	8.483224401	3.139272727
145	Chr1	10169751	10170157	0	0	0	0	0	0	16.6625	1.851851852	0	0	0	28.24342105	29.24623656	0	0	0	0.2150537634	0	0	0	0.4269230769	0	0	0.2739726027	0	0	0	0	0	0	1.447826087	0	0	1.807228916	0	9.138709677	7.448484848	0	4.545454545	0	0	0	0	0	1.807228916	1.01010101	0	0	2.510526316	0	0	1.113861386	3.867816092	0.6421686747	0	28.33333333	13.1875	31.81818182	4.58375	1.314666667	0.6283018868	0.13	0	2.288235294	12.99134615	0	0.5844155844	0.1625	0	0.6403846154	0	0	0
146	Chr1	10173136	10173439	0	0.4625	0	0	0	0	32.10655738	20.86901408	0	0	NA	0.2352112676	0	0	15.38461538	0.2042857143	0	17.71911765	25.78679245	0	0.9263888889	0	42.03728814	0	0	0	11.19090909	0	0	0	0	0	0	0	0	0	0	0	0	0	0	0	0	0	0	0	0	0	0	26.33230769	46.4	3.076923077	2.956140351	0.2739726027	0	0	0	0	0	0	0.4032258065	0	0	0	25.08219178	3.853125	0	0	0	0	0	0	0
147	Chr1	10209253	10209328	0	30.37333333	0	0	0	0	11.73076923	24.30833333	0	24.68076923	20	0	2.5	0	10	0	0	13.21724138	15.625	0	21.66666667	0	0	0	0	27.5	8.333333333	0	0	0	0	2.378571429	0	0	0	0	0	0	0	0	0	0	0	0	0	0	0	1.11	0	16.72333333	NA	21.05333333	7.135714286	0	0	0	0	0.89375	0	0	0	0	0	0	0	0	0	0	21.35625	0	0	0	0
148	Chr1	10272508	10272574	0	31.11333333	50	0	0	0	27.54722222	28.84615385	0	58.33333333	NA	10	NA	0	16.66666667	0	0	31.25	41.8826087	0	4	NA	NA	0	0	0	30.95	0	0	NA	1.470588235	0	0	0	NA	19.44444444	NA	0	62.5	0	0	0	0	0	NA	NA	0	0	4.757142857	37.332	57.14285714	14.91052632	6.896551724	NA	0	6.666666667	0	66.66666667	7.142857143	0	0	0	NA	0	20.04324324	0	1.724137931	0	NA	NA	NA	NA	0
149	Chr1	10276441	10277378	0.1730519481	0	0.1373626374	1.057475083	0.0625	0.3059561129	23.14682927	1.198447205	0.4220394737	1.080257511	0.3085185185	0.04664804469	0.1162393162	0.2717868339	0.1879699248	0.08250825083	0.07272727273	0.53125	0.07788161994	2.432038835	0.1160278746	0.3071428571	0	0.2314814815	0.1668181818	1.955333333	35.15802469	0.09541984733	0	0.1059322034	0.1080906149	0	0.2450980392	0	0.09881305638	0.9949008499	0.05162454874	0	0.298974359	0	2.122040816	1.047794118	0.6211356467	0.3202312139	0.2494011976	0.5323308271	0.04109195402	0.2	0.3980916031	0	11.73333333	0.05098039216	0	0.2024316109	1.264705882	0.1358306189	0.1027777778	0	0	0.4277777778	0.4833333333	0.07465564738	0.08680555556	0.8349726776	0.02747252747	1.024727273	0	0.04849315068	8.29015544	0.9332	0.04144927536	0.1122324159	0
150	Chr1	10278585	10278742	NA	NA	20	0	0	0	9.090909091	18.36101695	0	40	16.81690141	7.62	23.89245283	0	20.91785714	0	0.8928571429	28.57142857	13.46153846	NA	19.87567568	0	23.17073171	0	0	NA	NA	0	0	NA	NA	0	0	0	NA	24.73225806	14.53488372	0	NA	NA	NA	0	0	1.148275862	0	0	0	NA	NA	5.882352941	NA	11.5761194	7.375925926	0	0	2.687179487	2.776666667	15.65535714	4.934615385	0	NA	0	25.43103448	NA	20.0987013	16.66666667	0	0	27.14285714	0	0	0.3125	NA
151	Chr1	10297810	10300117	0.978807947	1.421045576	2.645502646	0.4283216783	0.02496878901	0.05944517834	0.693220339	2.660932476	0.2802631579	2.910241821	1.05015873	34.75862516	2.207454128	1.048771499	2.431506849	0.1609336609	1.714350453	2.691731669	2.767492711	0.1416765053	3.656597222	0.08084848485	0.02039942939	0.04352791878	0.05	0.6944444444	1.240029762	4.242708333	1.354054054	0.5153344209	2.049421488	0.32284041	0.4287958115	0.03735990037	0.1482059282	1.908481013	1.028285357	17.96929239	2.289090909	0.03179650238	0.1996763754	5.630298273	0.07886435331	0.1681992337	20.29310345	1.587868852	0.02715083799	0.04545454545	1.546439169	2.636181818	1.047486034	0.9496757458	1.455753647	0.9013836478	0.1372151899	0.6385309278	1.11616	1.837322835	1.341725768	21.30916149	0	21.04342541	24.8443459	0.2548240636	26.61806958	0.08323281062	2.145626478	0.4462414579	1.943462898	0.1157024793	19.80836707	18.03181019	0.09429012346
152	Chr1	10439193	10439261	0	24.7	27.24230769	0	0	0.8928571429	16.30434783	25.64230769	0	16.66666667	30.76923077	27.51428571	22	0	25.64615385	0	0	28.125	30.76923077	0	29.54545455	0	28	0	0	33.82352941	30.76923077	0	0	0	0	NA	0	0	0	27.16296296	8.333333333	0	23.61111111	0	0.8928571429	0	0	0	0	0	0	1.923076923	16.66538462	24.30416667	0	15.41785714	12.5	0	0	3.573076923	14.165	27.57727273	10.21785714	0	0	0	28.20769231	0	25.26428571	0	0	0	20.83333333	0	0	0	0
153	Chr1	10441315	10441351	NA	18.75	0	6.66	0	NA	17.03888889	NA	NA	NA	0	NA	0	0	16.66666667	0	0	23.52941176	31.48333333	0	NA	0	25	0	0	0	0	NA	0	NA	0	0	0	0	NA	20.18	20	0	NA	1.388888889	1.111111111	NA	NA	0	0	NA	1.85	0	25	20.37222222	NA	14.11764706	12.5	0	NA	0	NA	0	0	0	NA	NA	NA	0	26.66666667	NA	0	0	0	0	0	NA	0
154	Chr1	10490310	10491176	2.442771084	24.55428571	33.6662069	3.391269841	3.175949367	2.551149425	30.01630435	24.63647059	3.840952381	26.00234375	22.55542857	31.33063584	24.25388889	3.06557377	24.41929825	3.478181818	1.634302326	24.51	19.06229508	1.764705882	25.17191011	1.530601093	28.01810345	3.526027397	2.651369863	29.9045045	17.59008264	0.3355704698	0	2.323529412	1.827922078	0	1.625157233	2.656353591	2.788043478	17.01005587	17.44784946	4.696153846	24.17635135	0.9590604027	0.1785714286	3.29044586	2.93	2.944360902	6.60952381	4.201680672	3.767567568	2.405405405	22.32285714	18.03410853	35.11836735	11.44203822	10.91263158	4.369642857	4.392814371	25.56728395	19.05538462	21.98380952	14.71383648	5.241317365	2.72	2.306741573	23.31719745	0.5231707317	25.55955056	6.267883212	0.1436781609	0.05967741935	37.79069767	3.149723757	4.138414634	3.040804598	2.078021978
155	Chr1	10506501	10507408	0.5277486911	46.94610778	43.69640719	1.927799228	1.245126354	1.76	46.27902098	37.4205298	0.3523809524	44.49285714	43.45217391	47.72878788	40.70197368	4.419148936	45.78231293	3.631666667	5.131018519	38.291133	41.28407407	3.610071942	38.8097561	1.00915493	44.60718232	1.181557377	0.2467592593	47.46195652	46.12146893	0	0.7205405405	0.1851851852	0	0.1423076923	0	2.885763889	0.8521912351	40.6532567	42.26156584	0.4079365079	51.952	2.815315315	2.369294606	4.093675889	0.8768421053	0.7127272727	6.0825	2.315165877	2.788590604	1.052434457	42.87509881	37.81098901	46.89431818	6.258078603	20.53587786	0.8897637795	6.115537849	36.37100592	41.41791045	42.782	37.85527638	8.2828	0	0.04208754209	45.07938596	2.242087542	41.81689189	5.191187739	0	0.1344086022	43.18295455	3.437545126	0.4331683168	0	0.4513812155
156	Chr1	10531861	10534865	4.468369028	31.36655844	36.35175202	5.337578027	3.845215311	4.360045147	19.79048387	26.39368421	5.451898734	25.62714286	33.8920354	26.35571429	27.99977778	3.520130719	34.8094697	3.423089983	4.213157895	31.91946203	26.56624826	4.999531616	25.24799302	8.584142395	27.12286096	5.26374269	3.357580175	28.14594993	27.35326504	3.486192469	5.72480916	5.342729306	5.751023622	5.459686888	6.111842105	7.628789986	6.523414634	27.23364662	21.68507463	3.635202086	33.20731707	3.345362319	3.637935323	4.038452787	5.408286252	6.115551839	9.37056962	4.369090909	4.437041284	5.211832612	23.3001912	27.27852941	29.21374322	15.07339346	13.25636822	5.361960784	3.756985699	18.92409034	17.07320144	26.12583979	19.57931457	4.6	5.906111834	3.727344435	29.05445545	2.723540146	24.52081031	6.57738815	2.368985177	3.96923913	27.86066434	8.275443383	4.34025974	4.845826235	4.665096953
157	Chr1	10654406	10654581	0	NA	53.81428571	0	NA	NA	40.73888889	33.33333333	0	25	26.66	16.65	29.80967742	NA	60	NA	1.112121212	22.5	35.89615385	0	NA	0	NA	0	0	42.03043478	40.48571429	NA	NA	0	NA	NA	0	0	0	16.08666667	19.39230769	NA	0	NA	NA	0	0	0	3.027272727	NA	0	0	22.71481481	38.33	NA	0	25	0.9794117647	NA	39.93333333	59.09090909	38.54166667	28.69705882	0	0	0	NA	0	36.11666667	0	NA	NA	54.02068966	NA	NA	NA	0
158	Chr1	10686125	10686262	0	24.83888889	23.16290323	0	0	0	30.17368421	23.07692308	0	26.47058824	25.58918919	0	23.39464286	0	23.33333333	0	0	31.70454545	29.12083333	0	19.82931034	0	0	0	0	18.91111111	25.64102564	0	0	0	0	0.2777777778	0	0	0.7352941176	36.8787234	8.788709677	0	11.11111111	0	0	0	0	0	0	0.7692307692	0.2319444444	0	19.934	28.33333333	20	18.3	12.52352941	0	0	0	17.75217391	NA	2.765277778	0	0	0	15.03902439	0	23.31805556	0	0	0	32.35294118	0	0	0	0
159	Chr1	10814243	10814561	0	47.79350649	48.27241379	10.19411765	0	0	NA	47.07419355	0	53.125	37.35862069	43.33666667	44.20641026	34.21914894	60.38636364	35.74126984	14.1962963	72.528125	52.01287129	6.451612903	37.28157895	0.843	20	0	0	56.668	12.5	0.6756756757	0	0	0	0	7.686153846	13.89304348	14.31	50.46707317	42.1875	0	65.23027523	NA	0	12.46363636	0	10.4575	7.951898734	0	0	0.9465909091	45.95	57.84952381	7.142857143	0	35.98181818	0	22.57454545	47.57083333	45.83333333	61.53846154	35.13157895	7.142857143	0	0.1743902439	71.11111111	0	61.19767442	27.11020408	0	0	25	0	0	0	0
160	Chr1	10840366	10840925	0	0	26.92307692	0	0	0	15.44117647	NA	0.4504504505	28.7525	NA	0	NA	0	4.308108108	0	0	0	0	0	30.37176471	0	NA	0	0	39.92941176	9.609009009	0	0	0	0	0	0	0.1183431953	0	41.95142857	10.37211538	0	50	0	0	0	0	0	0	0	0	0.3472222222	0.9615384615	0	33.33150685	NA	NA	NA	0.1639344262	NA	NA	NA	NA	NA	0	0	NA	0.1388888889	26.06	0	0	0	0	0	NA	NA	0
161	Chr1	10880857	10881142	0.7462686567	30.22096774	0	1.643661972	2.701515152	2.952083333	0	3.355737705	0.8934782609	34.165	2.777777778	0	0	0	18.37941176	0	1.195774648	27.34814815	27.6	1.746774194	0.2155172414	0.7246376812	0	0	0	0	20.57142857	0	2.34375	2.040816327	0.4897058824	0	0	0.5045454545	0	0	0	0	0	0	0	0.3521126761	0.8695652174	0	0	0	2.545454545	0	0	32.44428571	32.99130435	0.5859375	1.716393443	0	1.339285714	0	0	0	0	0	1.328787879	0	0	0	0	0	0	1.791549296	46.59090909	2.291428571	0	0	0.6756756757
162	Chr1	10906347	10906499	0	25.19230769	25	0	0	1	26.76969697	22.2925	0	13.49285714	9.528571429	0	0.8763157895	0	19.50909091	0	0	26.668	21.15384615	0	27.24615385	0	3.704444444	0	0.8538461538	8.584848485	29.54545455	0	0	0	0	0	0	0	0	20.28301887	7.5	0	16.66551724	0	0	0	0	0	0	0	0	0	10.18333333	21.47307692	0	13.1212766	4.873076923	0.5319148936	0	0	0	0	0	0	0	0	10.52631579	0	0.1241935484	0.4464285714	0	0	15.13157895	0	0	0	0
163	Chr1	10944577	10944647	0	0	0	0	0	0	0	0	0	0	0	0	0	0	0	0	0	12.14	0	0	0	NA	0	0	0	1.233333333	66.66666667	0	0	0	0	0	0	0	0	51.8	22.36315789	0	20.21923077	NA	NA	0	0	0	0	0	0	0	29.00666667	0	0	0	1.43	0	0	0	0	0	0	0	0	0.2296296296	0	16.66666667	0	0	0	0.7703703704	0	NA	0	0	1.041666667
164	Chr1	10971423	10971865	0	37.00406504	9.502238806	0	0.2155172414	0	39.169	28.27565217	0.69375	36.56021505	0	87.5	31.72167832	0.1748251748	0	0.06993006993	0	0.2631578947	0.5747126437	0.3201923077	21.53779528	0.1879699248	0	0.1477876106	0	0	38.61031746	0	0	0	0	0	0	0	0	0.3505263158	0	0	0	0	0	0	0	0	0	0	0.07985611511	0	0	0	30.98433735	11.47109375	14.2	0.1213592233	0	6.845217391	17.45277778	11.98108108	8.246728972	0	0.1449275362	0.1176056338	0	0	25.06971831	2.110833333	0	0.3846153846	0	0	0	0	0
165	Chr1	10982100	10982630	6.276635514	29.60990991	32.65408163	5.144	4.764864865	6.342028986	28.49263158	33.41724138	2.539622642	29.69398496	39.031	0	NA	12.83021583	30.14326923	10.23018868	9.610526316	26.91025641	34.03023256	3.158536585	24.80322581	8.325362319	NA	2.981578947	4.840689655	35.13233083	25.45208333	4.9375	4.811971831	4.592523364	5.727184466	6.569565217	7.143037975	4.060135135	8.685365854	31.09344262	25.42808989	6.813372093	36.86969697	4.693421053	4.840136054	6.166292135	6.19266055	8.216666667	NA	NA	NA	3.711656442	20.95078125	37.03561644	24.76947368	14.68171429	22.01492537	NA	6.506849315	NA	NA	NA	NA	NA	5.267808219	7.105291005	35.77317073	9.586982249	26.13333333	7.114705882	6.77826087	8.950273224	30.74741379	6.373684211	3.18	3.202608696	3.866666667
166	Chr1	11023666	11023963	0	63.46097561	NA	0	0	11.575	25.4125	0.8325	NA	NA	24.31346154	NA	NA	NA	0	NA	0	0	0	0	NA	0	NA	NA	NA	NA	0	0	0	0	0	0.3274509804	NA	NA	NA	NA	NA	0	NA	0	0	0	NA	NA	NA	NA	NA	NA	NA	0	15.54230769	0	0	NA	7.265957447	NA	NA	NA	NA	NA	NA	0	NA	0	9.805405405	0	0	0	46.77419355	0	NA	NA	0
167	Chr1	11064522	11066532	9.176077266	31.53170103	29.32688356	7.075803723	8.454509018	6.496033994	NA	NA	9.046605505	29.72088773	NA	NA	NA	6.39295393	31.09313433	7.591288566	7.011538462	27.80049875	27.77771203	NA	29.63060686	NA	15.34384921	7.79029304	9.7066787	28.2632312	NA	4.98278481	6.360666667	5.967754319	7.989047619	8.525888325	8.68277512	8.244072948	6.578088235	26.26765217	18.72159624	2.939130435	25.94911032	NA	NA	7.9075	4.88754386	7.273794212	NA	6.031764706	5.380890052	6.650668648	19.12142857	26.57234043	31.15213115	NA	NA	NA	8.679775281	0	NA	NA	NA	NA	2.517723343	5.81979405	NA	NA	29.501625	7.448033708	4.434156379	8.231218274	34.34870968	NA	NA	NA	7.93021148
168	Chr1	11066533	11066759	3.801754386	40.55641026	22.69574468	9.415217391	8.059302326	10.56829268	NA	NA	12.5	18.975	NA	NA	NA	9.96969697	33.21904762	9.22345679	11.60535714	38.5375	26.96909091	NA	30.22745098	NA	25.65357143	12.51111111	9.845454545	27.77666667	NA	4.194827586	4.596551724	7.303703704	10.76388889	10.97142857	11.1984127	13.49347826	16.25	23.9373494	13.00731707	1.4875	29.30322581	NA	NA	11.20961538	2.777380952	9.522340426	NA	7.279310345	6.107692308	12.86282051	33.45238095	30.14042553	24.34745763	NA	NA	NA	8.166666667	NA	NA	NA	NA	NA	1.086956522	8.766315789	NA	NA	30.02210526	9.123404255	5.953191489	8.441052632	32.60869565	NA	NA	NA	8.054761905
169	Chr1	11129000	11129404	0.7933333333	40.16956522	40.93406593	27.33738318	2.442748092	7.978813559	NA	NA	NA	NA	22.25961538	0	37.2415493	14.81027397	32.99494949	9.517582418	28.29310345	37.83402062	23.23294118	NA	32.43655914	0.6666666667	NA	0	NA	0	NA	0	0	13.95540541	0.3378378378	1.693442623	31.22151899	30.54415584	13.07413793	52.32795699	32.00092593	13.75	58.68125	NA	0	12.39220779	NA	12.36969697	0	0	0	4.335772358	NA	95.23809524	21.55543478	NA	NA	5.282954545	13.12777778	38.11308411	40.57356322	39.971875	41.48474576	NA	NA	8.979503106	NA	NA	31.61516854	9.810344828	3.629032258	0.999	0	0	0	0	6.440645161
170	Chr1	11134840	11134928	0	30.11034483	18.33333333	0	0	0	NA	34.45405405	NA	NA	3.703703704	0.5405405405	7.577272727	0	11.90714286	0	0	26.18571429	5.555555556	0	0	0	8.571428571	0	2.775	27.20714286	39.165	0	0	0	0	0	0	0	0	1.081081081	0	0	0	0	0	0	NA	0	0	0	0	0	0	5.555555556	9.647368421	0	0	0	0	0	0	3.732	1.3875	0.7352941176	NA	0	26.85555556	0	0	0	0	0	12.915	0	0	0.6060606061	0
171	Chr1	11204435	11204662	NA	NA	NA	NA	NA	NA	53.84615385	NA	0	53	54.54545455	33.33333333	NA	0	40.78947368	0	3.415384615	61.69811321	43.71311475	NA	100	0	75	NA	NA	NA	NA	NA	NA	NA	NA	NA	NA	4.74084507	4.87804878	24.44333333	43.17674419	NA	56.4516129	NA	NA	NA	NA	NA	NA	NA	NA	0	62.28245614	71.97272727	NA	NA	NA	NA	NA	NA	NA	NA	NA	0	NA	NA	NA	NA	NA	NA	NA	NA	NA	0	NA	NA	NA
172	Chr1	11254504	11254697	0	27.77916667	29	0	0	0	26.84615385	24.49701493	0	28.57142857	13.51351351	5.832692308	30.12692308	0	29.16666667	0	0	27.77692308	20.28933333	0	23.95833333	0	24.28571429	0	0	24.07407407	29.16875	0	0.9090909091	0	0	0	0	0	0.7379746835	25.51785714	9.093421053	0	25	0	0.5842105263	0	0	0.5370967742	0.5285714286	0	0.3092592593	0	18.93414634	25	17.39130435	6.56746988	11.02222222	0	0	0	0	62.5	12.60697674	0	0	0	21.76923077	0	25.11604938	2.083333333	0	0.7872727273	47.61904762	0	0	0	0
173	Chr1	11263278	11263357	0	32.69230769	15.38461538	0	0	0	35.71428571	0	0	13.63636364	13.04347826	0	16.11111111	0	NA	0	0	NA	24.32432432	0	16.66666667	0	25	0	0	11.94444444	0	0	0	0	0	0	NA	0	0	15.87619048	25.93333333	0	NA	0	0	NA	0	0	0	0	0	0	12.5	23.81071429	24.24545455	0	0	0	0	8.333333333	0.8620689655	15.625	16.66923077	0	0	0	0	0	23.52894737	0	0	0	NA	0	0	0	0
174	Chr1	11286624	11287775	0	40.90909091	NA	NA	0	0.5813953488	33.33333333	0	NA	NA	100	32.55813953	NA	4.9	28.09049774	NA	14.05551839	26.83545817	25.54181818	NA	NA	14.13043478	NA	2.857142857	0	0	46.37826087	0	0	0	10.71428571	12.5	NA	12.91343284	11.04393939	29.41277259	25.94171271	0	34.0759542	50	21.05263158	NA	NA	NA	NA	NA	0	5.526740947	23.62277992	29.67401961	32.41589404	15	27.97857143	12.5	7.436933798	62.17460317	NA	51.64428571	NA	9.75212766	NA	0.9615384615	NA	14.15479452	48.54	10.65980707	2	42	NA	0	NA	NA	3.846153846
175	Chr1	11300995	11301824	NA	NA	NA	NA	NA	NA	NA	NA	NA	NA	NA	36.9128866	NA	NA	38.28282828	NA	3.516513761	23.45897436	23.19330144	NA	NA	NA	NA	NA	NA	NA	NA	NA	NA	NA	NA	NA	NA	0.5911764706	0.7995192308	27.67714286	25.40401786	NA	34.25793651	NA	NA	NA	NA	NA	2.704123711	NA	NA	0.2756198347	28.55211268	22.16790123	NA	NA	NA	NA	NA	NA	NA	NA	NA	6.240566038	NA	NA	NA	NA	NA	NA	NA	NA	NA	NA	NA	NA	NA
176	Chr1	11314118	11314200	NA	NA	NA	NA	NA	NA	NA	0	NA	NA	13.58148148	23.78378378	NA	0	5	NA	0	2.857142857	2.927027027	0	NA	NA	0	0	NA	8	NA	NA	NA	0	NA	0	NA	0.3864864865	0	28.1972973	10.28055556	NA	26.01212121	NA	NA	0	NA	0	0	NA	0	0	16.25588235	8.928125	NA	NA	NA	NA	NA	0	NA	NA	NA	0	NA	0	NA	NA	7.2	NA	NA	NA	NA	NA	NA	NA	NA
177	Chr1	11314720	11315028	0	NA	0	NA	0	0	0	0	NA	NA	NA	0	0	NA	24.28285714	NA	0	49.11504425	41.80412371	NA	0	0	0	0	NA	NA	NA	0	0	0	0	0	0	0	0.3937007874	42.53389831	17.85067568	NA	50.92615385	NA	NA	NA	NA	0	0	NA	NA	0	26.15555556	44.94924242	NA	NA	0	0	NA	NA	NA	0	0	0	NA	NA	0	0	0	NA	0	0	NA	NA	0	0	1
178	Chr1	11322751	11324149	2.910416667	1.210447761	1.811594203	0.2512562814	0.8144694534	0.9769633508	26.06534091	1.749171271	6.943877551	3.580269058	23.21622807	0.1041666667	21.965625	1.441353383	25.72571429	0.6534313725	12.31471322	25.99105263	27.10143266	0	3.038860104	21.46678445	33.08818565	10.13443114	10.19204545	25.58486486	0.974025974	6.498113208	2.413793103	4.090181818	9.277715877	2.297297297	0.625	0.4657534247	0.2788571429	1.44025641	0.1502222222	0.05548172757	2.589641434	0.4432624113	0.1728395062	0.2906976744	10.74	0.08561643836	2.040816327	2.423636364	0.487804878	0.285483871	0.6259067358	27.90882353	1.022	1.126303855	0.6679324895	17.75154321	0.5190311419	21.19022346	20.90384615	29.37910448	23.49414894	0.7385041551	4.823033708	0.1250478011	14.43960396	0.07575757576	0.4549122807	0.2830188679	8.782072829	12.03172867	0.4446666667	16.92344322	12.9657563	18.66793478	2.238672769
179	Chr1	11333849	11334234	NA	NA	NA	NA	NA	NA	NA	NA	NA	NA	NA	NA	NA	NA	7.919672131	NA	0	1.578947368	2.519767442	NA	NA	NA	NA	NA	NA	NA	NA	NA	NA	NA	NA	NA	NA	0	0	20.34255319	26.70722892	NA	37.31463415	NA	NA	NA	NA	NA	NA	NA	NA	0.1436781609	19.17831325	1.801801802	NA	NA	NA	NA	NA	NA	NA	NA	NA	NA	NA	NA	NA	NA	NA	NA	NA	NA	NA	NA	NA	NA	NA
180	Chr1	11399875	11400061	0	26.198	26.76538462	0	0	0	25	21.69365079	0	36	18.75882353	13.77384615	24.43661972	0	28.29767442	0	0	20.89552239	11.05769231	0	21.666	0	35.29411765	0.2061728395	0	33.33333333	21.86315789	0	0	0	0	0	0	0.3378378378	0.6924528302	18.76493506	10.75081967	0	23.68421053	0.8928571429	0	0	0	0	0	0	0	0	25.75757576	27.35849057	26.59333333	8.79875	12.85714286	0	0	6.097560976	5.810810811	15.25423729	6.488	0	0.4111111111	0.5448717949	27.8530303	0	25.53164557	0	0	0.2765432099	28.57142857	0	0	0	0
181	Chr1	11407715	11408678	0.8109489051	32.05157233	31.67792208	3.781512605	0.403030303	0.1709401709	27.52222222	28.83829787	0.7102272727	22.88425926	22.48571429	30.27791165	27.00754717	1.54185022	36.06904762	0	0.9272727273	26.21764706	24.55105485	2.68173913	32.32389937	1.001960784	32.06875	1.131794872	0.7102272727	28.34039735	24.52481752	1.183206107	0.06646706587	1.381283422	1.432283465	3.931707317	2.222340426	1.63	1.643283582	27.05885167	25.60326087	4.193922652	27.77589286	2.630612245	1.069594595	1.478321678	0.810738255	0.6358778626	10.413	0	1.1245	0.448880597	28.03371212	31.73701299	31.79735099	10.60920502	15.16054422	0.8991150442	1.947252747	27.46985646	28.19816514	25.11029412	26.9044843	4.879057592	0.7821256039	0.7853932584	25.42540984	0.9769633508	31.04675325	3.153072626	0.3595505618	3.980803571	24.06428571	1.871040724	2.458128079	2.34010989	2.795327103
182	Chr1	11409726	11409847	18.01860465	57.03809524	46.22619048	19.44411765	30.5	24.4	54.5097561	49.06153846	6.527777778	71.67	55.65	46.40243902	43.19268293	19.32682927	33.09428571	19.95675676	22.87	37.27317073	47.01463415	11.76	51.77941176	22.675	46.54	12.30285714	15.56097561	31.15365854	37.60243902	0	7.226829268	8.6225	6.788095238	31.13571429	24.75609756	24.39268293	23.24878049	34.73658537	37.61219512	12.54634146	56.25853659	27.26097561	13.88717949	35.07083333	5.3575	25.38947368	29.62857143	0	1.846341463	10.62439024	60.42432432	24.82142857	31.10238095	6.068292683	28.43658537	12.02439024	18.13529412	40.635	31.69	32.9025641	26.2825	52.5725	3.724390244	9.276190476	45.30238095	4.753846154	43.26585366	13.28536585	5.12195122	6.529268293	50	13.855	8.973809524	4.153658537	14.55853659
183	Chr1	11427668	11428390	NA	NA	0	NA	NA	0	0	NA	NA	NA	NA	NA	NA	NA	39.04606742	0	25.1492228	38.82605634	35.87556561	NA	0	NA	NA	0	NA	NA	NA	NA	NA	NA	0	NA	NA	11.36855895	18.062	40.7890625	25.95821918	NA	40.38978102	NA	NA	NA	NA	NA	NA	NA	NA	9.419806763	43.92333333	38.59342105	NA	NA	NA	0	NA	NA	NA	25	NA	NA	NA	0	NA	NA	0	NA	NA	0	NA	NA	0	NA	NA
184	Chr1	11451296	11451659	0.6746835443	0	1.714184397	2.091503268	0.2581395349	0	31.76666667	6.415929204	0	8.237931034	0	0.1006535948	0.06451612903	0	0	0	0	0	0	0.2096774194	8.641780822	0	0.2647887324	0	0	0.1290322581	10.06225166	0.3363636364	0	0.390625	0	0.2846153846	0.1342281879	0.04465408805	0.07518796992	0	0.2113924051	0	0	0.1051470588	0.1547770701	1.367096774	0	0	0	0	0.1607594937	0.078125	0.1612903226	0.2197802198	17.0141791	0.4487341772	1.458333333	0.09108280255	1.113375796	0	0	0.09398496241	0.1084415584	0	0	0.04267515924	0.1953125	0.1923566879	0	0.8632258065	0	0	31.53776224	0	0.127388535	0	0.1666666667
185	Chr1	11453818	11455663	0	0	0.1818777293	0.2590673575	0	0	22.08968254	4.316546763	0.0849537037	0.07354497354	0	28.68761905	0.08787346221	0.1470588235	0	0.8884444444	0.07197802198	0	0	1.595744681	21.18972973	0.1099009901	25.72335025	0.03571428571	0.05458515284	0.03992015968	11.26748466	0	0.1054852321	0	0	0	0	0.1018922853	0.0396039604	0.1040453074	0.026	0.06612612613	0	0	0.208125	0.1493273543	0.1497005988	0.06053268765	1.795402299	0	0	0.1074074074	0.07104	0	0	5.065217391	4.908024691	0.04038772213	0	0	0	0	0.08156606852	0.2645299145	0.08347245409	0.04978229318	0.1429184549	0.1550531915	0.3394468705	0	0.08130630631	0.1199040767	0	0	0.09846827133	0	0
186	Chr1	11479001	11479764	0.2491452991	3.515757576	34.99012346	0.05656108597	0.2322709163	0	13.97719298	23.60960699	2.242105263	17.36041667	15.29030837	11.68523985	26.02839506	3.520987654	25.73917526	4.932432432	3.048288973	28.32171053	27.21161616	3.928695652	26.23714286	1.349090909	27.13674699	0.802991453	0.702	18.93	26.71382114	0.2740740741	0.1351351351	0	0	0.06423076923	3.838181818	4.156626506	3.333333333	25.77317073	21.13333333	1.831465517	NA	0.9210526316	0.1968503937	0.0619047619	0.6104712042	6.19047619	1.165277778	0	0.03867595819	1.25	11.86440678	30.42635659	0	17.47787611	12.71404959	3.980597015	0	10.59468085	14.9122807	13.54680851	11.4575	0.07486910995	0.9	5.052380952	17.71802575	0.9131944444	30.27113402	0	0	0.08710801394	6.604814815	1.451612903	1.337096774	0.4047619048	0.08695652174
187	Chr1	11503001	11505812	0.3472222222	11.45202703	20	NA	0	NA	NA	35.67350598	4.036789298	46.87291667	NA	34.7	NA	NA	42.39201878	NA	2.032879819	43.48965517	34.08692661	NA	NA	2.542372881	28.94736842	NA	NA	NA	NA	NA	0	NA	0	0	12	NA	6.544791667	28.57142857	23.75	NA	45.45454545	NA	3.846153846	NA	6.345090909	NA	4.941708543	NA	1.724137931	2.633653846	20	44.08760684	NA	20.53020202	19.17420814	0	NA	60.41666667	21.98115942	48.48636364	0	0.8241758242	4.576853933	NA	21.875	2.051923077	NA	NA	0	0	NA	NA	0	NA	NA
188	Chr1	11506018	11507151	0	5.553900709	NA	5.172413793	0.7692307692	0	NA	44.49322034	5.502830189	61.95652174	33.33333333	NA	NA	NA	48.77733333	NA	2.369207317	36.48714286	39.61470588	NA	NA	10	NA	NA	NA	NA	NA	0	0	0	0.7042253521	0	NA	7.999130435	10.41666667	42.53246753	36.66666667	NA	63.79310345	NA	NA	NA	6.29	NA	6.61443299	NA	0	7.650819672	NA	45.08196721	NA	26.64612069	8.536585366	NA	NA	NA	30.73777778	NA	13.57913043	2.82	3.831034483	NA	NA	NA	NA	NA	0	0.2604166667	NA	NA	NA	NA	0
189	Chr1	11509268	11510159	0	0	NA	NA	0	0	NA	38.65979381	6.41025641	46.15384615	NA	43.26219512	58.69565217	NA	NA	NA	1.162458472	47.86944444	50	NA	NA	6.818181818	NA	NA	NA	NA	NA	0	0	0	0	0	NA	1.622077922	2.307692308	44.25172414	39.08275862	NA	NA	NA	NA	NA	NA	NA	0.9345794393	NA	NA	0	42.03382353	56.81818182	NA	25.7468254	18.64554455	0	NA	48.64864865	11.83164557	0	1.071428571	0	0	NA	NA	NA	NA	NA	0	0	NA	6.25	NA	NA	0
190	Chr1	11510716	11511340	0	0	NA	5.263157895	0.2673796791	0	NA	41.6675	4.859722222	NA	NA	35.44626866	NA	NA	44.20289855	NA	3.013445378	49.67884615	35.7649635	NA	NA	1.818181818	NA	NA	NA	NA	NA	0	0	0	0	0	NA	7.196969697	0	NA	14.91612903	NA	33.75131579	6.779661017	NA	NA	NA	NA	0.8064516129	NA	NA	5.555555556	66.66666667	32.73971631	NA	19.11929825	6.48502994	0.5946428571	NA	44.77254902	29.40444444	NA	0	0	2.741772152	NA	NA	NA	NA	NA	0	0	NA	0	NA	NA	0
191	Chr1	11526996	11527404	NA	NA	NA	NA	NA	NA	NA	25.75333333	NA	NA	NA	NA	NA	NA	31.47962963	NA	0	26.48928571	28.69506173	NA	NA	NA	NA	NA	NA	NA	NA	NA	NA	NA	NA	NA	NA	NA	NA	NA	NA	NA	NA	NA	0	NA	NA	NA	NA	NA	NA	NA	NA	36.70595238	NA	5.739240506	10.92622951	NA	NA	NA	NA	NA	NA	NA	NA	NA	NA	NA	NA	NA	NA	NA	NA	NA	NA	NA	NA
192	Chr1	11585780	11586305	4.401886792	19.44444444	0	0	5.20625	0	0	10.78352941	NA	0	NA	NA	NA	0	27.17391304	NA	18.30714286	29.14166667	37.72886598	0	0	0	0	NA	0	NA	0	NA	NA	NA	NA	0	NA	0	0	NA	0	NA	NA	0	0	0	NA	0	NA	0	0	0	NA	23.50839161	NA	7.2078125	5.753571429	0	NA	0	NA	0	NA	0	NA	0	NA	0.04409937888	0	NA	13.46153846	8.632786885	NA	0	NA	NA	0
193	Chr1	11609327	11609384	0	25	34.61538462	0	0	0	39.50740741	44.44444444	0	52.94117647	0	0	37.5	0	12.5	0	0	23	38.88888889	NA	25	0	40.38461538	0	0	30	66.66666667	0	NA	0	0	0	0	0	0	31.81818182	6.855555556	0	55.55555556	0	NA	0	0	0	NA	0	NA	0	7.05	45.45454545	40	9.264	8.85	0	NA	4.688888889	26	26.92307692	19.52142857	0	0	0	50	0	36.64074074	0	0	0	57.69230769	0	0	0	0
194	Chr1	11611520	11611623	0	43.04444444	NA	NA	0.462962963	0	52.27272727	53.57142857	0	66.66666667	NA	68.75	NA	0	34.585	0	0	51.43214286	53.16071429	NA	NA	0	70	0	NA	100	100	0	0	0	0	0	0	0	0	NA	NA	0	NA	0	0	0	NA	NA	0	0	0	0	75	30.83214286	50	28.33333333	66.66666667	NA	NA	45.23571429	NA	19.43333333	20	NA	0	0	NA	0	47.68846154	NA	0	0	NA	NA	0	0	0
195	Chr1	11640813	11641218	0	0	12.15046729	0	0.1403361345	0	22.56880734	15.45442177	0	16.65714286	18.73047619	0	16.66781609	0	24.31411765	0.4627777778	0	26.4060241	20.83376623	0.8130081301	18.97321429	0	20.72672414	0.390625	0.1388888889	18.62745098	20.80225564	0	0	0	0	0.8875739645	0	0.09862068966	0	0	0	0.6884297521	0	0	0	0	0	0	0	0	0.08608247423	0.3125	0	19.405	25.725	9.06993865	8.301298701	0.2902439024	0.8395348837	1.275	4.354421769	6.301219512	4.813664596	0.1533742331	0	0.2237113402	17.27596154	0.3415384615	0	0.2604166667	0.1780748663	0.2163157895	18.43484848	0	0	0	0.2118644068
196	Chr1	11661677	11662267	0	3.333333333	1.41	0	0	0	0	5.495744681	0	0	13.69047619	27.80352941	17.60273973	0	45.8375	0.1941747573	0	20.83333333	15.15090909	0	0	0.2450980392	0	0	0	34.48681319	0	0	0	0	0	0	0	0	0	7.455263158	3.125	0.3649635036	19.04761905	0	0	0	0	0	0	0	0	0	0	31.51388889	15.20350877	6.66504065	2.204615385	0	0	0	3.75	9.834234234	8.044285714	0	0	0.3726256983	17.44186047	0	26.29792746	0	0	0	0	0	0	0	1.25
197	Chr1	11678535	11678739	0	0	0	0	0	0	28.766	0	NA	NA	0	0	18.3057971	0	17.5	0	0.5208333333	0	26.65189873	0.2226666667	10.60909091	0	23.45849057	0	0	0.2777777778	14.85434783	0	0	0	0	0	0	0	0	0	0	0	0	0	0	1.11	NA	0	0	0	0	0	0	28.53050847	6.426190476	0	0	0	0	1.04125	17.54848485	0	10.57460317	0	NA	0.125	13.04347826	0.11375	14.50375	0	0	0	0	0	0	NA	0
198	Chr1	11692333	11692654	0	0	NA	NA	0	NA	NA	NA	NA	0	NA	NA	0	NA	24.78461538	NA	0	25.92666667	24.38148148	NA	NA	0	NA	NA	NA	NA	0	NA	NA	NA	NA	NA	NA	NA	NA	NA	NA	NA	NA	NA	NA	NA	NA	0	NA	NA	NA	NA	NA	24.55510204	NA	NA	NA	NA	NA	NA	NA	NA	NA	0	NA	0	NA	NA	0	0	NA	NA	0	0	NA	NA	0
199	Chr1	11700021	11701757	4.738718663	36.03988439	26.49052288	3.339554318	1.934173669	3.473741007	29.9197861	27.18382749	1.388888889	14.46551724	29.78708791	23.66428571	31.84615385	2.258045977	29.73988439	3.680466472	4.093294461	24.67932961	24.71515152	5.282573727	28.93562874	2.918328841	35.60895522	2.238567493	3.213675214	25.93175074	28.27563025	0.568220339	0.7733766234	1.82994186	2.468945869	5.639261745	3.218618619	5.783240223	3.848024316	19.33873874	21.01415929	5.267897727	23.3028	5.562952646	6.247138965	5.71460177	0.8763157895	2.301023891	7.68	1.265277778	2.296266667	1.880696203	26.95910781	28.73134328	24.4922865	6.090756303	15.35239362	2.765340909	1.952	24.8349162	26.09106145	26.75217391	19.04101124	5.576870748	3.148387097	3.683333333	25.4501548	3.310344828	25.97941176	3.468319559	2.684254144	2.072340426	28.29166667	3.832285714	3.627925532	1.567887324	3.315151515
200	Chr1	11706624	11708830	0	42.00086957	25.89190601	3.566230366	0.390625	0.412371134	29.57177914	27.87288136	1.170977918	31.20912698	29.25835294	28.17142857	26.06769231	2.284955752	27.31256039	4.65817757	0.809478673	25.06666667	23.10193705	1.240765766	25.32756598	2.658836207	39.7848	4.002286902	3.459466019	28.27077626	22.90633947	1.513636364	0.4237288136	0	1.515151515	6.420491803	2.139548023	3.67348643	4.735634744	22.48918269	20.56714286	1.642943548	28.0862069	3.775522388	3.156	4.349326146	0.44375	4.048965517	5.833333333	0.6080291971	1.166943867	1.053864169	22.76635514	21.41478261	25.59555556	7.823185484	19.21209503	1.573995272	2.413486005	26.72969543	24.37161125	19.83170732	20.57337808	7.866666667	0.1140625	1.22074364	24.66130268	1.390818363	25.38367347	7.853020134	0	0.6834532374	27.78982036	3.977083333	0.4557692308	0	0.4098360656
201	Chr1	11720492	11720646	NA	NA	NA	NA	NA	NA	15.92647059	30.18139535	0	17.9	NA	54.425	NA	NA	24.54878049	NA	0	20.9952381	28.03846154	NA	NA	NA	NA	NA	0	0	NA	NA	NA	NA	NA	NA	NA	NA	NA	NA	NA	NA	NA	NA	NA	NA	1.136363636	NA	0	NA	0	NA	NA	19.44772727	NA	2.776666667	2.325581395	NA	NA	NA	NA	NA	NA	13.75	0.5681818182	NA	NA	NA	70	NA	NA	NA	NA	NA	NA	NA	NA
202	Chr1	11804946	11805321	NA	NA	49.35454545	3.330588235	NA	NA	NA	7.2875	0.3731343284	34.332	NA	NA	NA	NA	23.88082192	NA	0	6.842857143	15.275	NA	NA	NA	NA	0.7407407407	0.7085106383	27.25625	NA	NA	NA	NA	NA	NA	0.7734177215	0	0	1.704347826	6.666	0	23.93076923	NA	NA	6.1	0	4.998648649	NA	0	0.2569230769	0	9.840816327	9.857407407	42.92131148	0.574137931	2.296226415	NA	4.547916667	NA	NA	NA	NA	NA	0.1541666667	0	19.46818182	NA	22.48627451	0	NA	NA	48.5	NA	2.136956522	0	NA
203	Chr1	11910159	11910381	0	9.375	NA	NA	0	0	27.87954545	23.975	NA	NA	27.09803922	25	26.93392857	NA	23.32352941	NA	0	24.54791667	20.51666667	1.785714286	NA	1.513636364	21.42857143	0	0	26.35272727	13.33333333	NA	0	0	0	0	NA	2.3	0	60.89230769	10.37111111	2.428	53.04545455	0	0	NA	NA	NA	0	2.272727273	0	0	NA	20.04594595	28.868	17.09107143	3.705555556	0.6403846154	0	16.90892857	18.79215686	6.53	16.72962963	0	NA	1.233333333	42.03333333	0	25.58448276	3.554385965	0	0	NA	1.233333333	4.255319149	0.668	0
204	Chr1	11910916	11911190	0	33.14285714	NA	NA	0.4301587302	0.5459016393	31.49433962	29.19038462	NA	NA	31.68181818	32.34576271	32.3440678	NA	37.1	NA	0.2040816327	33.99692308	31.365625	0	NA	0.3125	33.72153846	0	0.2737704918	33.47457627	28.48939394	0	0	0	0	0	NA	8.164444444	2.242307692	33.40408163	14.88214286	0.3125	31.54642857	0	0	NA	NA	NA	0	0	0	11.08695652	36.81304348	35.70461538	34.51896552	14.25471698	5.037209302	0.9765625	0.5842105263	18.89538462	16.03174603	30.29354839	13.22769231	0.3150943396	NA	0.1515151515	27.51967213	0	30.67727273	2.228571429	0	0	NA	0	0	0.5	0
205	Chr1	11914002	11914098	0	0	30	0	0	0	8.018421053	24.75172414	0	32.35294118	9.593478261	0	23.4173913	0	33.33333333	2.159090909	0.8325	42.59444444	36.90714286	0	25.79285714	0	29.53043478	0.4347826087	0	31.33333333	38.07692308	0	0	0	0	0	0	0	0.5566666667	30.50652174	15.41086957	0	28.55555556	0	0	0	0	0	0	2.564102564	0	0	17.98421053	29.58181818	0	12.97826087	14.20666667	1.413043478	0	0	8.421052632	22.80526316	8.108888889	0	0	0	22.39782609	0	31.05652174	0	0	0.9065217391	16.66666667	0	0	0	0
206	Chr1	11930546	11930858	NA	NA	NA	NA	NA	NA	18.18181818	57.52903226	NA	NA	NA	NA	44.55	NA	62.22333333	NA	0	46.47246377	54.01428571	0	NA	NA	67.67575758	0	0	56.459375	35.06949153	NA	NA	NA	NA	NA	NA	0	0	25.2862069	8.818604651	0	54.38947368	0	0	NA	NA	NA	NA	0	0	0	21.65	47.5	36.66666667	9.321978022	8.812790698	0.6024096386	0	29.53611111	10.31428571	32.19090909	16.3989011	NA	NA	0	33.27241379	0	52.33506494	0	NA	NA	NA	NA	5.191803279	2.457377049	NA
207	Chr1	12014682	12020447	0.8490566038	23.76054545	26.38993711	1.138839286	3.111330935	3.031808732	21.9539801	24.63284389	1.606940874	22.99410029	27.72226415	24.7212844	35.20483871	3.55621118	26.5818589	4.571933086	3.35415677	32.83436426	32.87418244	5.050762527	27.51077236	5.697849462	28.82931034	2.374750831	2.579858657	17.01287129	18.75239295	1.980235294	1.39331307	2.600227273	3.136153846	1.895323741	5.52166065	4.252860169	5.279710145	27.54821429	17.93988095	2.190551181	26.58602151	3.870484581	2.28483871	1.711574074	1.970503597	2.704429302	5.754166667	3.456303972	3.524137931	2.73037037	20.06204482	32.43723106	33.7420765	10.87190823	15.62545455	5.154907793	4.077816092	4.523451327	9.3157173	25.63315845	11.55265201	4.738857143	1.428405316	3.894508197	24.34566038	3.465762274	24.33153639	3.564013841	1.087055477	1.539527027	15.70756757	4.225412541	2.251145038	2.827088608	1.321135647
208	Chr1	12084205	12084345	26.19142857	50.25882353	31.38666667	28.42173913	24.15135135	26.57894737	NA	70.58275862	3.716216216	37.6826087	47.9	37.52608696	60.58823529	37.02702703	40.87142857	37.12272727	14.28571429	42.85714286	33.84482759	45.72222222	78.76451613	28.99411765	66.64444444	27.42894737	33.596875	63.69444444	55.47692308	5.391176471	13.42777778	9.548648649	5.95	52.03421053	12.51515152	30.95238095	47.54705882	47.65	59.2974359	26.78947368	41.48148148	50	23.953125	50.71714286	1.923076923	47.7969697	57.42307692	4.166666667	18.76842105	14.47419355	45.68148148	35.18148148	55.30540541	2.192105263	31.80540541	7.258823529	30.44615385	50.715	25.2	38.384375	28.54324324	54.70512821	3.010714286	48.55789474	40.19714286	32.16052632	49.06842105	30.996	9.72972973	33.83947368	65.59354839	15.08666667	4.936842105	8.184210526	20.95142857
209	Chr1	12176147	12177258	0.2883116883	42.59126984	35.34285714	0	3.211917098	2.875675676	32.13076923	32.41895735	6.039043825	28.98672986	25.53416149	40.4962963	31.5625	0.125	34.77637795	1.506382979	4.174920635	35.51933962	33.39095745	2.736567164	25.74257426	6.15804878	32.85454545	4.743697479	5.427586207	30.94453782	25.43464052	0.137037037	1.949027237	3.670792079	2.598963731	2.033898305	0.998156682	7.207984791	2.902659574	34.46982759	16.76093023	1.31971831	27.55644172	0	1.986893204	0	3.223222749	5.01380597	1.506153846	2.061481481	3.511191336	4.0765625	19.60849673	35.06519824	33.33287671	7.302788845	10.48780488	6.686328125	0.2148387097	32.78194444	20.02650602	35.96198347	17.76755556	1.208598726	3.797916667	2.599598394	37.61751412	1.383211679	37.54395161	0.7125	0.1028806584	1.744108761	27.63157895	2.885279188	0.2923976608	2.69159292	2.601153846
210	Chr1	12183340	12184011	0.4385964912	46.67	29.16666667	9.535185185	0	0	34.18717949	32.03522727	0	39.49130435	0	61.83387097	29.02413793	6.375675676	31.34029851	11.6255814	8.846551724	38.4	42.8537931	12.39411765	50.74242424	NA	NA	0	1.162790698	20.93023256	43.55428571	0	0	0	0	3.409090909	4.762857143	6.623239437	1.418518519	31.58776978	29.33414634	1.465517241	44.80148148	19.16538462	9.9	4.053846154	0	8.630769231	5.130769231	0	0	5.52109375	38.96774194	38.29428571	NA	9.080978261	28.03459459	7.36	NA	36.64683544	44.32765957	23.36666667	33.33513514	9.718518519	2.556818182	1.811764706	NA	9.34	44.99144737	NA	2.173913043	0.6119266055	52.10394737	NA	0	NA	0
211	Chr1	12263229	12263654	10.25384615	26.50761905	7.661290323	7.666	8.424175824	7.142857143	21.60366972	17.03382353	7.432432432	30.76923077	23.40273973	40.19705882	29.93360656	7.027927928	32.58461538	9.1675	1.88255814	28.91842105	30.61860465	12.11818182	29.4265625	12.759375	24.53033708	4.381034483	2.675229358	27.24181818	20.78271605	7.692307692	2.173913043	6.382978723	6.884782609	9.319130435	10.30227273	5.568965517	0	17.32574257	17.06460177	5.03853211	29.80769231	4.384210526	10.05689655	4.538297872	10	3.125	12.5	5.808571429	4.274698795	5.22406015	16.4	26.37058824	30.80606061	16.03448276	24.58765432	4.787234043	5.295744681	33.88558559	27.67045455	0	24.84418605	1.19047619	7.201234568	4.608917197	23.56455696	4.457534247	28.45855263	17.01386139	6.962025316	11.12869565	27.00963855	6.356701031	5.384671533	6.033333333	6.724561404
212	Chr1	12327909	12328714	18.08135593	40.275	20.35555556	8.139534884	2.135897436	1.315789474	23.21428571	30.47173913	6.483333333	21.2475	43.58461538	38.23529412	31.15959596	0	24.75259259	0	6.035403727	27.68974359	20.94275362	4.906944444	34.44333333	0	NA	5.126612903	2.380357143	28.11929825	15.10933333	25	0	0	0	11.66666667	0	6.501	7.5	16.66666667	30.54363636	0	37.075	6.923076923	6.918867925	0	0	11.11111111	8.76	1.136363636	0	0	29.76428571	24.37337662	25	10.31518325	14.89679487	1.752564103	NA	40.84230769	2.5	17.85714286	24.1372093	10.73389831	2.134146341	3.586458333	17.7125	4.28961039	34.25862069	NA	0	0	38.23529412	12.27894737	7.577272727	5	1.621621622
213	Chr1	12373395	12374103	NA	27.77777778	25.72115385	0	NA	NA	31.27898551	27.61818182	0	32.17435897	34.2875	30.13435115	33.52561983	0	26.82903226	0	0	31.86818182	31.6377907	NA	37.85034483	0	39.97248677	0	0	28.08219178	NA	NA	NA	NA	0	NA	0	0	0.06060606061	31.44301676	23.464	0.1234567901	36.90535714	NA	NA	0.4545454545	0	0	0	0	0.299103139	0.09523809524	27.6528169	35.03846154	26.66588235	9.489177489	10.91408451	0.2163265306	0	32.17788462	24.8	28.82335329	25.22277778	0	0.275	0.09325842697	29.00759494	NA	32.55223214	1.173239437	0	NA	32.68954248	0	0	0	NA
214	Chr1	12376408	12380523	NA	NA	NA	1.205073996	NA	NA	NA	31.32814238	NA	NA	NA	NA	NA	NA	27.00076482	NA	6.523023458	30.26616314	29.857	NA	NA	NA	28.64624724	3.918558077	3.839670659	15.22272727	NA	NA	NA	NA	NA	NA	NA	2.568719611	2.774926543	28.84840989	15.03543614	0.7103375527	30.24724541	NA	NA	2.305826558	NA	NA	NA	2.590643275	2.367558955	2.787940075	21.10941385	31.89166667	30.06442308	14.26661829	14.3784292	NA	2.51184	NA	NA	NA	NA	NA	0	2.211372868	NA	NA	25.64879833	3.944027778	NA	NA	28.7536036	NA	NA	NA	NA
215	Chr1	12388763	12388935	NA	NA	NA	NA	NA	NA	NA	0	1.931884058	22.14807692	NA	34.84285714	NA	NA	0	NA	0	0	0	NA	NA	NA	0	0	0	2.333333333	NA	NA	NA	NA	NA	NA	NA	0	0	0	0	0	0	33.33333333	NA	NA	2.486567164	NA	3.03030303	0	0	0	0	0	4.934545455	0.3150943396	0	NA	0	NA	NA	NA	NA	0	0.9557377049	0	17.30980392	NA	0	0	NA	NA	NA	NA	2.17755102	3.68852459	NA
216	Chr1	12527192	12527640	0	33.69275362	31.83063063	3.143298969	0.3086419753	0.1420454545	31.46415094	37.68333333	0.2413043478	15.64516129	NA	NA	33.92755102	0.462962963	29.78860759	0.4286764706	0	35.34868421	30.33103448	NA	31.40330579	NA	28.55681818	0.375	0.3964285714	32.21842105	NA	0	0	0.1773049645	0.09794520548	0	3.145454545	1.080136986	0.13	26.87191781	21.25	0.8768421053	31.07686567	NA	NA	0.5263157895	1.093939394	0.5617977528	NA	1.047252747	1.033	0.5244755245	30.74380952	32.10217391	42.70285714	8.247682119	18.18230769	0.09784946237	4.36744186	29.97258065	25.48269231	31.91276596	28.09655172	NA	0.4966942149	0.2443661972	28.33274336	NA	28.01589404	3.652173913	0	0.1582733813	25.81212121	NA	1.335877863	1.129032258	0
217	Chr1	12530003	12530402	3.488372093	33.77625	18.60465116	5.555555556	1.377333333	5.636764706	40	36.79245283	0	29.78723404	29.09428571	20	15.06538462	NA	28.92156863	NA	9.848484848	36.10909091	32.52527473	2.426470588	NA	0.4310344828	37.27454545	1.482222222	1.111111111	12.6952381	36.48170732	0	0	3.656451613	8.508333333	7.139285714	0	0	13.04130435	NA	0	6.25	NA	2.222222222	4.073333333	4.44	NA	1.8	25	0	0	9.88372093	5.952380952	13.63636364	0	2.378571429	NA	5.263157895	4.5125	4.166666667	0	0	13.425	0	0	1.3025	0	2.543157895	29.92545455	0	0.78125	1.11047619	5.263157895	5.110666667	0	0	14.6225
218	Chr1	12532937	12532989	0	30.15714286	0	0	0	0	0	0	0	0	0	18.09583333	0	0	16.66666667	0	0	8	11.90714286	0	28.40416667	0	30.09130435	0	1.470588235	0	20.1375	NA	0	0	0	1.11	0	0	0	0	0	0	0	0	0	0	0	0.8333333333	0	0	0.4625	0	0	16.66666667	3.125	0	0	0	1.111111111	0	0	0	0	0	0	0	12.38095238	0	0	0	3.027272727	2.104347826	22.22222222	0	0	0	0
219	Chr1	12566542	12574136	3.041128647	29.59906103	29.02084095	1.521428571	3.108105107	2.809369952	27.3587657	26.14670571	2.212352664	21.96845377	28.9688251	28.31489527	30.61867816	0.711965812	29.19849363	0.511352657	2.436340206	27.57501875	28.37621586	2.958355206	27.40515464	3.408801653	28.63029316	1.960709534	2.424589202	23.57250936	27.95286236	1.857051597	2.733007476	3.227393365	2.937662338	4.212981575	2.918114875	3.152772677	2.977801003	25.55338483	19.53557447	1.081846154	26.59896579	1.335502211	2.138039724	2.025535796	2.8486513	3.222554113	7.849319728	2.914492056	2.233945298	2.522853783	20.6690699	31.24382544	25.27372654	13.88562341	15.12940503	4.064003196	1.757751776	18.66233293	20.14675985	22.45097301	18.47570621	5.697270955	2.087315315	2.438235294	39.9720339	2.032251015	30.16356822	3.508796764	2.212292359	2.379802956	28.31446029	3.790369393	1.327433628	0.7344632768	2.913421707
220	Chr1	12610774	12611129	0.6466101695	32.88282828	22.2972973	0	0.3171428571	0.1575471698	32.74470588	37.33804348	0	NA	30.89541284	NA	27.67358491	0.2173913043	30.9	0	1.704464286	40.63939394	35.41123596	0.2173913043	37.6921875	0	35.32653061	NA	NA	0	38.58404255	0.8333333333	0.6666666667	0	0.1403361345	0.143	0.1444444444	0.2232142857	0.4424778761	25.68090909	26.31956522	0	19.7537037	0	0	0	NA	0.6849315068	NA	0	0.5462184874	1.848780488	41.69393939	32.62625	NA	9.181132075	13.44193548	0	NA	24.11298701	17.1875	27.27272727	29.72909091	NA	NA	0	NA	0	34.22184874	NA	0	0.225210084	37.03492063	0	NA	NA	0.2882352941
221	Chr1	12622047	12622497	8.863636364	36.91623377	23.92413793	0.9900990099	10.86689189	8.842657343	NA	4.954954955	0.4854368932	2.898913043	NA	50	0	0.2083333333	9.979279279	0	0	0	0	NA	0.3649635036	NA	NA	0.1408450704	0	0.1050314465	NA	4.999224806	8.044827586	7.983916084	8.927044025	7.351298701	1.489361702	8.87345679	8.997058824	26.1971831	19.4406015	NA	34.21052632	NA	NA	5.397350993	0.4269230769	6.010852713	0	NA	NA	4.560992908	23.36140351	0	20.6982906	3.069512195	3.214285714	0.1033057851	2.771296296	0	0	0	0	11.332	0	3.704444444	30.71960784	NA	27.85619048	0.2016129032	8.809615385	8.577018634	27.22771084	NA	NA	10.51122449	12.31103448
222	Chr1	12635726	12636743	2.798477157	22.12620321	23.30360825	1.964285714	1.594230769	3.744444444	26.23607595	21.6469697	1.198630137	25.75414013	26.75526316	29.5795122	31.41212121	3.803	24.27692308	3.20931677	1.898648649	23.03069307	23.36363636	1.292571429	26.78451613	3.277906977	29.23631285	1.523655914	0.5293650794	20.46010363	17.45821918	0.3913043478	1.793037975	0	3.478688525	3.395348837	2.361497326	1.248087432	1.320754717	17.84160584	20.56256684	1.420118343	28.52272727	3.55625	4.23583815	0.6474820144	2.979090909	1.808737864	3.936477987	0	1.450510204	1.258988764	20.18426966	18.79885714	21.5516129	7.88957346	13.52857143	0	2.116756757	35.21842105	7.142857143	35.84285714	23.464	3.442281879	1.034554974	1.396	33.21388889	0.972	22.72321429	7.567222222	1.694897959	2.95	21.95543478	1.413664596	1.537288136	1.581818182	1.490566038
223	Chr1	12664854	12666495	0.3434343434	40.43032258	57.22	1.925757576	0.6576832151	0	NA	30.76923077	0.2283105023	50	46.56797386	43.42105263	51.25	0.861409396	NA	1.972175379	0.1337349398	44.05371901	33.9336	0.4538617886	40.91896552	2.217346939	NA	0	0.3345559846	51.72413793	38.60917431	0.2839416058	0	0.1412429379	0.119047619	0.05307167235	0.2378571429	0.04638218924	0	37.30825688	20.02944984	0.08032128514	42.82108434	0.3344481605	0.495659164	1.998666667	1.010606061	0	4.081632653	1.984126984	1.290751445	0	28.6685	46.7743295	36.83121387	71.42857143	21.21212121	0	0	40	4.542424242	5.285365854	25.86206897	0	0.3759868421	0.858974359	NA	0.02253711201	41.25539715	0	0.01477104874	0.02811594203	59.09090909	1.257568807	NA	NA	0.4112956811
224	Chr1	12666633	12667235	0	55.55555556	NA	NA	4	0.3472222222	NA	NA	0.9459459459	NA	NA	70.83333333	NA	3.06122449	51.92307692	NA	0.4901960784	61.715625	37.5	2.578026906	50	5.625	NA	0.3105590062	2.272727273	48.6125	52.97857143	0.8222222222	0.3650684932	0	0	0	NA	0.3267973856	0	NA	23.80952381	0	NA	1.351351351	0.6287735849	NA	4.6875	0	NA	4.545454545	0	0	50.75584416	44.01880342	44.7677686	NA	NA	0	0.8992805755	NA	NA	50	NA	6.945833333	2.727272727	1.753363229	NA	0.326006192	46.95365854	0	0	0.2822033898	NA	2.459016393	0	NA	0.1785714286
225	Chr1	12667253	12674387	0.5754229742	42.33958603	24.67596899	2.13379224	1.444504021	1.234890966	32.0544186	18.81188119	0.8901581722	34.12109091	44.92721402	42.92191781	34.78788927	2.010366919	39.47368421	2.718072289	0.3938954765	41.84908504	40.17110965	2.610794672	33.24088235	6.143777688	27.31039604	0.1773049645	0.5633550489	40.4387218	38.23790761	0.8373836355	1.118379331	1.13722334	1.363314097	0.7190786792	0.07923930269	0.5334406871	0.4369375	38.07043189	15.81432532	1.144067797	37.37060041	3.285775249	2.718677762	3.384417808	0.755626327	0.3027681661	0	0.7194986072	1.418823529	0.6461235217	30.59829606	43.22897574	42.21802444	7.345360825	11.74181818	2.525527426	1.127922861	22.26936759	27.95545455	28.07847534	19.00188679	6.239613527	1.176478873	1.447395451	73.91304348	0.7369769705	39.6083237	0.7565917762	0.9057487091	1.313337714	38.36267606	5.722397476	0	0	1.019428124
226	Chr1	12703824	12704026	0	35.46744186	39.88833333	0	0	0	26.01060606	50	0	29.54545455	34.27391304	39.09846154	26.97746479	0	44.11764706	0.3846153846	0	47.1875	30.51176471	0	27.30666667	0	34.41343284	NA	NA	NA	23	0	0	0	0	0	0	0	0	34.09428571	18.88169014	0	40.22758621	0	0	0	0	0	0	0	0	0	53.125	51.51363636	25.30363636	22.25588235	10.90140845	0	0	19.51830986	34.23857143	46.84166667	30.94324324	0	0	0	NA	0	33.14657534	0	0	0.195890411	37.10526316	0	NA	NA	0
227	Chr1	12711661	12714275	0	0	0.1414141414	0.07533936652	0.05076142132	0.2463054187	0.9152057245	0	0.07299270073	0	0.06367112811	30.64	4.541307371	0	19.7215812	0.495049505	0.2109874826	28.56281139	26.05331325	0.1096491228	0.1391465677	0	0	0	0.9843881857	0.46875	0.03787878788	0	0.5357142857	0	0.0518115942	0	0.8676789588	1.447740668	0.3597122302	0.05980861244	0	0.2266384778	0.1968503937	0.09784735812	0.05345794393	0.1081168831	0.6899782135	0.145631068	8.550617284	0.1253132832	1.883944954	0	0	27.47484009	2.589724311	0	0.06756756757	1.976091082	1.401869159	3.481979695	5.108316008	3.253809524	4.024666667	15.1952381	0.8228007181	0.04168591224	1.679277567	0.5134453782	6.079493088	0.9036144578	0.1234332425	0.7623818526	0	0.1756007394	0.8017350158	0.5078125	0
228	Chr1	12715199	12717109	NA	NA	NA	8.983116883	4.545454545	14.28571429	31.83649635	29.12087912	4.117647059	NA	24.11276596	32.59333333	40.81838235	2.083333333	29.57838828	NA	0.1565217391	34.60724638	31.48773333	8.333333333	NA	20.76796875	30.22542373	7.318918919	13.63636364	NA	37.26516854	9.090909091	NA	NA	NA	7.638888889	14.6244898	14.85375	9.484868421	30.52125	36.66545455	0.3571428571	37.5	17.11621622	12.75408163	7.690769231	20.67777778	NA	15.10526316	13.33710692	10.235	15.35614035	40.22190476	29.00161812	25	22.28076923	34.15697674	14.3733945	10.34482759	35.06335079	32.97692308	33.01282051	35.56377953	10.58616352	7.142857143	0.5974842767	NA	12.49879518	34.32647059	NA	15.53220339	11.02857143	30	10.71428571	0.9803921569	14.5825	100
229	Chr1	12717660	12722155	7.303370787	34.61538462	44.53793103	0	7.142857143	2	27.18384615	30.33456376	9.039240506	31.33541667	33.68835227	39.54885496	32.89359699	6.618857143	30.58775835	1.724137931	0.5263254113	36.72073791	33.86289809	9.789719626	30.64354839	10.61302083	21.72678571	4.753254438	8.214893617	36.61229508	34.29752066	3.029090909	2.325581395	2.845121951	14.70588235	15.4175	5.305803571	11.74430894	6.836101083	29.73076923	23.0595679	0.7746478873	30.32129032	5.670138889	9.587614679	5.412177122	5.662179487	10.29399293	12.93264095	5.096651786	4.415021459	7.986374134	24.08495146	34.4297568	NA	15.11757925	35.86956522	10.64542314	13.88333333	33.89201521	36.57444089	38.89431818	26.04320755	8.771317829	5.257880435	1.401091405	21.74149378	7.254637437	28.90834671	9.019411765	4.266666667	10.30656934	43.40416667	9.87037037	6.830904523	4.764657534	6.059504132
230	Chr1	12738308	12739389	0	3.333333333	NA	0	NA	NA	NA	35.47051282	NA	NA	37.02616279	0	NA	NA	35.37534884	NA	0	34.60287081	29.06270492	0	0	0	NA	0	0	27.36268657	0	NA	NA	NA	NA	0	NA	0.08333333333	0.1563380282	25.66964286	23.02937853	0	20.62592593	0	0	0	NA	NA	NA	NA	NA	0	32.15174825	30.33574661	3.846153846	3.51746988	10.30657895	NA	0	NA	NA	NA	NA	NA	NA	0	31.50264901	0	3.6475	0	0	NA	0	0	0	0	NA
231	Chr1	12744644	12744684	0	0	0	2.777777778	0	0	25	18.4	0	17.54736842	15.835	0	0	0	15.97083333	0	0	27.19473684	22.57083333	2.827272727	0	0	2.173913043	0	0	18.62941176	12.87368421	5.555555556	0	0	0	0	0	0	0	0.5208333333	2.68125	0	5.95	0	0	0	0	0	0	0	0	0	4.445833333	25	16.57894737	10.87916667	12.15	0	0	0	0	0	0	0	0	0.2208333333	21.66666667	0	0	0	0	0	14.5875	0	0	0.9533333333	0
232	Chr1	12749483	12749511	0	38.05833333	12.5	0	0	0	35.18888889	30.8625	0	0	8.333333333	NA	22.59333333	0	16.66666667	0	0	35.55555556	40.27777778	0	38.33333333	0	28.57142857	0	0	50	25	NA	0	0	0	0	NA	0	0	NA	9.255555556	0	16.6625	NA	2.222222222	0	0	NA	0	0	0	0	1.85	42.30769231	NA	18.23888889	0	0	0	0	20	5.555555556	4.166666667	0	0	0	3	0	11.22631579	0	0	0	0	0	0	0	0
233	Chr1	12804851	12805587	3.092307692	35.65764706	30.58275862	0.6119266055	3.362184874	3.715789474	31.78191489	24.71607143	3.532967033	25.5203125	36.668	21.4626087	29.87179487	2.688148148	28.11371429	5.555555556	4.343715847	25.70754717	28.0536	2.135897436	30.79807692	5.430864198	28.71666667	4.628888889	2.576363636	21.15384615	26.63693694	2.459223301	4.03030303	6.953030303	5.69047619	6.886163522	6.235099338	4.840277778	3.91509434	32.5	24.53300971	4.542176871	30.55384615	3.533070866	1.275652174	3.55875	5.708133971	4.718050542	4.084313725	2.887428571	5.600746269	4.772058824	36.17021277	29.81127451	25.84605263	14.54409938	15.06356589	3.090322581	3.849494949	28.28947368	0	40.625	21.81639344	4.370192308	4.185294118	4.996444444	36.39693878	0.4987421384	30.22518519	3.176811594	0.7562091503	2.219117647	48.6983871	9.291509434	4.883695652	3.658267717	5.2
234	Chr1	12818244	12820725	NA	38.88787879	42.39210526	5.05	NA	NA	41.71344538	46.15384615	NA	NA	33.75	31.971875	42.33138686	10.5962963	25.49056974	15.06111111	9.187607573	25.85548589	23.56397306	7.613580247	41.59565217	12.08628571	21.87192118	7.603472222	6.728888889	36.9509434	65.38461538	5.263157895	3.03030303	0	20.83333333	NA	9.327891156	13.92264808	14.22929936	35.98356808	34.67942238	12.12181818	38.13652174	NA	2.727272727	8.981818182	15.55384615	7.882959641	19.95405405	8.878801843	12.59148936	9.816153846	25.32208589	25.18392435	25.4229798	27.61338583	26.10530973	14.10934579	7.212713472	39.51404494	38.825	25.29333333	31.86857143	11.875	9.973134328	11.52064057	NA	4.087368421	30.23990148	12.67167969	16.66666667	5.0609375	52.77777778	14.90423729	3.571428571	NA	NA
235	Chr1	12838804	12839685	0	0	NA	0	0	NA	NA	NA	0	0	NA	36.11111111	41.66666667	0	42.24583333	0	10.28916256	48.6804878	46.19247788	NA	0	NA	NA	0	NA	NA	NA	0	0	NA	0	0	0	7.941176471	0	30.76923077	0	13.63636364	NA	NA	NA	0	0	0	NA	0	0	4.166666667	0	42.22790698	17.70833333	NA	0	1.086956522	0.8325	NA	NA	NA	NA	NA	0	8.24	0	NA	42.98089888	2.118644068	0	0	NA	NA	0	0	0
236	Chr1	12875375	12876931	2.138323353	24.78960245	24.92284644	5.575404531	2.684045584	2.72943038	23.20308642	20.93633333	1.423442136	27.43949045	30.82601351	26.07578947	32.66535948	1.465972222	23.13038869	4.028571429	5.554368932	17.6442029	19.18145455	3.257692308	16.17107438	4.028895184	21.5929368	1.829113924	2.688405797	33.83839286	22.401875	0.2360323887	0.7701342282	1.116845878	1.487323944	5.746200608	2.574503311	3.758510638	4.292523364	25.01456311	10.66421053	3.622115385	20.75098039	4.630084746	3.08372093	2.574045802	1.459642857	2.866666667	14.58235294	1.615189873	1.028169014	2.043269231	28.10588235	25.62491468	31.90981595	7.136705202	12.5361194	2.551295337	3.047159091	18.93538462	27.47177914	12.62608696	11.32692308	1.754385965	1.404011461	1.964166667	24.54617834	1.613235294	20.15811966	4.686979167	1.012693498	1.072033898	29.9947619	2.895652174	3.138616715	0.927124183	2.360725076
237	Chr1	12894660	12895717	NA	NA	30.38409091	0.5894957983	NA	NA	34.34225352	25.65294118	0.9720833333	24.68358974	33.28382353	36.90934066	35.27209302	1.307594937	30.79793814	0.8021390374	0.09216589862	22.45419847	20.41047619	0	30.46268657	0.5293650794	33.44052863	0	0.2577319588	29.61538462	41.11857143	NA	NA	NA	NA	NA	0.8410358566	0.5992907801	0.7281512605	26.84384236	24.99344978	0.7229166667	31.36974359	0	0	0.4307692308	0.5574257426	1.183482143	2.641463415	0.7840336134	0.8201646091	0.3682170543	31.46157407	20.96211454	35.158	9.628148148	9.69223301	0.08680555556	0.8809716599	29.90992366	27.69345794	28.25765766	17.3	0.285026738	0.121978022	0	30.98744395	0.07633587786	35.22167832	2.981862745	NA	NA	30.27405063	0.74	0.3899193548	0.4516393443	NA
238	Chr1	12896197	12896696	NA	NA	32.84745763	0	NA	NA	22.37916667	10.29411765	0	16.03773585	0	45.04876033	0	0	23.54477612	0	0	31.57260274	20.52781955	0	24.38211382	0	39.3	NA	0	0	0	NA	NA	NA	NA	NA	0	0	0	18.95461538	3.992708333	0	20.34695652	0	0	0	0	0.3027272727	3.180263158	0	0.2173913043	0	11.19926471	18.00762712	29.87033898	0.5638461538	4.958227848	0	0.462601626	0	1.136363636	0	0	4.160833333	0	0	26.2412844	0	0.666	0	NA	NA	19.00526316	0	0	0	NA
239	Chr1	12904422	12908406	4.180474041	31.83977528	26.33404539	7.718975069	4.402210663	3.712620027	25.43374844	NA	2.25177665	21.3	0.6607929515	0	0	9.908221797	26.95485362	10.33321471	6.124454148	27.32528883	20.52586826	0.0625	28.45654384	0.1414012739	NA	0	0.1106312292	0.06203473945	0	0.323566879	3.328942116	1.939124294	2.854297994	8.970614035	2.651605759	3.553154085	4.423136247	26.84820717	23.37919622	0.08141809291	20.77389163	0	0.07288629738	6.823704663	1.133053892	3.113807107	0.3612716763	1.660372671	2.421353251	3.047831325	25.4161859	23.29082969	32.71127168	6.081081081	NA	0	8.806275304	33.33333333	11.76470588	51.85185185	NA	0	1.360110497	0.2229411765	3.625954198	0.07710049423	2.384751773	8.878953229	2.325572869	4.257130584	27.20813704	0	0.03838771593	0.3224032587	2.917097171
240	Chr1	12979536	12979601	NA	NA	NA	0.8928571429	NA	NA	35.71428571	50.62222222	0	46.66666667	NA	NA	31.72857143	0	36.11111111	0	0	57.14285714	32.1	NA	32.04642857	NA	NA	0	0.8928571429	35.71428571	NA	NA	NA	NA	NA	NA	NA	NA	NA	NA	NA	NA	NA	NA	NA	0	0	NA	NA	0	0	NA	NA	33.33333333	NA	24.58571429	23.45925926	0	NA	0	8.333333333	22.27894737	11.396	NA	0	NA	27.97857143	NA	NA	NA	NA	NA	50	NA	0	0	NA
241	Chr1	13020312	13025115	3.459192349	32.67963684	20.6378175	1.30682095	3.522680412	3.971677852	28.90382353	28.60824468	3.763908275	18.79898897	30.41225204	0.2082041933	23.34880952	2.269219548	24.36753507	2.210613208	3.962331407	25.16702997	25.49488575	5.003814262	25.86233886	7.926090676	26.24169742	1.620856102	3.218915802	19.35544431	30.37129736	1.474752475	2.991210191	4.022322581	6.794753086	3.848078725	0.6535964912	4.563854267	3.853273138	28.26343612	10.95895522	0.6791380999	25.74421769	3.315925395	1.302745665	4.26155914	5.152092511	2.690915751	0.07987220447	4.946763902	2.018852459	1.912159533	20.56338028	23.77965587	27.23862595	12.94830741	12.66159218	4.095262267	3.195351609	4.71911967	9.263446215	21.03660477	11.74385359	0.05012897678	2.752738185	1.409688122	20.48798398	1.244197138	19.10809285	1.704798464	2.161444805	4.285979049	27.07847222	7.394711992	2.090206186	2.631115276	4.3272
242	Chr1	13033911	13034172	NA	NA	NA	0.5102040816	0	NA	NA	NA	0.1181818182	28.7037037	30.95238095	NA	18.93863636	0	20.58823529	0	0.8768421053	27.30425532	25.18131868	0	25	0.3542553191	35.4	0	0	NA	16.66666667	NA	NA	NA	NA	NA	NA	0	0	6.33943662	4.761904762	0	15.625	0	NA	0	2.027027027	NA	4.166666667	1.052631579	0	0	0	12.5	30.91641791	7.879347826	5.714285714	0	0	11.84466019	0	10.21785714	7.049541284	3.333333333	0	0	10.25641026	0	26.86938776	0	0	0	32.78837209	0.74	0	0	NA
243	Chr1	13114212	13115027	NA	NA	NA	NA	NA	NA	28.87986577	25.05673759	2.706878307	17.10086957	35.13333333	NA	36.20336134	2.77375	13.31219512	1.046511628	3.606417112	22.78035714	22.36130952	NA	25.44736842	4.381896552	28.37894737	1.258285714	1.069101124	26.88073394	NA	NA	NA	NA	NA	NA	NA	NA	NA	NA	NA	NA	NA	NA	NA	NA	2.609708738	NA	NA	NA	NA	NA	NA	21.15454545	26.06699029	7.051923077	10.00931677	3.870658683	2.902797203	19.02276423	16.44473684	22.70992366	20.69242424	NA	2.198198198	NA	21.96458333	NA	NA	2.594339623	NA	NA	NA	9.297368421	1.851131222	1.104324324	NA
244	Chr1	13131409	13132462	NA	NA	38.63636364	8.815702479	NA	NA	NA	21.875	0	0	32	42.85714286	NA	NA	39.89308511	NA	5.723414634	41.89894737	47.84715447	1.136363636	NA	NA	22.22222222	0	NA	27.77777778	21.73913043	NA	0	NA	NA	3.702222222	0	NA	NA	NA	NA	0	NA	7.25212766	3.164556962	4.543939394	0	2.083333333	11.9047619	0	1.645679012	NA	NA	31.43048128	50	0.9615384615	100	5.225490196	3.982300885	0	7.897368421	39.66551724	12.22222222	12.5	0	1.804444444	NA	1.555333333	48.21472868	0.6283018868	NA	4.761904762	45.3125	NA	NA	NA	0
245	Chr1	13138761	13139276	2.110638298	23.3908046	NA	3.803529412	4.959756098	5.357142857	26.92307692	NA	7.789130435	11.16808511	33.79166667	NA	30.69663866	0	22.15189873	2.192105263	3.092783505	34.2944	42.85714286	0.2685483871	20.68076923	10.92068966	22.5	8.995238095	1.315789474	48.14814815	26.11940299	NA	3.075384615	NA	NA	3.306349206	NA	NA	NA	NA	NA	2.893055556	NA	3.448275862	1.217283951	1.3328	5	NA	NA	6.588372093	13.54166667	NA	NA	NA	NA	11.584375	NA	0	7.638333333	12.60869565	29.11612903	NA	8.073737374	NA	9.356140351	4.512	10	1.516513761	20.65909091	3.651470588	3.829824561	1.98452381	21.36181818	NA	1.086956522	NA	5.506779661
246	Chr1	13139387	13140237	NA	9.090909091	27.27272727	0.125	0	NA	66	NA	NA	NA	NA	43.98055556	43.52446809	0	39.67831325	0	0.7307692308	43.77352941	38.14342857	0	44.04761905	NA	22.77777778	NA	NA	NA	47.19480519	0	0	0	0	0	NA	4.545454545	NA	NA	0	1.074193548	22.22222222	0.298974359	0	0	0	NA	0.8064516129	0	0.4081632653	0	NA	53.35	54.916	0	NA	0	0	16.5295302	6.75	0	0.4119318182	1.063829787	0	0.2512562814	27.27272727	0.2203883495	50.316	0.104375	4.259259259	NA	53.82711864	NA	0	NA	3.125
247	Chr1	13150983	13151476	2.029487179	34.50840336	NA	1.030952381	2.461538462	2.900826446	NA	NA	3.798837209	31.551	28.7037037	42.77820513	21.332	NA	32.77666667	NA	0.9900990099	39.60133333	34.88080808	3.525	NA	5.315789474	34.75772358	2.04516129	2.243589744	36.41914894	20.08461538	0	1.136363636	2.208433735	3.822018349	1.298701299	NA	7.719354839	3.728947368	26.11	36.888	0	28.77866667	1.056338028	3.205128205	2.61372549	0.8796296296	NA	5.087719298	NA	NA	4.906944444	30.84545455	33.58292683	33.33191489	NA	NA	4.676530612	1.7864	19.94	29.63015873	40.78490566	27.09673203	0.9891089109	1.75	1.139370079	32.1024	0.3893129771	26.65886076	6.505479452	0.8840909091	1.040939597	28.80617284	5.96146789	2.592307692	5.194805195	0.8333333333
248	Chr1	13155825	13156310	0	15	39.13043478	0	0	NA	NA	19.11333333	NA	NA	NA	NA	NA	0.4726415094	33.38870968	0	4.207070707	38.92258065	35.71810345	11.53846154	34.21866667	NA	4.545454545	NA	0.3968253968	25	51.85555556	0	0	NA	0	0	0	NA	NA	NA	NA	NA	NA	0	0	0	0	0	NA	0	0.5028301887	NA	NA	40.59428571	NA	9.722222222	14.1025641	NA	NA	NA	NA	NA	NA	NA	0	NA	NA	0	NA	NA	1.258490566	0	27.5	NA	NA	NA	0
249	Chr1	13164707	13165510	NA	NA	NA	NA	NA	NA	NA	22.76666667	NA	NA	NA	33.13248408	NA	NA	25.28706897	NA	0	19.28	24.81755725	NA	NA	NA	26.00731707	0	0	22.89558824	NA	NA	NA	NA	NA	NA	NA	NA	NA	NA	NA	0.4793103448	NA	NA	NA	NA	NA	NA	0.5154639175	NA	NA	NA	NA	26.59943503	NA	10.59096774	14.6622449	NA	NA	NA	NA	NA	NA	0.1908396947	NA	0.09710982659	NA	NA	27.64692737	NA	NA	NA	NA	NA	NA	NA	NA
250	Chr1	13172943	13177759	NA	NA	30.62626506	2.976190476	NA	NA	NA	NA	3.501805054	16.55338983	32.921875	13.07286245	38.57142857	NA	31.77757101	NA	2.910969568	35.13536776	29.85382866	6.690801887	NA	6.052469136	28.88082192	NA	0	NA	28.08715278	NA	NA	NA	NA	NA	5.032379714	NA	NA	NA	NA	5.137242798	NA	5.756121537	2.822421875	2.036888889	2.043867925	6.235802469	3.780909091	5.71374269	4.181190019	NA	NA	30.55044053	NA	NA	NA	0	NA	0	33.33333333	23.37662338	25	2.823849372	3.098172324	5.24009247	31.2754386	2.029448909	30.78496885	NA	NA	NA	31.55957447	8.323177083	4.627402863	4.191576087	0
251	Chr1	13187069	13192585	NA	0	33.28387396	15.10165746	NA	NA	NA	NA	15.98032037	22.89817073	27.28593156	28.58862385	0	0	33.72676372	0	7.451153324	30.18481291	34.98900446	9.945630317	0	15.48987567	23.28918919	NA	NA	NA	25.42056487	NA	NA	0	NA	NA	10.64125737	0	0	0	0	11.72170139	0	9.750499002	7.601943199	14.17210884	8.769109948	11.28146853	15.93908046	7.069421488	9.402758178	0	0	33.29932171	0	NA	NA	0	0	20.39473684	11.04651163	16.33564356	5.811627907	14.04256055	11.43688889	10.51916058	23.11321586	8.835045662	34.80733483	0	NA	0	35.71428571	15.5808642	15.99947781	11.7007732	NA
252	Chr1	13277895	13277967	0	4.545454545	13.04347826	0	0	0	10	26.6	0	24.4	0	0	0	0	0	0	0	0	0	0	0	0	1.923076923	0	0	1.752631579	21.45	0	0	0	0	0	0	0	0	0	1.71025641	0	0.6756756757	0	0	0	0	0	0	0	0	0	5	0	0	10.04736842	0	0	0	0	0	0	0	0	0	0	0	0	0	0	0	0	8.823529412	0	0	3.846153846	0
253	Chr1	13293102	13293317	2.93253012	26.43950617	23	16.66071429	3.406382979	2.116216216	28.36470588	25.90545455	2.753947368	20.87230769	31.14929577	34.31566265	27.86309524	2.083333333	11.76470588	3.742622951	3.2546875	23.56857143	25.69210526	6.995454545	30.39411765	6.049315068	21.28902439	4.650617284	6.041666667	21.81818182	28.45119048	1.547142857	2.221666667	2.641463415	4.34556962	11.14625	3.098571429	7.1875	6.890384615	17.43421053	24.14761905	7.477108434	29.9137931	8.333333333	1.119402985	3.544047619	1.73253012	0.9375	5.555555556	2.373972603	2.703658537	2.459259259	26.56506024	22.52432432	20	13.85783133	21.93188406	5.969565217	10.4961039	26.23846154	23.33333333	15.47142857	21.36075949	9.062962963	4.306060606	6.591666667	36.06	5.335714286	25.96309524	9.486111111	1.407042254	6.821428571	23.23623188	4.487179487	1.808474576	6.794594595	5.534615385
254	Chr1	13463274	13463749	0	29.22608696	24.13793103	0	0	0	22.10566038	28.36101695	0	28.67647059	38.428125	16.93777778	25.9	0	30.80909091	0	0	24.61538462	26.0814433	0	30.37111111	0	26.73541667	0	0	26.25	11.05510204	0	0	0	0	0	0	0	0	25.798	17.31694915	0.1865671642	33.3375	0.1876404494	0	0	0	0	0	0	0	0	24.50625	27.68832117	35.79016393	12.20148148	11.82822581	0	0	27.7	5.332	14.1326087	10.088	0	0.2466666667	0	33.16513761	0	28.55539568	4.166666667	0	0	29.84418605	0	0	0.1265151515	0
255	Chr1	13485398	13490525	1.181556196	36.40744337	47.78306452	0.5535055351	1.824085366	1.504513889	27.59508197	41.33809524	1.876693227	29.6581741	36.62328767	46.39108635	35.44943567	1.700262467	28.56646341	1.710864745	2.540497925	30.15026316	22.41411111	1.326086957	27.17353846	1.736247335	29.9045977	6.767272727	3.377124183	30.26834171	31.1110741	1.013855422	0.6293269231	2.13963964	2.098007968	2.222222222	3.245192308	3.0875	4.427083333	24.40971429	19.81134752	1.643722944	33.05267176	1.439508341	1.113959184	0	1.274919614	2.02074928	6.505263158	9.089393939	5.894736842	3.283743842	16.44594595	23.18379447	38.16376812	23.10069204	23.49392523	0.5890459364	0.2653386454	14.87087912	13.61507353	18.7143617	31.7167364	5.549260042	1.957932011	1.543419573	32.1451049	0.6229461756	25.9791018	5.614438503	0.3172588832	1.343705036	7.948850575	1.205660377	2.843209877	3.50993228	2.172202166
256	Chr1	13543458	13543526	0	4.615384615	20.8375	0	0	0	20	5.555555556	0	0	20	0	0	0	13.88888889	0	0	23.33	9.375	0	0	0	0	0	0	15.90909091	18.33	0	0	0	0	0	0	0	0	0	0	0	0	0	0	0	0	0	0	0	0	0	0	19.54137931	NA	3.24	4.1625	0	0	0	0	0	0	0	0	0	7.5	0	0	0	2	0	18.75	0	0	1.785714286	0
257	Chr1	13544079	13545897	0.4232189974	33.01598639	29.4744186	0	0.1792114695	0.335890411	26.91853147	27.95555556	0	26.52575107	32.91510417	33.46382253	26.58580645	0.3645833333	26.46666667	0.1792114695	0.1501577287	15.26746988	15.37676768	0.02949852507	22.9797546	0.06389776358	25.50251572	0	2.565873016	25.48823529	15.51728045	0	0	0.1677852349	0.08896797153	0	1.133471074	0.1601648352	0.303030303	22.74423792	18.45108359	0.09546539379	27.21671924	0.1514204545	0.05857519789	0.1570754717	0	0.2744855967	11.05991736	0	0.4165540541	0.5131964809	24.23251748	14.64005935	22.06266094	7.412857143	10.04879725	0.8134146341	0	21.53062331	21.04684211	18.33271889	13.93684211	11.21558935	0.3505535055	0.03844444444	22.87808219	0.07061503417	24.464	2.511790393	0.04413580247	0.09217171717	34.61898734	0	0.6435643564	0.6964285714	0.4122807018
258	Chr1	13551283	13551364	0.6666666667	25.31724138	16.27142857	0	0	0	28.49354839	21.4	0	0	20.58823529	0	19.60882353	0	22.74117647	0	0	26.565625	25.9375	0	15.15151515	0	22.40294118	0	0	25.05151515	26.78571429	0	0	0	0	0	0	0	0	26.5625	19.65517241	0	10	0	0	0	0	0	0	4.833333333	0	0	12.37272727	31.71333333	16.67	15.07941176	7.9	0.3676470588	0	0	13.63636364	12.18076923	9.752941176	0	0	0	0	0	16.01764706	1.074193548	0	0.5882352941	5	0	0	0	1.009090909
259	Chr1	13559341	13560597	0.5728125	29.8398773	NA	2.323013699	1.314814815	2.504232804	24.89363057	21.91808118	4.769053708	24.48518519	33.77433628	29.85784314	32.6460241	2.589672544	19.22116788	2.204100946	4.8352	10.70632911	28.92309942	0.9574519231	29.11262799	3.371148459	29.19047619	1.409365559	5.816363636	30.19693487	29.7359375	1.003398058	0.4588983051	0.2650289017	4.427242525	0.7299539171	NA	2.535971223	4.496519722	27.32913165	17.20189189	6.405555556	27.94979424	1.4332	1.090031153	1.619303797	1.152659574	NA	6.060744986	NA	NA	3.039454094	30.0974359	22.99067524	29.58469751	20.41666667	8.270292887	1.191506849	1.524836601	4.864965197	11.65836431	35.90382166	4.758157895	11.89617225	0.2603125	5.416255144	29.5172956	0.1392354125	24.11971545	0.368358209	0.224566474	0.6103448276	33.93333333	4.811610487	0.9252272727	2.112121212	0.5692556634
260	Chr1	13591634	13592846	5.288888889	NA	20	9.054054054	9.433962264	NA	30.10420168	20.02580645	1.422173913	31.40588235	20	15.13192771	22.22222222	0	24.59741379	0	8.825388601	32.86951872	30.00235849	5.6975	11.53846154	1.258490566	NA	0	NA	100	32.41902655	0	NA	0	NA	0.4394736842	0	8.992647059	4.88164794	30.75906977	27.35	2.898095238	22.18590604	6.710619469	11.99752066	8.043478261	2.806410256	0	9.209090909	0	0	2.902867384	16.62146597	29.34833333	19.04761905	7.841666667	11.76214689	0	0	22.91607143	29.16666667	0	9.283333333	12.16468401	1.330890052	2.812878788	31.00320513	3.489181287	25.16997519	24.3902439	2.450980392	0	38.09464286	0	1.427522936	1.33196347	1.408450704
261	Chr1	13671162	13671552	0.2344262295	21.36666667	32.08271605	0	0	0	28.75714286	32.54722222	0	27.61971831	15.42857143	25.37282609	18.67586207	0	34.03777778	0	0	30.85227273	28.24181818	0	34.2	0	55.55555556	0	0	29.82105263	26.9	0	0	0	0	0.4032258065	0	0	0	29.85666667	9.711956522	0	34.28852459	0	0	0	0.5555555556	0	0	0	0	0.4012048193	18.0326087	35.41230769	0	3.636263736	9.777173913	0	0	6.382978723	27.77777778	11.11111111	6.393442623	0	0	0.07473684211	28.43414634	0	30.16421053	0	0	0	26.29137931	0	0.1521276596	0	0
262	Chr1	13674154	13675333	NA	NA	27.46778846	8.570531401	NA	NA	26.04328358	20.36132075	1.846621622	26.56644737	25.28896552	32.37009967	32.36111111	3.012011173	27.08292683	3.973282443	5.067096774	24.40182482	25.25114007	4.511297071	28.52825279	5.354518072	31.41169811	1.926299694	2.688196721	27.12380952	22.98291667	NA	NA	NA	NA	NA	0.9694545455	13.52980132	9.225	9.101587302	20.5	5.760700389	12.27894737	3.176825397	2.191828794	3.05498008	3.134513274	2.971052632	13.05592417	1.801010101	1.66	9.158974359	15.75670103	23.11266968	23.77590361	7.988571429	24.26547619	3.945980707	2.38030888	25.44333333	29.38020833	24.34829268	20.27256944	6.1330033	3.195454545	3.436490251	25.91681818	4.229022989	24.85264624	2.087555556	NA	NA	32.775	6.01442623	3.45658363	2.351839465	NA
263	Chr1	13701350	13701396	1.513636364	32.95	18.18181818	0	0	0	32.46363636	45.31875	0	0	18.75	0	0	0	0	0	0	0	0	0	13.19166667	0	28.71363636	0	0	24.67272727	0	0	0	0	0	0	0	0	0	16.28636364	3.461538462	0	14.165	0	0	0	0	0	0	0	0	0	5.831818182	0	29.76428571	10.6	16.65	0	0	0	0	0	0	0	0	0	0	0	0	0	0.5681818182	0	33.33529412	0	0	0	0
264	Chr1	13705787	13706958	0.2205188679	23.99796438	30.35121951	0	0.3854938272	0.8239554318	21.09041096	NA	3.674871795	24.06724138	26.26909871	42.69	28.09163498	1.906067961	23.33142857	0.8238938053	3.641312741	28.79294118	16.56495468	0.8949771689	20.40883978	0.7645390071	30.9625	1.606024096	0	33.33333333	25.15541126	0.2342696629	0	0.1206225681	0.6053789731	0.2491891892	0.6306772908	3.095737705	1.698104265	20.80474308	16.35209302	1.027540107	21.78761329	0.375	0.238592233	0.1698979592	2.481428571	0.6520599251	3.167605634	0.8336099585	1.243058824	0.9683823529	25.21483871	26.23601695	27.19747475	26.32105263	NA	1.410367893	4.288	14.77277778	20.89147287	23.02690909	22.32539063	0.5033557047	2.079591837	0.3152808989	13.33	0.2396501458	21.89708029	4.69251497	0.3268292683	0.1152654867	34.93653846	0	0.3191637631	2.216748768	0.7925093633
265	Chr1	13734504	13736000	0.8385093168	34.90925267	38.32107623	1.344117647	2.084507042	0.4297994269	31.76100629	34.85474453	1.15234375	33.56066176	30.92117962	18.75	27.94300518	1.700265252	31.63504673	1.701908397	1.513905325	27.43362832	25.9381323	0.8193333333	30.04136905	1.910227273	50	0	NA	NA	35.96109091	1.271481481	0.6427299703	3.418694362	0.8010152284	4.180861244	0.8169811321	2.531279621	2.707250755	27.48327869	24.06864865	0.3232142857	33.77076023	0.103626943	1.096451613	1.967361111	1.737451737	0.9214545455	6.876190476	5.175918367	1.558433735	1.255633803	28.58488889	32.54087591	33.13632075	7.699481865	16.07559055	1.285279188	2.274285714	0.3095238095	9.071333333	14.15	9.693449782	NA	0.715648855	0.9531772575	35.24725275	1.69939759	37.19333333	4.978397213	1.966497462	2.601804124	40.35549133	1.443552311	0.5594405594	1.389576547	2.024056604
266	Chr1	13793650	13794221	14.86083333	35.96115108	17.04545455	8.808571429	24.49090909	11.48318584	32.34871795	28.20769231	5.736866359	45.45454545	33.58484848	33.62068966	35.37086093	6.757386364	35.44216867	0.9090909091	11.36226415	58.54146341	36.61276596	9.541397849	28.2	12.74509804	NA	25	0	NA	33.34	12.666	18.33265306	15.87364341	7.105263158	3.765753425	8.013478261	5.07712766	6.816	29.53544304	15.17225806	3.011445783	31.90571429	5.664	5.921487603	3.787878788	5.9234375	5.297297297	20	10.46	6.038709677	9.46	29.35795455	27.4528169	35.57692308	13.51351351	NA	9.249	8.236046512	13.76956522	15.43333333	41.02615385	22.89294118	3.658536585	6.424766355	10.58816794	57.1452381	12.36777251	31.68712871	7.575324675	7.811666667	9.70483871	44	15.05971223	9.611940299	0	14.24171429
267	Chr1	13840388	13842790	5.318093923	28.9809816	30.59471366	5.310265487	7.549875931	5.423934837	26.63203883	28.57142857	5.336338028	26.63881188	33.19235569	NA	37.7951895	6.479522613	31.37678571	10.37128205	7.776762115	35.04863884	28.69702233	5.57202925	29.03362069	8.046457766	21.85714286	20.68235294	14.85954198	34.4862069	31.18921776	3.015508021	3.882697947	4.575826087	6.206478873	12.49385714	7.176136364	3.363302752	6.445333333	24.21320755	22.22222222	7.221885157	7.142857143	6.286990291	7.277777778	8.061987382	3.602519894	6.939591837	16.36785714	7.714819588	7.919958635	7.142857143	20.75471698	32.06186441	25.91921708	0	2.040816327	10.12603774	5.565250379	17.8016731	20.91466113	26.96823529	17.60444763	NA	2.366961326	9.973276676	33.5823389	4.377016575	30.05129225	8.540389972	5.526266805	6.182729008	25.62575	10.0928115	7.016740088	7.787883436	5.991252955
268	Chr1	13946646	13949179	2.584637681	40.1536643	34.95512048	5.321369863	4.987841945	3.744691358	30.19054945	32.16056645	1.724137931	42.132	37.10460526	37.82	38.73251418	1.407921929	37.17948718	1.175075988	1.300413223	35.80926518	37.94115942	2.269904459	32.61422122	4.038948787	27.97348066	1.465028902	1.398854962	24.9212766	37.19292237	1.631067961	3.823818182	4.292977528	2.5864	2.346703297	2.177747626	1.282587065	1.789637306	30.43534483	13.76058906	1.061953353	29.65792208	4.008542714	3.475826087	0.5025862069	1.364327485	1.112068966	2.002752294	2.235108959	2.087329435	1.169528416	29.41984283	31.91978799	33.3755102	12.74845638	10.68947368	3.722562358	3.0802267	18.40517241	23.42555556	22.57009346	23.84668246	0	1.617161716	2.402092812	36.76447368	2.60042061	30.43631387	3.120868347	1.778170478	2.886588659	28.31045455	5.713721805	4.521052632	6.638440111	2.459651308
269	Chr1	13949286	13951014	1.620869565	44.2409396	36.38961938	NA	3.235949367	2.51572327	38.83513514	34.19142212	3.332857143	NA	39.42096774	37.16396396	36.17647059	1.997288136	49.63235294	3.138374291	2.126923077	40.87612903	47.06282051	4.227573529	35.86137931	3.966666667	32.77366071	2.196923077	1.121634615	27.13023256	56.51956522	3.067661692	3.200719424	3.009444444	4.890942029	1.726576577	1.993300248	2.895777778	4.407037037	28.74051095	20.43056769	1.681651376	39.06605505	4.635915493	5.070422535	0	5.050769231	2.765734266	0.4822393822	2.427184466	2.238122605	3.373493976	27.03333333	34.40346154	33.32533937	20.45721154	24.44976852	4.36988189	1.464317181	18.33883249	18.89267241	28.86162791	25.79631902	0.5494505495	0	2.414052288	21.21212121	3.370650264	37.7375	2.801154734	2.347923323	3.227516779	66.66666667	6.136184211	0	0	3.59800995
270	Chr1	13951065	13954468	9.853405995	37.73950472	42.1997416	3.824424779	10.70172228	8.985437998	37.2807154	33.59818182	4.831609195	33.71031519	40.1483871	39.91549296	46.27480315	5.893089431	41.11355499	7.627879581	6.207981221	41.67325581	38.34584383	8.649930459	39.46477987	11.86577416	33.87078652	3.817472119	2.067322239	31.22636364	43.08397933	8.731168831	9.036363636	10.81945525	8.271770833	7.341533865	8.438734177	8.137012369	9.963956311	38.26857143	15.28114583	2.973309609	41.20057034	6.801071975	7.682436709	5.751409619	4.966180758	7.479831933	3.114519906	7.124868282	6.257816182	7.831082529	25.3510453	43.03680556	36.77836538	17.98933824	20.53608815	11.83165354	5.145467626	23.94371197	17.67919847	37.71153846	21.44489164	5.481467181	5.422661871	6.256031128	35.65820896	6.064996471	36.16756536	7.430959302	9.290460792	8.332720105	39.38669202	12.68533502	7.030725191	5.354954955	8.603985932
271	Chr1	13954469	13955641	6.041372141	31.21626984	32.04976077	4.000589971	5.083864119	5.227941176	30.8606414	33.25732899	5.833409091	29.54344262	37.98571429	45.82	40.01323944	4.164848485	47.49032258	7.451754386	5.117008798	31.98770764	32.97090301	3.887889273	36.83714286	10.42466488	37.3552381	6.706185567	7.844736842	33.30131579	36.078125	7.041353383	7.580107527	10.40620525	6.598853868	9.23675	5.947058824	6.270023981	5.919230769	28.25210356	22.36332378	4.969777778	26.62328767	4.569508197	5.96	6.355882353	4.098879552	6.589932886	6.490526316	6.560655738	6.862212944	8.191875	19.70506329	32.40131004	34.25948276	16.25207101	13.03790323	8.958888889	5.769936709	25.95883838	23.33856209	35.35945946	23.63106576	3.289473684	3.836813187	5.754227941	32.14982935	6.267484663	32.21958569	9.608284024	5.261643836	6.046741155	19.84047619	9.579937304	7.067016807	6.095640327	4.893432203
272	Chr1	13960179	13961421	7.616326531	30.53462898	33.81	4.626859504	5.72816092	7.322195704	35.91604585	29.81873479	7.221148825	22.28169492	29.16797753	35.71428571	33.86383648	6.045614035	33.62601881	4.940952381	5.293907563	34.05472313	19.3745098	5.394444444	31.01093248	12.41775956	33.46775701	5.833333333	7.994023904	37.44475806	32.79680511	6.267519685	8.17694704	6.760458453	5.815953307	7.720436508	5.486278586	7.686590909	8.952277657	33.68900709	17.57073791	4.066791745	33.25911111	5.672619048	5.24	3.476109937	6.201195219	6.41407767	9.547916667	6.741346154	5.36407767	6.879379562	26.53206107	28.49339339	33.31826087	15.3836478	22.87928994	8.740796964	6.0675	19.00242991	25.71497175	24.8658363	15.72482436	13.07162162	6.645182013	4.204530201	31.98298507	5.711813644	30.87546012	9.381871345	4.992163543	6.238907285	35.05238095	11.0038674	6.140272374	6.020338983	4.817259786
273	Chr1	14012795	14013695	2.936453202	32.2787037	34.1358209	9.18700565	3.44562212	3.176923077	27.65943396	30.8962963	1.41025641	28.20666667	31.22463768	41.88983051	34.27373272	4.544493392	24.50722892	3.023880597	6.862745098	28.26032609	27.53641618	8.607926829	28.38085106	2.712236287	30.44811321	5.274056604	2.781865285	26.20981308	28.5817734	1.298159509	3.406896552	5.956493506	2.144491525	13.54393939	3.300970874	3.838075314	7.997959184	26.81508621	29.37489362	4.315454545	31.76904762	12.83621622	9.650746269	3.758857143	4.777005348	6.277830189	7.91754386	0.5916256158	1.195594714	3.547572816	28.76318408	27.53137255	27.66488095	13.35545455	21.18027523	2.201709402	5.876237624	29.71704036	27.51860465	25.55170455	22.03087558	10.3347619	4.088839286	5.591176471	30.82783505	4.612608696	28.47478992	9.993181818	2.878354978	2.456709957	26.24814815	7.411330049	6.692424242	2.087640449	3.368062827
274	Chr1	14030829	14032296	4.608058608	39.98821839	35.55774648	11.48826087	9.171104816	7.866181818	36.49794118	30.51470588	4.13057554	17.26363636	30.57747748	22.79813084	34.93598972	5.848322148	30.17473684	9.479076923	16.2544186	36.19478261	33.70413534	13.65071942	28.7919708	4.919845361	22.70105263	7.406969697	4.268518519	25.78769231	25.3535316	2.47281106	3.710795455	4.445738636	5.761949686	8.02884097	5.343262411	8.931134565	8.98125	28.13083004	30.63489736	8.524316109	37.45745614	9.619932432	14.72913907	8.286666667	2.711498258	11.07137255	12.1844358	3.551136364	3.809234828	8.063313609	28.37566667	28.20051546	26.26601562	15.76656051	18.78606061	6.562601626	11.31509434	33.71784703	17.65909091	25.33541667	30.88283133	14.425	4.680130293	6.013353116	30.63242188	7.883183183	29.7688172	11.61306306	5.744743935	5.153638814	12.18403361	5.352616279	7.667692308	7.79	10.11495601
275	Chr1	14152838	14153350	0	32.16725146	23.7890411	2.272727273	0.3267973856	0	26.68101266	14.38369565	0.346875	10.15873016	24.33565217	27.48961039	28.49593496	1.170212766	20.4983871	0	0	5.405405405	21.16451613	0	24.70738255	0.2958579882	18.68358209	0	0	24.3695122	20.71428571	0.2973214286	0	0.3713375796	0.1464912281	0.08773006135	0	0.3277456647	0.2866242038	20.07407407	20.61710526	0	25.94504505	0	0.2879310345	0	0	1.269014085	3.810638298	0	0.401875	0.1488095238	17.87034884	22.5984375	25.23442623	1.133103448	2.467901235	0.2468253968	1.074698795	21.71840491	23.93082192	31.92535211	19.2452381	2.405154639	0	0.2063583815	26.49041096	1.131395349	24.7748538	1.714492754	0	0	0	0	0.4491017964	0	0
276	Chr1	14169420	14169636	NA	NA	28.57142857	0	NA	NA	NA	55.88235294	0	44.43333333	17.78	NA	43.52222222	7.688636364	43.47826087	5.069387755	20.85102041	37.15925926	43.11034483	0	29.95641026	0	44.04642857	0	2.857142857	10.7625	NA	NA	NA	NA	NA	NA	0	2.724390244	0	12.5	5.555555556	11.9	56.25	1.707692308	0	0	NA	0	NA	0	0	1.040625	NA	36.58536585	34.61923077	13.335	5.555555556	0	0	61.59069767	NA	55.55555556	18.98055556	NA	2.222222222	0	13.04347826	1.074193548	39.81777778	5.263157895	NA	NA	NA	3.102325581	0	0	NA
277	Chr1	14186700	14214660	5.634096257	33.66763386	29.76035838	5.876127613	7.361251863	6.499560041	26.83625762	27.47933771	6.136513797	26.85764666	31.35099463	35.4715442	34.12315503	5.72611276	28.7014218	7.217548077	6.091718139	29.87324592	28.65078659	6.836360301	29.08690146	8.406397563	29.42505263	5.033313014	5.074945965	26.68364999	30.02259585	4.801699346	6.472043663	6.336358155	6.335490477	7.363464052	6.988664702	6.808355883	8.623743637	28.6893124	18.02953038	6.948858363	27.56121691	6.504699556	6.60947301	6.314981949	5.494649143	7.449106796	9.115954875	6.03258163	6.172855134	6.394032174	23.87023641	30.72400324	28.37894048	15.87974078	16.14385117	8.262941176	5.214634146	21.88236063	21.85529046	28.17800866	24.09180863	10.26503304	4.784829173	6.958679046	29.86335211	5.749551485	30.57514364	7.91004047	6.540289486	6.784498725	22.39299046	9.244949119	6.87009932	6.403935468	6.378229564
278	Chr1	14307020	14307278	0	29.864	29.52285714	0	0	0	33.335	33.79859155	0	37.38285714	26.66666667	22.64431818	56.64893617	0	19.23076923	0.2631578947	0.666	28.93207547	31.23095238	0	20.83333333	0	14.28571429	0.620212766	0	34.01020408	28.94230769	0	0	0	0	0	0	0	0	22.33880597	17.52019231	0.7142857143	33.02682927	0	0	0	0	0	0	0	0	0	12.36888889	34.371875	37.31956522	7.061538462	7.971014493	0	0	22.69178082	33.51777778	26.67	13.84354839	0	0.8222222222	0	39.92307692	0.06335877863	30.92882883	9.802941176	0.3325581395	0.406097561	18.18181818	0	0	0	1.201923077
279	Chr1	14464930	14465676	NA	NA	30.26363636	NA	NA	NA	NA	NA	NA	NA	NA	31.65483871	NA	NA	21.95121951	NA	2.540243902	36.7617801	30.31025641	0	NA	NA	NA	4.943956044	7.535616438	39.39393939	NA	NA	NA	5.555555556	NA	NA	3.962820513	7.73649635	5.951428571	26.78571429	13.71616162	NA	33.69565217	NA	NA	NA	NA	5.608056872	8.155294118	4.347089947	6.355785124	17.42272727	18.84358974	28.14120603	16	4.166666667	NA	NA	NA	NA	NA	NA	0	11.57222222	NA	NA	NA	5.263157895	NA	NA	10	NA	NA	NA	NA	NA	NA
280	Chr1	14538745	14540391	NA	NA	41.49110169	1.859695817	NA	NA	NA	35.52911877	6.18576779	32.11654676	NA	NA	NA	NA	32.62548263	NA	2.074551971	34.00291971	27.58546798	8.598373984	NA	NA	NA	NA	NA	NA	36.56332378	NA	NA	NA	NA	NA	6.497733711	3.363486842	7.640983607	30.30537975	19.67228261	NA	37.82695652	3.597592998	3.245702306	5.314117647	3.529268293	4.030164534	NA	6.563682864	5.124224806	5.101538462	21.6747191	31.97235294	26.889	17.95949896	10.925	NA	4.495571956	NA	NA	NA	NA	NA	2.661010101	NA	33.33322785	5.413967311	NA	3.810789474	NA	NA	30.30968992	NA	2.510869565	4.839820359	NA
281	Chr1	15138787	15139709	NA	NA	23.96417323	1.342911877	NA	NA	31.32911392	23.21498127	2.927340824	22.53793103	30.08881579	28.31042471	27.2863354	2.189054726	27.13467742	2.222222222	1.417063492	22.5156	24.11583012	2.700766284	21.56890756	2.691542289	19.42666667	5.172556391	2.53229572	26.11576923	24.74099617	NA	NA	NA	NA	NA	1.007782101	3.033742331	2.68041958	21.87611111	14.65414365	1.453191489	19.53548387	2.086872587	1.836567164	2.744736842	2.229213483	1.248262548	4.05509434	2.398484848	2.754275093	2.380714286	9.906666667	21.96058091	25.83233083	10.54589552	13.14850746	1.841048035	2.534831461	5.037815126	6.132666667	13.82142857	9.808	4.633955224	2.547940075	2.086363636	26.13931298	2.132342007	24.85714286	2.4121673	NA	NA	26.65555556	3.409923664	0.9639534884	1.501901141	NA
282	Chr1	15142405	15143335	12.17692308	NA	32.15648148	2.986725664	NA	18.51851852	10	24.05535714	3.057142857	17.79902913	4.166666667	35.18627451	28.50555556	0	29.34931507	2.717391304	13.5562753	22.92747748	28.22815126	7.488535032	29.16666667	0	32.24434783	5.889325843	7.96328125	23.31627907	23.79071429	NA	NA	NA	0	NA	1.393406593	9.027083333	1.041666667	33.67027027	17.54736842	4.628703704	0	13.5192	3.29338843	4.499082569	7.319672131	9.856953642	7.214102564	7.1304	9.450543478	5.553846154	10.71428571	35.96863636	25.67410714	11.78231293	10.45138889	5.304545455	4.714130435	8.092857143	24.35897436	18.75	10.25769231	5.891860465	7.462365591	8.333974359	30.53392857	8.795833333	24.69417476	2.823076923	0	0	27.67571429	2.868852459	5.965060241	4.397222222	NA
283	Chr1	15159814	15166846	10.37355072	22.48426573	31.99322742	7.369016083	6.767458867	4.811160714	28.36436567	32.48910256	8.144444444	31.82909761	34.95278293	40.786945	29.46600266	8.028744939	35.37304128	7.013249516	3.753233405	35.68054211	33.78147918	8.429447323	28.92764045	11.23978766	29.78484848	8.551828631	7.957194461	32.86841727	35.68100248	5.184761905	1.682159624	6.123255814	8.359677419	11.71300191	2.815309046	3.834678683	3.288554541	33.07384615	17.75048643	8.156386861	26.82165308	7.865945389	6.993727273	6.711949153	8.097505092	3.066254793	8.87358263	8.002164502	7.5471273	3.243285372	22.4738829	34.54952607	35.74731574	17.52404211	20.37952307	8.114948042	4.987777275	23.65391095	16.40190174	28.32857143	23.39567757	9.375752935	7.339833479	7.828096677	34.65316804	7.429768503	34.73105395	6.488516746	4.241699346	5.293681319	32.01363636	12.82338611	1.093602326	1.795859413	5.846969697
284	Chr1	15216050	15217172	6.333076923	30.46901408	22.4137931	NA	9.849206349	7.004347826	29.69636364	16.42857143	NA	NA	42.72253521	33.53220974	34.72285714	7.033840304	31.78740157	9.283	2.944415584	36.28586957	34.64103448	NA	25	9.621472393	41.72386364	5.367601246	4.641474654	31.80699301	NA	4.798275862	9.037288136	5.04587156	6.359433962	6.953333333	NA	3.686461538	6.947342995	21.98275862	19.73445946	3.306349206	10.21612903	NA	NA	NA	NA	NA	7.13963964	NA	NA	5.585483871	22.66254826	33.05019763	NA	30.45818182	22.13645833	6.236305732	NA	21.125	24.8761194	30.1119403	19.01136364	5.126294821	0	8.001133144	NA	NA	35.64347826	NA	3.447328244	4.191176471	NA	11.93829787	5.555555556	1.136363636	5.302479339
285	Chr1	15443624	15445612	NA	23.85294118	29.11934524	6.879513185	34.91904762	11.95652174	26.64375	32.26605081	7.215740741	30.91580547	18.53673469	25.13611111	33.23513514	6.25	31.33929825	20.03707865	6.669187146	29.68713826	30.84179775	10.56719023	29.72972973	15.15643564	24.28723404	42.59259259	1.513636364	6.25	30.44460094	NA	NA	0	17.85714286	12.31956522	10.45176471	16.16574074	13.37763158	29.25051546	26.98938053	14.02439024	29.10408163	6.351034483	8.936661211	5.119058296	8.237086093	13.50032841	2.272727273	8.596679688	8.521059113	12.80657895	31.15576923	32.8112782	33.58850174	18.08376723	10.8198594	36.18053097	9.472820513	27.00740741	28.55909091	47.32142857	32.6375	NA	6.955172414	22.06869565	31.2736	10.36372203	29.15545455	8.243576389	NA	42.30384615	27.20532319	19.19361702	9.685774059	10.12018018	NA
286	Chr1	15562561	15565640	3.367365269	53.50877193	33.22990385	2.075298329	0.6414868106	1.099061033	35.46511628	32.005074	1.934599589	36.96170799	NA	32.6010989	32.0509018	1.863194444	41.37862069	2.255333333	1.20254842	41.6397878	40.84161491	2.501382488	26.93647799	0	26.98157895	0.289017341	1.25	NA	35.00254042	1.511016949	1.397212544	1.985	4.664824121	2.635387324	1.445253682	0.2218997361	0.9375	28.2673716	22.92759644	1.932169576	29.70546875	2.622164948	2.373971193	1.706838906	1.290953947	1.15244587	0.717218543	1.978917609	2.161028316	1.147550432	19.33670412	32.51708738	32.45134371	15.86079027	15.49092827	2.631437126	3.387350835	11.07941176	9.573426573	13.47014925	18.01533477	0.7005714286	1.792433538	1.511164274	40.2723356	2.201649928	29.20415225	4.185972851	1.227312775	2.529865772	29.29824561	20	2.113978495	1.634639697	2.557462687
287	Chr1	15649179	15649964	2.392079208	28.82605042	27.33211009	2.65513308	1.833828996	2.363636364	28.07730061	21.61575758	2.188383838	24.66470588	25.24761905	20.68273381	31.46727273	1.407368421	21.30243902	2.442608696	1.227777778	28.30048544	26.33663366	1.696428571	21.87377778	3.80880829	8.680208333	0.6005813953	1.888770053	30.6359375	24.24162679	1.109444444	0.9255555556	1.165803109	2.355072464	3.189641434	1.390769231	NA	NA	NA	NA	1.412075472	NA	1.898734177	1.148056537	1.580769231	2.559574468	2.651239669	2.510859729	4.389784946	2.214576271	NA	NA	27.22865497	22.00769231	11.75311355	10.66860465	1.8878327	1.779026217	18.07575758	20.50583333	25.14310345	17.67007299	3.767164179	2.499509804	1.639072848	19.93165829	0.9973421927	26.2472973	1.72804878	1.12633452	3.335197368	18.37887324	3.173664122	3.726160338	2.527731092	2.297156398
288	Chr1	15661835	15669233	2	40.24390244	19.65938967	4.273170732	6.990322581	NA	35	25.76979742	2.654074074	27.65878378	21.42857143	59.09090909	17.7	11.04817987	27.41300236	6.706333333	5.016172507	31.60442152	30.43297167	4.205369128	32.81799163	7.72195122	100	4.448120301	5.531932773	32.59555556	39.585	3.296703297	7.407407407	0	NA	5.063291139	7.865951743	6.703890041	7.519081081	35.06886792	23.04072372	3.455882353	31.55079595	17.85714286	9.038135593	6.512582781	3.267647059	6.738800905	4.931081081	6.062851782	5.336450584	6.427272727	26.15360502	29.40641447	NA	11.36448498	18.26245955	10.8379085	3.389830508	34.61730769	18.01075269	23.01119403	11.22178218	3.722330097	5.498984772	5.24785553	50	4.280361757	38.62	9.618285714	3.181818182	2.852252252	0	8.474576271	8.678082192	5.882352941	10
289	Chr1	15669382	15669724	4.0359375	31.04677419	34.69672131	3.472916667	8.289719626	4.298795181	34.51086957	30.46923077	6.32027972	23.98681319	29.72432432	33.82643678	37.19263158	7.985416667	34.9	9.21826087	11.54117647	50	33.334375	10.12569444	34.41707317	14.45384615	39.33692308	5.451190476	7.506293706	28.33766234	39.03739837	8.861904762	3.761290323	9.48	4.7375	10.40505051	8.984166667	10.61217949	10.274	35.39256198	27.20636943	5.716901408	36.88666667	6.994545455	8.403539823	4.620792079	6.791509434	12.84057971	6.117045455	8.528865979	8.952941176	8.354938272	26.86549296	50	33.06170213	14.25555556	20.10487805	8.322302158	5.509565217	25.81372549	11.11333333	6.139473684	25.44920635	6.553333333	6.136641221	6.5696	35.41875	7.832278481	39.14833333	8.707272727	11.35486111	5.643624161	30.13434343	7.97875	5.977142857	10.32222222	12.69837398
290	Chr1	15669725	15671482	1.219512195	42.24883721	46.41682243	3.607692308	8.712121212	4.891304348	32.54716981	32.14533333	3.699107143	29.47297297	30.2609375	29.21428571	36.19551282	5.95890411	35.94416667	3.225806452	3.741679389	42.3136	38.3531856	4.205825243	45.06296296	13.27012987	27.55225225	1.228125	3.607462687	37.5915493	38.44307692	1.428571429	3.448275862	2.776190476	8.855555556	3.389830508	3.940072202	8.029120879	6.927848101	35.22153846	19.64819277	5.080582524	28.02418605	7.965384615	8.120353982	7.253571429	6.235955056	7.577936963	4.560377358	6.451111111	8.721902017	8.129764454	26.68515284	33.83179724	29.20909091	22.49208333	12.63485714	7.845517241	8.238636364	28.335	33.33414634	21.00983607	11.86530612	6.034482759	3.814457831	5.172769953	52.77666667	8.934821429	33.29398496	6.179861111	4.074444444	2.453333333	37.5	3.73902439	5.184444444	11.85185185	10.42093023
291	Chr1	15671911	15672905	NA	23.45925926	38.47785235	3.934259259	0	NA	NA	0	NA	NA	65.38461538	28.57142857	NA	NA	33.10092593	25	0.8901840491	46.29644444	42.26465116	NA	8.477192982	13.92439024	0	3.846153846	NA	NA	NA	0	NA	NA	NA	0	2.91865285	3.52983683	3.405339806	44.74958333	6.935195531	3.190654206	38.1239521	NA	NA	1.100943396	NA	2.956424581	3.947368421	0	1.23643617	1.390689655	25.41214953	52.74303797	30.98591549	12.99952381	15.39022989	2.734375	4.239473684	33.14	21.02761905	38.11851852	33.11447368	9.090909091	3.992708333	6.9	NA	2.739726027	38.15686275	6.896551724	0	1.889690722	32.4625	21.45753425	NA	NA	NA
292	Chr1	15700511	15701112	13.34786325	51.52972973	34.25683761	16.665625	12.71712329	19.49166667	37.2421875	33.23163265	12.47922078	29.26927374	38.30215517	45.12195122	42.97619048	11.08518519	33.84285714	11.22826087	11.33913043	41.68915663	34.43333333	15.93052632	42.17794118	16.98075314	33.68673469	16.22631579	11.45833333	47.22222222	39.54724409	12.33333333	8.88	17.06190476	12.82333333	16.99744898	15.47243243	13.95337079	18.75714286	33.07123288	36.49655172	12.37164179	42.22837838	10.99690722	10.74047619	27.77777778	12.21386861	14.64622222	8.698473282	15.936875	13.33333333	11.3480198	32.0328125	40.75930233	NA	10.9265	23.55245902	17.57945205	12.5	37.41632653	50.53548387	45.38723404	23.27586207	8.127160494	12.25936073	16.51106383	27.23658537	11.38287293	32.47561983	NA	9.052447552	15.62142857	35.41666667	15.97824268	10.82985075	12.5	8.476724138
293	Chr1	15826025	15826816	NA	NA	NA	NA	NA	NA	NA	NA	33.33333333	57.69230769	NA	NA	NA	NA	34.44222222	6.25	11.87075472	40.14920635	39.40465116	1.785714286	NA	NA	34.85	2.777777778	2.631578947	23.07692308	NA	NA	NA	NA	NA	NA	NA	NA	NA	NA	NA	NA	NA	5.263157895	0	NA	0	NA	NA	NA	NA	NA	NA	24.32432432	NA	NA	NA	NA	0	NA	NA	NA	NA	NA	0	0	NA	1	NA	NA	NA	NA	NA	0	2.941176471	NA	NA
294	Chr1	15935501	15935858	7.461538462	11.76470588	33.51304348	17.33829787	8.993396226	10.94339623	45.58529412	29.41176471	3.704444444	34.375	51.07794118	NA	13.98888889	6.224096386	46.10212766	5.902083333	24.19493671	40.19411765	35.03333333	8.574038462	19.20434783	5.321052632	NA	7.954545455	7.137142857	45.83	32.53883495	3.876744186	0	3.15	9.009459459	8.85	6.667058824	13.43448276	9.319565217	36.79886364	36.51797753	11.14545455	37.35862069	16.21621622	6.084337349	10.56829268	12.12272727	9.37625	NA	6.596666667	9.477906977	4.861111111	36.059375	38.29294118	17.5	8.12238806	11.11149425	4.285714286	9.574468085	5.728125	2.5	14.25925926	2.02020202	NA	6.402272727	6.237692308	53.80175439	8.043859649	52.35299145	8.682608696	6.229113924	7.063492063	55.74222222	6.920338983	6.737234043	4.509345794	4.758119658
295	Chr1	15940137	15941208	0.3152173913	26.91932773	20.22094017	1.653535354	1.815652174	1.38744186	19.71101322	26.19914163	2.050471698	23.97311828	25.87466667	30.40574713	22.19330544	4.197647059	21.07692308	1.388333333	1.039325843	21.72447257	18.45223881	2.052765957	27.60208333	1.721487603	25.55141243	0.8555084746	1.584761905	21.63766234	22.68963964	0.5869318182	0.452360515	0.9116883117	0.2648305085	2.708636364	1.21350211	1.067647059	0.779342723	19.07466667	22.97276995	1.652466368	18.54342105	7.328504673	2.501075269	0.5416309013	0.8229166667	1.183898305	8.038028169	0.4356097561	0.4382352941	0.5356521739	22.92425532	24.51004367	25.44881517	7.030396476	13.90306122	1.985281385	0.6726890756	29.1128866	16.75900621	20.41761364	18.140553	7.542424242	0.6801724138	2.39875	20.63672566	1.538589212	22.86208333	3.081092437	0.7829059829	0.8869198312	25.31516854	0.7394957983	0.9	0.836123348	0.9308411215
296	Chr1	15955311	15955552	4.368674699	28.45903614	23.11585366	4.697260274	3.754216867	3.83253012	27.78108108	22.37407407	4.275903614	22.25125	28.07228916	28.70365854	22.95918367	2.610843373	28.92058824	3.061904762	1.515151515	24.4	24.39454545	2.947435897	23.97804878	4.369512195	25.61325301	2.025609756	1.329761905	25.67228916	24.69268293	2.297590361	3.086585366	3.506024096	3.944578313	6.277108434	1.256626506	2.102380952	2.764705882	22.39375	16.12375	2.18875	21.47014925	2.086075949	3.163414634	2.916666667	1.514457831	1.485714286	3.77037037	3.197260274	2.826829268	1.390123457	25.06785714	30.598	23.42051282	12.66463415	17.00121951	1.898461538	2.264197531	23.47564103	NA	25.40958904	17.37288136	6.122619048	1.518072289	2.925609756	22.27951807	2.44691358	25.26707317	3.927160494	3.843373494	4.877108434	27.5	5.315662651	2.586746988	2.84939759	3.579268293
297	Chr1	16018027	16018638	NA	NA	NA	10.23168317	NA	21.42857143	62.15416667	NA	NA	69.332	57.8125	55.26315789	54.96582278	18.42105263	59.84772727	27.0875	18.86388889	62.23116883	NA	NA	59.09090909	14.72333333	58.33333333	13.79310345	28.80952381	46.15384615	NA	23.84909091	26.665	NA	18.79574468	11.36363636	15.11551724	8.486713287	8.91627907	51.06930693	52.72244898	18.75625	NA	NA	36.95652174	10.63829787	13.91891892	14.3	NA	27.975	13.94489796	16.90140845	34.83411765	59.375	NA	NA	52.27272727	30	11.59130435	36.05841584	40.668	50.55757576	39.04144144	17.09230769	20.18125	17.96222222	0	17.20405405	59.18307692	20	19.2245614	11.88148148	17.77777778	NA	16.6675	17.06349206	18.18181818
298	Chr1	16281263	16284818	1.141439689	32.74018059	31.85101124	0.8259485924	2.921749409	2.035613208	21.35954545	22.56661932	3.136231884	33.49142857	31.75957447	37.3275974	38.59976019	1.304292343	28.32785146	0.9408424908	3.418341308	31.05433962	24.16784314	0.9420233463	31.43547009	2.30521327	21.91168539	4.101903114	2.833762887	21.57872861	28.46556291	1.409395973	3.052230971	1.641384863	1.760362694	3.119072165	2.732617187	5.120307988	3.706741573	27.10298329	16.25291139	1.769312796	23.79963964	0.7936507937	2.432432432	1.357442117	3.107755102	3.035961272	2.32133758	3.424263432	4.037706725	3.806881243	18.84283186	24.5163964	29.13544093	11.8130303	16.56705882	3.406869221	1.9396	10.95689655	12.46358974	19.94479419	22.02427326	2.780608974	2.765174825	1.994746717	30.37293497	1.399526066	28.02441441	4.699086162	1.666574202	1.790982659	20.4702011	2.608084359	3.492496925	4.591365979	1.865482234
299	Chr1	16285237	16293393	0.3987915408	32.65451174	31.6742029	2.827153285	1.143274404	1.121875	30.37569767	25.10933941	1.68075278	27.41235294	30.47561547	35.04155844	34.27342026	1.533031088	27.78907104	1.512042254	4.38	26.1323818	25.28322581	1.304069051	30.08118644	1.51683526	26.37278481	1.676055125	3.302351834	27.92456897	29.10559006	0.3827751196	0.7310810811	1.339295039	1.928913444	3.54491018	2.635763293	3.301719902	3.88313413	26.28828338	20.87161145	4.555312053	27.5146379	1.231681416	0.4825799338	2.78425492	0.8171275647	3.3114237	2.216969147	1.1	1.521241203	2.72400301	24.93241107	25.01375291	29.39268293	12.56382466	18.46916667	2.557751587	2.188134136	18.86587678	22.70571429	23.64415584	30.78119835	5.284911717	1.954002809	4.480070703	27.33913444	1.36993007	28.19305374	4.248351648	0.8158794788	1.184989123	21.98056537	2.255412371	1.857027464	1.623121387	0.7488814318
300	Chr1	16294488	16302586	0.7176806084	23.48438438	10.37164948	1.145187793	2.562526316	0.9404011461	30.59471366	23.68736162	2.093914807	17.28035714	27.61626794	27.65337079	22.23651805	1.684032634	26.16120461	1.920826953	2.624592009	27.11787479	27.96481214	1.8625	22.96686275	1.319814241	23.90199005	2.588915663	5.939884393	35.05690377	21.81602564	0.404859335	1.582679739	0.6978131213	1.008993576	1.715246637	2.323380282	3.040668297	2.66875	23.21304348	16.9299285	2.491857883	35.21272265	3.030985915	3.014705882	0.8328306265	3.07592068	3.688010899	2.05	3.481214421	2.438619677	2.253875969	18.58234597	24.11442308	26.61550889	13.62332506	17.9057072	1.173584906	1.047916667	12.06910299	13.28863636	12.82377049	16.5304721	2.720934959	1.992575406	1.444959388	23.46666667	2.330979133	27.16688418	4.529104478	0.6116575592	1.181226994	20.07294333	1.52382134	1.868924303	2.533228512	0.458125
301	Chr1	16458621	16460347	4.362910798	26.40530504	25.57692308	0	6.413114754	5.417061611	26.62280285	22.55446429	NA	0	29.58579882	39.39545455	32.62340426	1.984126984	21.98498403	3.066037736	5.960408922	30.22097561	26.10672269	0	32.35731707	6.75567867	34.50350877	5.089285714	0	25	0	2.402252252	2.252966102	8.103658537	4.551660517	9.44340176	5.922299652	6.662007874	4.845591398	28.16710526	31.3478022	7.895851528	33.87859008	NA	NA	6.609195402	0	7.29011976	11.41653543	NA	0	4.422789784	29.1984556	23.8259366	27.57483221	9.727272727	21.0005	10.08	5.807013575	28.96746988	19.39655172	34.64868421	25.98205128	20.46666667	0	4.17037037	21.68157895	0	24.438	5.082713348	4.224878049	4.916634799	37.96666667	7.152197802	3.915487572	3.964166667	5.703139013
302	Chr1	16497579	16498210	7.961607143	38.4648	35.23164557	8.986868687	2.021323529	3.225806452	28.68703704	43.36530612	1.953125	38.57	66.65	31.81818182	29.96029412	4.095762712	40.27619048	2.6015625	2.028301887	34.19655172	28.83904762	0.8849557522	32.01578947	14.03055556	32.49777778	1.547682119	1.666666667	37.5	37.89807692	12.5	0	7.692307692	2.687096774	4.165853659	1.176470588	16.15263158	8.175471698	27.19210526	18.29268293	12.21153846	53.125	1.904285714	0.78125	5.153211009	0.5952380952	4.411764706	0	0.3076923077	4.289147287	3.076923077	29.53043478	37.80265487	NA	19.79259259	29.84727273	4.030463576	2.702702703	23.37916667	29.85375	20.6989899	34.58951049	5	2.584482759	2.244347826	27.01759259	2.58807947	27.06371681	7.62	0.5284552846	1.850588235	43.88666667	2.847272727	1.937162162	2.025	7.305384615
303	Chr1	16498376	16499115	1.096202532	19.78396947	21.32066116	0	3.555238095	1.45631068	24.20072993	25.78965517	0.8503448276	21.93257576	32.54423077	NA	31.20240964	9.700746269	29.53571429	1.404819277	2.272727273	26.82926829	27.81736527	0.5635135135	19.39009009	4.996045198	22.08915663	1.287830688	2.183098592	27.78134328	24.21869159	0.6097560976	0.5855855856	0.3289473684	1.162790698	14.48943662	0.2314814815	4.460989011	7.532051282	21.25947712	20.87430556	2.364189189	24.80220588	0.3205128205	1.40070922	NA	1.852586207	0.938410596	NA	0.3963414634	1.542211055	2.585350318	29.13892617	19.95238095	21.05438596	8.036046512	14.35138889	6.775912409	0.4237288136	22.10660377	36.49137931	30.72162162	20.84968553	NA	0.6135416667	1.418421053	25.42989691	0.3960784314	31.95628743	2.608527132	0.9503875969	5.316489362	NA	2.456410256	3.30989011	5.47173913	1.840490798
304	Chr1	16513128	16513361	8.088976378	44.22079208	26.24554455	2.023664122	5.936567164	3.224	36.72920354	33.53125	3.027731092	22.85714286	33.506	25	36.90625	1.744186047	29.21142857	1.31011236	2.545217391	34.37217391	36.95656566	2.118269231	42.05581395	8.13442623	36.20551181	7.471276596	8.312605042	35.10714286	38.87283951	1.971276596	4.334375	3.807070707	5.675728155	3.573387097	5.590082645	4.176237624	8.319607843	31.07864078	29.23603604	5.169565217	28.15357143	2.602631579	1.674193548	0.7795454545	3.557303371	5.019117647	NA	0.3061403509	0.1474820144	4.045299145	22.68333333	34.36347826	40.06538462	23.94466019	25.17115385	5.614876033	3.1875	31.00092593	18.76810345	21.26315789	23.39172932	0	6.25	3.402158273	39.63707865	2.197619048	34.12230769	1.506024096	4.243801653	4.858974359	40.93684211	4.714141414	4.370689655	5.7328	3.480833333
305	Chr1	16522352	16522477	4.837837838	36.16056338	37.73768116	1.418666667	8.349333333	4.861428571	42.57702703	32.87066667	7.842105263	28.188	37.58823529	63.63636364	38.82666667	7.457333333	35.61805556	9.466666667	6.654794521	46.67733333	39.19111111	2.394666667	37.3047619	11.64078947	32.11973684	8.432	12.13421053	38.33026316	42.4084507	6.109459459	9.08028169	8.049333333	7.610526316	8.197297297	6.112162162	8.293055556	13.02666667	36.66891892	28.15	3.243421053	40.85675676	2.064	1.435135135	3.693333333	5.393333333	9.382666667	11.66666667	2.362162162	1.027631579	9.044594595	29.82380952	45.37222222	39.01621622	24.61842105	21.04328358	12.97894737	3.665333333	35.05205479	27.15	26.575	22.65068493	5.282926829	9.161333333	3.187837838	40.664	2.371052632	33.47236842	6.773333333	5.384	7.248	33.95245902	10.52876712	9.117105263	9.102666667	7.586666667
306	Chr1	16533767	16534512	0	2.621367521	36.07912088	0.5633802817	0.3787878788	0	32.42816901	0	0	33.63636364	27.775	0	NA	0	27.52462687	0	0.8571428571	34.375	29.34726027	0.652173913	28.8961039	0.5050505051	21.01521739	0.2344262295	1.666666667	37.35689655	42.48235294	0	0.5102040816	0.6756756757	1.134013605	0.4	0.3580645161	0.1351351351	1.278	30.75322581	21.978125	0.3964285714	37.27272727	0	0	2.037410072	0	0.9259259259	0	0.406097561	0.5992805755	0	11.38333333	28.48206897	27.79558824	0	0.5263157895	NA	0.3886666667	NA	0	NA	NA	4.488461538	0.2170886076	0.2594285714	25.22840909	0.3068421053	34.79831461	0	0.1968503937	0.5983425414	20.15714286	3.978494624	0	1.05443038	0.7735714286
307	Chr1	16538459	16539559	6.576315789	44.26666667	25.74705882	4.411764706	13.88717949	6.325301205	39.51923077	20.93135593	3.333333333	26.27118644	6.06	16.66666667	41.9490566	0.7142857143	30.47878788	1.260504202	2.185090909	34.99086022	34.27486911	0.5123076923	13.49206349	1.195882353	21.79487179	3.114953271	0.9691860465	30.97	NA	0.9574468085	4.62962963	3.03030303	0	NA	3.251428571	2.9884	2.839795918	20.65431034	9.74084507	0	29.66343284	NA	0	5.339805825	3.32173913	3.28583815	1.612903226	1.15203252	2.579916318	2.816666667	31.28644068	28.14164223	21.33230769	20.59295775	17.6877551	10.03787879	1.4725	18.80983607	31.66222222	48.64864865	9.459459459	NA	0.843153527	0.3831858407	6.139473684	0.7205405405	9.031417625	1.020408163	3.311538462	4.300806452	NA	3.205769231	0.2265306122	1.426712329	3.920588235
308	Chr1	16581312	16584589	2.528667413	23.63764988	25.89505376	1.156547619	3.50942029	2.108123791	22.01358025	27.20561497	3.702436195	24.96980108	29.95662483	35.33556034	30.43517089	2.005802357	22.01644359	2.874054622	2.548319328	23.4866941	26.57935223	3.094315245	22.4997449	2.757994042	23.61219512	3.27006079	1.956166419	18.19516908	26.08998331	1.770364742	3.258080194	3.907308161	3.379166667	2.608071749	2.668028005	5.16036961	2.342319749	23.94968254	12.40636042	2.245720477	25.04641745	2.108920863	2.130829016	3.777399381	2.916450777	3.284714286	1.297227036	3.072769953	2.819058553	2.213499481	20.33530962	25.67709424	27.19728814	14.24977629	11.92380336	2.08038835	3.803269755	11.09473684	14.82014519	25.37241379	18.3361399	1.647149461	2.894644596	2.838128861	26.05653061	2.749190939	26.46068376	2.432704403	0.8516059957	2.438500852	27.2640625	4.600937866	1.245320715	3.186596583	2.915362319
309	Chr1	16624505	16624808	0	52.38571429	60.6	NA	0	0	68.795	NA	NA	75	38.61707317	NA	57.03728814	NA	58.49333333	NA	0	48.07692308	35.53555556	0	NA	0	61.11111111	NA	NA	0	38.39454545	0	0	0	0	0	0	0	NA	0	0	0	NA	0	0	NA	0	0	NA	0	0	0	0	44.44444444	NA	0	NA	0	0	39.69818182	41.07580645	13.63181818	28.10821918	0	0	NA	NA	0	0	NA	0	0	NA	0	0	NA	0
310	Chr1	16625368	16628568	2.399081164	40.53320312	34.21277778	11.94340836	3.132081911	3.230976431	40.79745547	43.12680412	1.543465909	43.37428571	38.38045685	43.55766871	48.59481066	11.32738854	45.40112782	10.65616162	8.092490119	39.52440801	41.09590909	13.55601783	39.0280543	5.503876853	40.62882736	5.008936826	2.861263736	43.48739496	44.21876833	1.539511494	4.305298013	5.40260223	4.001925926	3.470629371	4.120841683	17.28	9.747169811	25.30392157	17.02136752	4.088888889	12.78817204	9.747142857	9.024723247	10.27386364	1.908391608	5.540837696	7.210344828	3.5352657	3.298303287	6.217910448	22.3859375	42.24905063	42.41818182	18.17953216	13.54070513	3.492876966	11.71875	40.45242291	37.57016706	41.95438202	32.75301391	4.090339426	2.420254777	5.216232465	47.01387283	6.042348178	39.90168303	24.77837838	4.120256112	4.545748299	42.85833333	4.545486726	6.86928934	3.352952756	2.246368715
311	Chr1	16628778	16632105	4.944347826	36.25918367	38.09503106	7.086595174	5.55118859	6.115828678	37.33449319	35.17105263	4.910842105	31.76206897	42.50229885	35.4755102	41.18876861	5.439311164	35.26909449	6.48768546	3.366604651	38.27645875	35.55858709	6.696133333	35.47238372	8.49664751	37.61232394	4.686608443	4.198363095	38.32842324	40.49834862	5.12475	6.158333333	7.022932331	7.139297848	7.336139332	6.605922551	35.71428571	0	0	50	2.82258567	33.33333333	6.865064478	6.962694301	6.129491525	5.515853659	7.505364512	7.88729097	5.906568365	5.728145387	NA	16.92807018	37.36008403	NA	17.57844311	20.43549296	5.829787234	NA	33.60535211	32.64007937	39.07826087	26.3251773	7.171800434	6.505116279	4.218743455	32.95842697	5.704900459	35.52097506	NA	5.631372549	5.624978974	34.7967033	6.890835267	6.30412844	5.057478992	4.737202797
312	Chr1	16632106	16637777	5.90182887	43.01253012	42.39962406	8.110618067	5.042601194	6.244352844	38.19318996	31.44352941	3.730887185	38.41502276	42.55802998	33.87315271	46.6257732	7.676717557	38.07439353	10.79521785	5.935	43.90167364	44.33725314	7.173076923	37.87793792	8.162715199	40.0640045	6.568404423	5.656210526	35.03778706	43.81650763	3.431945624	4.517794486	6.4962818	6.147797834	6.768366093	7.388123167	10.16547315	10.25044248	27.80875421	35.73047945	4.048487141	50	6.696536145	7.319175109	9.53764988	3.178164196	5.997339109	20.13089005	6.364150943	6.886066838	11.42813853	31.64444444	40.33826185	41.78450704	13.80362264	15.61533421	5.816690751	12.43842975	31.61661808	29.10805369	41.39088398	30.1659189	17.7164859	3.679667382	6.718980583	33.42238443	6.64110883	36.73558322	10.24421053	5.142048379	6.019732441	35.352019	10.20143322	8.097998666	6.546653347	5.146120422
313	Chr1	16638205	16641364	2.941734694	5.795150961	6.109100877	14.91444099	2.200569801	1.603523035	24.00095339	4.594285714	0.9765858209	4.713705584	6.961280168	2.596572935	3.368913481	1.491125198	5.197342995	3.190927022	1.429852217	3.665098468	3.851394052	1.269248036	2.637958533	1.103885291	4.263817097	1.673557692	3.221616872	2.954365733	6.491761071	3.222942643	1.984172662	3.063242699	4.260717949	5.584288355	0.9644919786	18.9806293	21.25257215	28.58514151	25.44871508	2.788679245	34.1457405	2.269240048	1.757193396	11.87344754	0.9641119221	1.517330677	2.177207637	1.786518325	0.8436179205	14.46694473	30.06512605	3.152447552	4.160507757	1.511581677	2.359647405	2.108072175	2.020117647	2.904261954	3.237586685	3.37693299	2.161410382	2.372072072	0.6044619423	1.772405272	3.774260679	1.188564058	2.343138866	2.115878023	3.192293744	3.842631141	31.86455939	3.749021627	0.8604868914	1.410068426	1.180074488
314	Chr1	16700559	16701971	1.16557971	27.58481481	28.61698113	1.515359477	1.937908497	1.475409836	31.27561728	27.82332155	2.376895307	22.29285714	26.11555556	34.19597701	28.75425532	1.255227882	23.34603774	2.140350877	1.80952381	27.47826087	25.79450172	2.022600619	28.44710744	1.365836299	30.94410774	0.4217391304	0.5061538462	24.13165829	25.12647975	0.1534562212	0.1156069364	1.195238095	0.5807272727	3.516333333	2.648275862	0.9189910979	1.823232323	24.06198347	18.95305466	1.153179191	27.63653846	0.06097560976	0.8363636364	0.568220339	0.848582996	2.761983471	3.678623188	0.1937984496	0.3094285714	0.7963235294	19.61597633	28.09601449	24.05228426	10.58022284	14.67874564	1.048648649	1.252	20.47453184	23.71037736	19.109	20.93579336	1.802545455	0.9104477612	0.416751269	32.84957983	0.4015584416	25.59342857	4.131958763	0.8811403509	0.4844776119	24.59253731	1.688115942	1.525356125	0.9065395095	1.800287356
315	Chr1	16706390	16707312	0	29.49393939	29.36146789	2.722875817	1.269709544	0	23.26015936	29.88465347	0	34.23787879	27.39722222	33.73362445	29.02580645	0.9421800948	28.07974138	0.647826087	0.8231759657	28.22512077	20.88884615	0.2056818182	25.4815	1.200796813	24.65128205	0.2596958175	0.5347593583	25.35343915	23.77468354	0	0	0.1207729469	0	0	0.3007843137	1.402985075	0.4630188679	22.62977778	21.88745247	1.771875	29.35530303	0	0.2657024793	3.089370079	0.1294339623	0.8336538462	7.674619289	0.3766467066	0.4971929825	0.4144278607	20.00651341	29.19542484	28.37744361	8.4	19.36179245	0.5206730769	5.281690141	25.7524	27.86702703	22.96335878	28.75151515	6.720588235	0.4510917031	0.5947735192	31.50852273	0.05833333333	29.12797203	8.0484	0.1207746479	0	27.80769231	0.5617977528	0.5030418251	0.3132478632	0.223465704
316	Chr1	16741247	16743520	1.957181208	28.6258317	31.50818713	3.368484848	0.3239329268	1.03206951	27.75923077	24.25437063	1.054666667	34.25703325	25.3697479	32.50431433	32.79609023	3.651278772	24.98771084	3.929573171	4.614814815	31.43394495	30.2983871	3.035986159	28.62910891	0.756726094	25.4886646	0.9175911252	2.339964158	31.07554585	20.6992126	1.169517544	0.3715116279	2.068718802	1.291900826	1.416534392	2.121174863	3.472738854	2.410320285	24.76733746	17.94430769	1.24772344	35.53358491	3.32732049	4.353873874	3.293667546	1.550707071	2.157839262	8.825164114	1.902197802	1.41740227	1.95534407	21.48622754	27.18982301	34.52706334	9.029925926	7.646777164	1.631491713	2.822959184	8.762790698	19.28576577	13.655	12.00598179	3.921254355	1.057318952	2.56573957	26.28618557	3.138625	25.6046814	5.28736	0.7465361446	2.553300733	33.39422492	2.772527473	2.296563011	1.300689655	0.3115555556
317	Chr1	16749584	16751759	2.95625	34.23666667	29.82334559	7.454496403	3.724071082	3.284201954	27.84598854	33.84497354	2.83962804	27.73898678	35.50651801	35.41850829	36.45378007	7.124744898	34.79280822	6.481944444	4.657480315	34.03076923	33.18378378	5.91697479	25.80090909	2.304644809	27.59221636	2.254946524	1.8675	28.81742424	34.87963964	1.994736842	2.957598039	4.875	3.925598802	8.389571429	2.853947368	3.559215686	4.9	31.42898089	24.03148148	3.142964072	37.5834507	8.435521236	7.668445122	6.262730627	2.853881279	3.92829932	13.26123128	1.989257504	3.655897436	2.431176471	32.30543319	30.86718062	30.11186094	10.50640669	15.34691558	3.202879581	6.71301059	24.55718608	22.71092593	38.65442177	23.41645244	7.023005319	1.810888611	3.107816377	32.62342857	2.210326797	30.34295125	5.638914027	2.252661064	4.851216389	28.64853933	5.114780293	4.401690141	2.73005698	3.916407355
318	Chr1	16803650	16804354	0.6493506494	29.30285714	29.58	0	4.938888889	1.470588235	37.2972973	28.33043478	0	16.66666667	24.67375	24.375	26.28153846	0	20.88235294	0	1.339864865	21.88888889	23.12335329	1.442307692	25	2.055	23.55	0	0	21.06666667	18.18181818	0	0	0	0	4.238571429	0.22	4.098245614	6.406349206	21.20104167	22.56857143	0.3550898204	31.14888889	1.639344262	NA	0	0	0	0	1.960784314	0.987962963	0	23.85490196	20.11360544	9.090909091	8.522222222	14.68679245	1.296923077	0	17.77777778	32.6057971	7.575757576	23.12361111	6.518181818	0	0.2541666667	26.66744186	0.6529411765	20.23095238	3.260869565	0	3.68852459	NA	3.933766234	4.7	0	0.7145833333
319	Chr1	16806341	16807106	0	16.66666667	0	0	1.351351351	0	37.12272727	NA	0	29.08679245	25.6630137	NA	34.61923077	0	22.31463415	0	0	20.34802632	16.57272727	3.332	NA	0.1077419355	12.5	0	0	6.818181818	28.57142857	0	0	0	NA	0	0	NA	NA	NA	NA	0	NA	NA	0	0	0	0	NA	NA	0	NA	NA	20.08074074	0	NA	NA	0	NA	11.11111111	NA	11.11333333	2.47037037	NA	0.4582417582	0.164516129	NA	1.315789474	20.31354839	0	0	0	18.18181818	0.4666666667	NA	NA	0
320	Chr1	16807250	16807977	4.520338983	0	19.72653061	0.6060606061	2.436585366	0	53.7037037	NA	1.719047619	35.41666667	31.6518797	34.33939394	28.04320988	2.083333333	29.24275362	NA	1.35375	30.28741259	19.68590604	20	12.96111111	0.5208333333	60	6.060606061	0	27.27272727	29.24181818	0	0	NA	0	2.127659574	10.41666667	3.658536585	0	20.52682927	NA	0.6347826087	16.66666667	6.136842105	0	0	0	5.833333333	11.71081081	0	0	2.272727273	26.92307692	26.34444444	22.22083333	0	NA	2.173913043	8.333333333	22.65957447	19.65641026	12.5	32.4975	14.32807018	1.532183908	0.5858895706	NA	1.960784314	24.29754601	5.357142857	0	1.111111111	15.38461538	0.703125	NA	0	4.545454545
321	Chr1	16815288	16816667	3.824853801	30.77414634	32.54	2.701706485	1.55528169	1.881896552	32.42946708	26.35775862	2.174204947	15.60258621	31.94020979	35.7009009	36.13449612	1.535932203	36.89885496	1.394142259	3.057560976	23.58248175	26.92231638	5.874747475	37.02941176	4.094219653	31.66682243	2.493918919	2.8	33.75039683	26.55189189	2.18	3.867924528	2.858394161	0.7617142857	3.976893939	2.254676259	3.249560117	3.85186722	24.26470588	8.695652174	3.824860335	21.93668639	4.683211679	4.942651297	2.362686567	1.693956044	4.662695925	12.14207921	NA	NA	2.27980456	29.97242798	24.25226337	23.99090909	11.49619883	17.97725753	3.081395349	6.220283019	31.68200692	30.15454545	28.63894737	30.74559748	11.66398104	1.648471616	3.099113082	40.84596774	2.985995624	33.46904762	6.783967391	1.791586538	2.698209719	29.42882883	5.212784091	3.445090909	0.4291845494	2.075213675
322	Chr1	16852997	16856134	1.663229167	33.67496038	8.226970228	2.385603544	4.483017164	1.920623501	0	20.78759571	3.71641791	31.58586449	24.51434146	0	24.38781513	1.085193798	26.01482036	2.113513514	4.137200957	30.13814714	35.30985507	0	27.23139535	5.550368189	0	4.199788584	3.697528321	23.38952187	0	4.574101611	4.926608187	4.161444308	4.740563087	1.879435028	1.604892704	0.2717391304	0	0	0	1.432065217	0	NA	NA	2.819021739	4.486547812	2.049157054	0	1.639344262	0	0	0	33.20560876	0	4.428453039	15.83823529	1.087262658	0	11.53557692	6.208568824	2.839607032	16.09735043	0	3.355779269	4.548728814	33.85575221	0	30.85600636	0	2.930234657	6.108851675	30.48627451	6.739618138	3.273945783	3.748695652	3.468861607
323	Chr1	16870177	16871136	0.64	47.14717742	0	NA	0.2557017544	0	NA	NA	NA	NA	40.26473684	20.45454545	NA	NA	32.01969697	NA	1.268085106	33.21004367	36.83442623	1.530612245	NA	2.54351145	NA	NA	NA	NA	29.20341463	0.09216589862	0.4464285714	0.2536231884	0.4841085271	0.2554744526	NA	NA	NA	NA	NA	0.07633587786	NA	1.333333333	3.881118881	NA	NA	NA	NA	NA	NA	NA	NA	31.99054054	35.82142857	NA	NA	NA	0.4603686636	18.75	NA	11.11111111	30	NA	NA	0.6619195046	NA	1.305610561	40.69685535	2.940723982	0.9785714286	0.3032258065	NA	2.652631579	NA	NA	0.4166666667
324	Chr1	16889750	16890409	0.444	24.34274809	18.34954955	NA	0.50625	0.8860759494	NA	NA	1.017557252	21.04354839	33.1745614	23.54742268	NA	0	25.21181818	0.4033898305	0	25.75474453	29.4625	0	23.17079646	0.9086330935	26.18024691	0.6713178295	0.8196721311	31.83181818	17.87391304	0	0.1694915254	0.15625	0.6637168142	1.776296296	0.1612903226	0.8216783217	0.4625954198	19.37659574	18.31157025	0.1575471698	19.08823529	0	0.7570247934	NA	0.6317757009	0	6.277884615	NA	0	0.5692307692	20.18444444	24.25373134	22.31	NA	NA	NA	0	NA	NA	NA	NA	8.568907563	0.7214285714	0.9056338028	19.51538462	0.3460992908	28.16619718	5.428985507	0.08333333333	2.253787879	NA	0.7111940299	0.6818181818	0.2584507042	0
325	Chr1	16904142	16905885	0	28.18181818	28.54465116	22.72045455	9	21.95121951	31.15644444	10	6.571153846	32.52073171	31.52387543	28.59886364	NA	5.744366197	35.3924	7.653030303	6.498095238	25.5953125	25.51919192	9.975744681	28.54579832	6.866887417	28.87777778	4.558823529	1.91147541	27.51013514	30.04529915	3.703703704	5.952380952	0	3.75	18.18181818	5.466181818	8.857254902	6.009292035	23.46533333	22.52026432	8.805775076	23.26140351	6.564646465	10.76619048	23.90869565	4.002189781	7.124714829	21.44423077	NA	NA	4.776305221	25.20338983	37.00517799	21.53023256	11.11111111	NA	0	6.447325103	23.03823529	40.90909091	7.692307692	NA	16.17428571	2.532467532	6.17002584	22.58474576	7.730838323	31.82612137	7.839669421	2.498888889	0.3297029703	33.33333333	6.671339564	5.928301887	5.874222222	11.57222222
326	Chr1	16924831	16925498	0	6.481481481	24.77155963	NA	0	0	0	0.3363636364	0	46.96818182	NA	0	22.5	0.1592356688	25.74552846	0.5	0.1450592885	20.31446541	23.69346405	0.07292576419	46.15384615	NA	22.39090909	0	0	46.29444444	16.2987069	0	0	0	0	0	0	0	0	15.555	26.11732283	0.1725388601	42.5	0	0	NA	0	0	0	0	0	0	36.39387755	31.34857143	36.57231638	0	1.47414966	0	0.1125506073	0.85	8.028181818	0	0	0	0	0.3496503497	25.84158416	0.03460076046	2.473991031	0.530726257	0	0.2403846154	NA	NA	0	0	0
327	Chr1	16927263	16927305	6.10952381	0	0	0	2.941176471	0	0	0	0	0	0	0	0	0	0	0	5.242857143	NA	0	25	0	0	0	0	0	0	0	0	24.50588235	4.1625	27.61428571	22.36666667	4.166666667	0	19.99	0	0	0	0	0	0	0	0	0	0	0	0	0	0	0	0	0	0	0	0	0	0	0	0	0	0	0	0	0	0	0	0	3.338095238	0	0	0	0	0
328	Chr1	16969392	16969810	0	19.03454545	25.276	0	0	0	NA	19.512	0.625	20.053125	NA	34.71978022	27.43265306	0	22.9597561	0	0	25.54421053	18.51411765	0	19.89550562	NA	17.82	1.086868687	0	26.47294118	17.278125	0	0	0	0	0.3658823529	0	0.1275862069	0	20.89278351	14.08446602	0	20.0125	0	0	0	0	0	0	0	0	0	17.99904762	16.47087379	24.18571429	8.104545455	4.724137931	0	0.1311926606	21.28787879	12.09215686	18.89692308	11.51	0	1.05	0.07757009346	25.39176471	0	17.55961538	5.387037037	0	0.141509434	20.74324324	NA	0	0	0.2336448598
329	Chr1	16974929	16975453	0.17875	25.66625	NA	NA	0	0	NA	NA	NA	NA	29.89109589	NA	NA	NA	38.67692308	NA	0	36.18050847	37.07027027	NA	NA	0	NA	NA	NA	NA	NA	0	0	0	0	0	NA	NA	NA	NA	NA	NA	NA	NA	NA	NA	NA	NA	NA	NA	NA	NA	NA	37.40486111	27.94213836	NA	NA	NA	0	NA	NA	NA	NA	NA	NA	NA	NA	NA	NA	2.576978417	0	0	NA	0.08169934641	NA	NA	0
330	Chr1	16985193	16989208	4.249525316	29.34840499	NA	NA	5.139836289	4.190215827	NA	NA	0	NA	23.11826087	31.8081741	NA	0	25.56399132	0	5.339661899	25.55704324	24.35487239	0	NA	3.330259067	NA	NA	0	11.11111111	NA	0.7477477477	1.788285229	1.542355009	1.069721116	6.061660562	5.555555556	NA	22.22777778	NA	0	3.333333333	NA	0	NA	2.380952381	0	NA	7.803262092	NA	NA	0	NA	26.64797619	21.08291317	3.846153846	12	0	3.086607143	NA	23.25581395	19.38139535	7.142857143	10.67337278	NA	0	4.166666667	2.915	13.19166667	6.540956341	0.9180272109	2.509287926	NA	2.758167939	NA	NA	3.502148997
331	Chr1	17012543	17013175	0.6317391304	0	0	0.5319148936	0.09310344828	0	22.23333333	NA	NA	NA	0	NA	NA	NA	0	0	0.1716738197	0.157480315	0.08474576271	0.8928571429	NA	0	0.08079096045	NA	NA	NA	1.411864407	2.247727273	0.5491620112	1.196808511	0.9221276596	0.9849315068	0	0.2840909091	0	0.1336	0	0	0	1.666666667	1.470588235	9.704166667	NA	0	NA	3.389830508	0.7109756098	0	0	0.2136752137	39.25466667	NA	NA	0	25.66299559	NA	NA	NA	NA	NA	NA	0	0	2.553125	0	25.84935065	2.356872038	4.953603604	0	0	0	1.204819277	0
332	Chr1	17020951	17021734	0	8.754545455	NA	0.1964705882	0	0	12.77666667	0	0.9433962264	0	0	30.28707865	0	2.5	0	0	0	0	0.1260162602	0	25	1.38974359	16.66666667	0	2.906976744	0	0	0	0.25	0	5.728125	0	0	3.773584906	0	0	NA	NA	NA	0.1075268817	0	0.6147540984	0	0	2.086394558	NA	8	1.388888889	11.18101266	0.2400900901	0	0.2732240437	0.09216589862	0	0	11.10833333	0	10.11785714	4.47761194	4.387292818	0.3773584906	0.641025641	0	0.1750972763	7.4359375	0	1.132075472	1.570289855	0	0.7510989011	1.162790698	0	0
333	Chr1	17035078	17035959	7.107758621	59.93363636	NA	NA	27.74237288	32.96222222	38.83939394	NA	7.860227273	NA	36.00606061	58.73333333	NA	NA	48.09714286	NA	1.114649682	42.52873563	41.09444444	NA	NA	13.63636364	34.52222222	NA	NA	NA	NA	4.838709677	5.564948454	12.58039216	13.16147541	19.97222222	NA	18.40263158	13.88666667	20.73387097	27.8712963	0	31.55897436	NA	NA	NA	7.586567164	NA	30	NA	NA	18.48090909	27.15309735	41.44457831	NA	NA	NA	NA	NA	NA	NA	NA	51.5625	22.16382979	5.677697842	3.749	NA	0	41.8084507	NA	6.366923077	9.778823529	NA	11.77294118	1.447826087	2.857142857	19.812
334	Chr1	17037870	17038525	3.846153846	46.40784314	NA	NA	8.702222222	11.36363636	21.66666667	NA	NA	NA	NA	47.22222222	NA	NA	NA	NA	0.41625	35.11066667	31.94769231	NA	NA	7.291666667	45.83392857	NA	NA	NA	NA	7.291666667	NA	9.523809524	4.651162791	7.498333333	NA	NA	NA	NA	NA	0.8573529412	NA	NA	NA	NA	NA	NA	NA	NA	NA	NA	NA	34.7826087	NA	NA	NA	NA	NA	NA	NA	NA	NA	NA	15.78947368	0.8987551867	75	NA	37.45078125	NA	0.9090909091	17.15882353	NA	NA	7.01754386	9.817808219	NA
335	Chr1	17044684	17045190	12.60512821	59.375	NA	NA	4.709302326	8.715384615	23.80857143	NA	9.827272727	23.07692308	100	25	NA	NA	44.375	NA	0.4288288288	27.53478261	37.5	NA	NA	9.521428571	NA	NA	NA	NA	NA	12.39230769	NA	0	11.19142857	9.830769231	NA	NA	NA	NA	20	1.801351351	28.57142857	NA	NA	NA	6.614285714	NA	9.052517986	NA	NA	NA	28.29534884	29.78032787	NA	NA	43.75	NA	NA	NA	NA	NA	NA	NA	9.515454545	1.229126214	80	NA	34.7300813	NA	5.066272189	6.374619289	NA	7.623770492	NA	NA	12.03666667
336	Chr1	17064459	17064993	14.664	50.66052632	51.01212121	12.90322581	1.470588235	0.7142857143	27.78	38.25681818	0	68.65238095	46.91481481	36.61304348	31.71914894	10.778125	32.16969697	1.041071429	0.7692307692	39.24761905	26.98450704	0	27.77777778	0.6666666667	45.69655172	3.354666667	1.442307692	32.45471698	44.85294118	0	0	2.285714286	0	16.66206897	4.545454545	0.6403846154	10.4027027	47.03414634	44.16666667	13.99069767	30.12307692	8.695652174	12.79069767	0.925	0	5.556666667	13.59210526	0	1.770833333	0.9615384615	43.62352941	32.76779661	45.83333333	3.869491525	18.51851852	9.833333333	17.62424242	32.4	19.44444444	46.48461538	33.21818182	1.588235294	0.8449275362	4.496721311	34.67916667	1	41.6	14.155	1.902857143	4.5	11.11111111	2.519512195	3.86097561	0	0
337	Chr1	17090912	17091359	0.7379746835	40.31486486	NA	2.586206897	0	NA	22.72727273	NA	0	25.09882353	NA	1.067948718	29.28130841	0	0.6944444444	0	0	0	0.4758928571	0	29.30215054	NA	NA	0	0	61.93783784	10	0	0	0.3505263158	0	0	NA	NA	NA	NA	NA	NA	NA	0	0	0	0	NA	0	NA	NA	NA	NA	0	30.70075188	NA	NA	0	0	2.563736264	32.475	30.66206897	13.53090909	0	0	NA	NA	0.3496503497	NA	0	0	0.2958579882	58.27719298	NA	NA	NA	0
338	Chr1	17114219	17115210	0.2036199095	24.36547085	22.52318841	1.5625	0.1333333333	0.3529801325	6.666666667	24.87564767	0	12.5	35.57307692	30.76923077	30	2.466666667	20.62352941	0.2721088435	0.487804878	19.55714286	21.5890625	0	20.80068027	0.7078431373	23.43167421	0	0	20.43040936	0	0.3311258278	0.2068322981	0.1213592233	0.3561497326	0.9352941176	0.1886792453	0.1146788991	2.788392857	22.4255102	22.53972603	0	22.73684211	0	NA	0	2.08125	0.6981927711	0	0	0.4222222222	0.3414634146	22.978	23.70878049	28.77575758	11.39910314	18.24278351	0	1.224698795	33.33333333	0	16.66666667	14.28571429	0	0	0.1607758621	23.12537313	0	24.84612069	2.680660377	0	0.3611607143	5.555555556	0.5812080537	0.5314655172	0.2266304348	0.09708737864
339	Chr1	17116115	17116186	0	14.28095238	0	0	0	0	NA	0	NA	NA	2.380952381	0	NA	0	6.818181818	0	0	6.063636364	16.17647059	NA	0	NA	0	0	0	0	14.28571429	2.777777778	1.470588235	0	4.1625	0	0	3.654054054	8.559459459	30.49459459	6.708108108	0	26.96176471	NA	NA	NA	NA	0	0	0	0	5.374193548	23.19130435	4.411764706	0	0	0	NA	1.958823529	NA	NA	NA	NA	NA	NA	0.2243243243	15.70384615	NA	0	0	0	0	NA	0	0	4.818918919	0
340	Chr1	17151785	17152858	0.3401360544	1.053367876	22.23355705	0.08652849741	0	0	21.64855491	31.8176	0	25.18636364	24.69074074	31.13208556	24.20472973	0.1748251748	41.39830508	0	0.6406976744	31.25173611	34.27857143	0.1156069364	27.09322034	0.7572727273	0	0.3735632184	0	41.26984127	26.17837838	0.3605405405	0.1771276596	0	0	0	0.07462686567	0.3472222222	0.05083798883	18.34113475	1.055172414	0	29.8	0	0	0.04345549738	0	0	2.185781991	0	0	0	3.500917431	33.73828829	35.53131868	9.166535433	7.178735632	0.1450980392	2.153892216	14.10532544	9.668965517	17.47159091	7.163128492	0.447826087	0	0	28.78106061	0.04830917874	29.99526627	0.6698492462	0	0.243902439	37.35510204	0	0.05759493671	0	0
341	Chr1	17158558	17158648	0	26.42857143	33.33333333	0.9794117647	0	0	26.39534884	31.75	0	NA	29.55882353	8.546153846	0	0	31.11333333	0	0	24.63913043	25.69583333	0.4651162791	0	0	30.55416667	0	0	22.58709677	28.57142857	0	0	0	NA	0	0	1.428571429	0	NA	8.745	0	30.55555556	0	0	0	0	0	NA	1.875	0	0	40.47142857	25.13513514	33.33333333	6.826190476	14.03023256	0	0	1.627906977	0	0	0	0	0	0	46.15384615	0	33.51351351	0	0	0	18.125	0	0	NA	0
342	Chr1	17159006	17159041	NA	NA	NA	0	NA	NA	51.85555556	37.14285714	0	NA	30.55833333	41.25	38.66666667	2.775	30.55833333	0	0	16.66666667	28.125	0	NA	0.9523809524	25	0	0	35.71428571	100	0	NA	0	NA	NA	0	0	NA	NA	16.66666667	NA	36.36363636	0	2.775	0	NA	0	0	NA	0	NA	NA	40.47619048	NA	4.166666667	23.80952381	0	0	1.19047619	29.64444444	15.55238095	26.18571429	0	0	NA	38.88888889	0	33.33333333	NA	NA	NA	44.44444444	0	0	0	NA
343	Chr1	17160996	17161030	NA	NA	27.27272727	0	NA	NA	33.33333333	32.89473684	NA	NA	0	2.775	66.66666667	0	30.835	0	0	40	38.75	0	0	0	18.18181818	0	0	40	42.85714286	NA	NA	NA	NA	NA	NA	NA	NA	NA	0	NA	NA	0	0	0	0	0	10.35263158	0	NA	0	NA	38.335	NA	12.915	28.335	0	0	NA	NA	50	15	0	0	NA	NA	0	NA	NA	0	NA	36.66666667	0	NA	0	NA
344	Chr1	17178651	17179162	1.235877863	24.31140351	36.49069767	0	1.216058394	2.846153846	42.36304348	27.45	6.913114754	31.31491228	20.571875	38.44814815	36.20714286	0.3649635036	22.04923077	0.5737704918	1.2264	28.08375	23.2	1.814285714	30.68761062	2.363013699	48.22765957	1.877464789	0.5644067797	40.24691358	12.61081081	0	2.433628319	3.017391304	1.213907285	0.661589404	5.416666667	1.639864865	0	33.78263889	21.83577982	0	51.94769231	0.4166666667	0.4970149254	0.1754385965	3.645833333	2.303252033	0.6529411765	2.607407407	0.2152777778	0.2296551724	14.32040816	37.0875	42.60337079	8.101388889	9.383673469	2.408759124	1.451515152	9.083486239	13.46233766	8.333333333	20.93407407	1.554135338	4.272483221	0.5934640523	38.14230769	0.074	31.96387097	1.147863248	0.1021428571	0.1307189542	51.51212121	1.14	3.559322034	2.916666667	2.435344828
345	Chr1	17247353	17248556	0	0	1.00247678	0	0.1876675603	0	0.05449591281	0	0.1506024096	1.066369048	38.75328467	30.16392857	4.786504425	0.2280130293	0.2800664452	0.1148148148	0.06329113924	0	0	1.673046875	0.130078125	4.419061584	0.05980861244	0	0.1704081633	0	25.97161716	0	0.4448398577	0	0.03834355828	0.08618090452	0.1038961039	0.146713615	0	1.52278481	0.1386516854	0.3772277228	2.859763314	2.374301676	1.462977099	0	0.06329113924	0	1.976240209	0.2380952381	0.05656108597	0.05102040816	0.4423469388	0.1168421053	1.704545455	0	NA	0	0.165625	3.93768997	0.4566210046	0.2392344498	1.405426357	1.205333333	0.1072386059	0.06790393013	4.685359801	0.6524590164	0.06072186837	0.1194842407	0	0.0364628821	0.4291845494	6.239646465	0	0	0
346	Chr1	17248656	17248838	0	2.307692308	0	0	0	0	2.727272727	0	0	0.8620689655	37.5	34.5	0.2102941176	0.6349206349	0.7352941176	0	0	0	0	0.8455882353	0	5.38	0	NA	NA	NA	32.08	0	0	0	0	0.9557377049	0	0.1515151515	0	0.6742857143	0	0	1.005172414	0	0.6529411765	0	0	0	1.280769231	0	0.8206896552	0	0.8474576271	0	0	0	0	0	0	0	0	0	0	1.148275862	0	0	2.678571429	0.6590909091	0	0.9153846154	0.3827586207	0	0.666	2.205882353	0.3206349206	0	0
347	Chr1	17248904	17252134	0.04330218069	0.4392193309	0.7521465969	0.1106230848	0.05753846154	0.05382131324	1.569527483	2.501621622	0.1026109661	0.35425	33.74072165	35.99250302	0.1096601073	0.6199824715	0.5901856764	0.4383419689	0.4568351284	2.360178971	2.165945437	6.596009122	4.896409715	10.77704316	1.467621777	NA	NA	NA	37.66273063	0.03457814661	0.4182730924	0.1297507788	0.04782146652	0.1900108578	0.2159183673	0.05981395349	0.04921259843	0	0.1251089799	0.1231064238	0.2654387866	6.098519515	5.518640351	0.1526211672	0.08491335372	0.2306100218	6.475524476	0	0.02283105023	0.05918367347	0.03129699248	1.786956522	0.8808070866	1.741757387	2.067388949	0.1077910174	0.09554140127	0.02545787546	0	0.6016348774	0.2501246883	5.394292804	0.05586206897	0.09355539464	0.8431991295	3.542606707	0.0388928318	0.09455164586	0.06509769094	0.06923076923	0.3549933422	11.07016317	0.05033050047	0	0.1255025126
348	Chr1	17254997	17261054	0	0	2.43902439	0.9995911215	0	0	0	39.37848101	3.110006949	39.30917782	0	45.99603886	0	0	36.36040816	0	3.397685185	41.16731429	41.64783465	NA	NA	0	39.93481013	2.938751887	1.964855491	35.95802998	NA	NA	0	0	0	0.6451612903	0.6756756757	0	0	0.7222222222	0	1.612903226	0	NA	NA	4.382067851	1.958538163	0	2.303524492	3.367546908	2.727513487	NA	NA	38.38783626	42.07411924	14.45188008	15.36380597	0	4.106944444	0	NA	0	0	0.2467866324	1.650313034	0	NA	0	3.470833333	3.286021505	0	0.2314814815	41.34423792	NA	0	NA	0
349	Chr1	17261088	17262014	NA	NA	NA	1.081818182	NA	NA	NA	32.8459854	3.288108108	22.07792208	NA	44.34150943	NA	NA	32.63833333	NA	2.798490566	38.15789474	42.19015748	NA	NA	NA	45.17241379	1.5745	1.148031496	30.1974026	NA	0	NA	NA	NA	NA	NA	NA	NA	NA	NA	NA	NA	NA	NA	3.095	1.531818182	NA	0	3.656122449	2.090909091	NA	NA	32.35974026	41.66666667	6.276254181	4.070229008	NA	4.36536965	NA	NA	NA	NA	0.6578947368	0.8208121827	NA	NA	NA	NA	1.531923077	NA	NA	39.85736434	NA	NA	NA	NA
350	Chr1	17262119	17265435	0	0	0	0.527826087	0	0	0	34.22543478	1.692380952	30.09585492	0	36.2946281	0	0	43.11246612	0	2.302249719	42.11622465	41.11769006	0	0	0	42.39657143	0.7292184725	0.6548112058	41.33166397	0	0	NA	0	0	0	0	0	0	NA	0	0	0	0	NA	3.441328829	0.2040816327	NA	1.168224299	0.5260485651	0.7814919736	0	NA	39.3879717	37.73099042	7.782078853	16.45071429	0	1.790847458	0	0	0	0	2.339047619	0.1583892617	0	0	0	0	1.401508121	0	0	40.03387755	0	0	0	0
351	Chr1	17279720	17280769	1.405985915	22.51117021	27.24230769	2.173913043	1.458095238	0	26.82282609	19.21935484	2.081684982	24.18350515	41.06617647	26.43170732	26.30403226	0.8274368231	24.23411765	1.239901478	3.489642857	21.01196172	18.2329588	1.501650165	16.04392523	0.4323899371	22.29727891	0	0.3509578544	37.30923913	11.57230047	0.1404494382	5.752631579	2.0359375	5.439896373	3.021383648	3.032374101	1.554098361	0.2651741294	17.41732026	12.89708738	0.4201680672	18.28896104	1.637610619	1.515018315	3.03030303	1.431718062	1.846107784	3.32460733	3.5	1.455458515	0.3153153153	17.4993007	19.99298246	29.22720588	2.719135802	6.865606936	3.014222222	1.78129771	1.115481172	28.3109589	16.66636364	14.66736842	4.477118644	1.15016835	1.087114846	29.33744856	0.05138461538	27.7951567	2.224291498	1.983333333	4.45877193	20.30574713	0.7857142857	0.5605351171	0.3401360544	2.514224138
352	Chr1	17283542	17283628	0	21.61515152	33.48125	NA	0	0	28.73448276	33.83939394	0	34.54090909	21.878125	0	0	0	35.71428571	0	0	27.5862069	21.76470588	0	29.62962963	0	22.46086957	0	0	16.19565217	5.55	0	0	0	0	0	0	0	0	18.39259259	4.411764706	0	22.22307692	0	0	0	0	2.083333333	0.7142857143	0	0	0	7.2075	30.17241379	0	6.794594595	25	1.85	0	0	0	0	0	0	0	0	16.5	0	0	0	0.4175	0	22.22222222	0	0	0	0
353	Chr1	17305691	17306150	0	29.90344828	23.07966102	0	0	0	40.01351351	19.2703125	0	29.16666667	38.60695652	45.5490566	21.83191489	0	29.07727273	0	0	33.9421875	27.54488189	0	21.25	0	28.335	0	0.1785714286	37.43030303	26.440625	0	0	0	0	0	0	0.1521276596	0	19.98252427	14.9672	0	17.98888889	0.3921568627	0	0	0.3649635036	0	0	0	0.08614457831	0	25	27.94778761	30.20769231	7.71496063	15.77894737	0	0	0.3676470588	3.012048193	0	4.565546218	0.159047619	0.1237623762	0	31.25	0	30.17051282	0	0	0	23.52941176	0	0	0	0
354	Chr1	17316462	17318880	0	28.26621622	24.73650794	NA	3.846153846	2.5	16.66551724	19.64867807	3.172106262	22.546875	32.10169492	39.17455357	32.87798507	0	17.00365449	0	1.636711712	21.23015598	21.12712551	NA	66.66666667	3.962783172	33.54748603	2.733165829	2.849022801	22.30861759	35.60681818	0	0	0	0	0	0	0	0	19.49622642	14.65517241	0	NA	0	0	0	2.570036765	6.838461538	17.06363636	1.589692982	2.137440758	0	NA	18.7225	NA	8.599197432	16.35088	4.262797619	2.991025641	32.09679715	27.01581633	31.1121547	26.76190476	20.77291667	2.505872757	1.002238806	25	0	36.39770115	3.017837838	0	0	NA	4.0415	3.004918033	2.046323529	6.945833333
355	Chr1	17323802	17325100	0	27.84537815	24.68394161	0	0	0	31.45633803	25.61777778	0	26.61683168	28.57740586	1.66347032	41.77385321	0	30.72946429	0	0	26.36318408	19.4	0	30.95875	0	23.96959064	0	1.162790698	17.07027027	20.11527778	0	0	0.1196172249	0	0.09175	0	0.04185463659	0.1058641975	18.08218391	9.055	0	28.08346774	0	0	0	0.1280769231	0	0	0.1982142857	0	0.08903743316	15.0733711	16.75602837	21.12068966	8.892173913	7.608695652	0.1824817518	1.197126437	6.193670886	24.72080537	24.76774194	4.550328947	0	0	0.1736111111	17.76480447	0.09454148472	29.74490446	8.807857143	0.2756501182	0.02068181818	34.48275862	0.1865671642	0	0	0
356	Chr1	17332356	17333604	0	25.3	26.76727273	0	0	0	23.12357724	8.889333333	1.799014778	20.29875776	31.00697674	NA	30.69252336	2.814795918	26.95688073	6.902094241	2.706072874	27.4786802	28.49411765	0	24.753125	2.829245283	0	0	NA	46.15384615	NA	0	4.716981132	0	7.5	1.351351351	9.1203125	0.2197368421	2.531481481	26.45128205	15.15128205	0.4310344828	30.40408163	NA	3.703703704	NA	3.078971963	7.041346154	7.692307692	0	0	0.6849315068	18.5125	23.95618557	29.49581152	10.40361446	15.60574713	0.4826086957	2.123371648	24.33592233	14.72790698	14.03963964	27.06631579	0	2.516044776	6.552	25.63251232	0	26.88666667	9.161702128	1.423636364	0.444	0	2.027027027	3.364308682	2.961904762	0.5102040816
357	Chr1	17335361	17335715	1.724137931	44.18636364	18.94090909	7.452173913	0.9523809524	0	38.72807018	42.18333333	1.204938272	47.88030303	51.18571429	48.0952381	16.66666667	2.060526316	50	6.818181818	18.675	52.10860215	34	9.146341463	26.66857143	0	NA	7.142857143	10.18333333	61.47307692	30.94722222	0	0	0	0	0.8064516129	0	35.14347826	NA	46.66	14.28571429	0	80	2.22	0.5681818182	23.51153846	1.1625	0	2.272727273	0	18.42105263	NA	NA	37.46753247	28.20769231	3.3325	11.80204082	10.15333333	3.645833333	14.01136364	5.357142857	23.336	9.202083333	18.5483871	0.6924528302	7.092473118	37.3641791	0.7239130435	38.69873418	15.93829787	0	0	50.04761905	20	1.707462687	9.918085106	0
358	Chr1	17345945	17346137	NA	NA	NA	NA	NA	NA	92.85714286	NA	0	22.91842105	NA	12.5	NA	NA	31.936	NA	0	23.52285714	36.215	0	NA	NA	NA	0	0	NA	18.45	NA	NA	NA	NA	NA	NA	NA	NA	NA	NA	NA	NA	0	NA	NA	0	NA	0	1.25	0	NA	NA	17.59444444	0	NA	NA	NA	0	NA	NA	NA	NA	0	0	NA	50.35945946	0	NA	0	NA	NA	NA	NA	0	0	NA
359	Chr1	17349670	17350325	NA	0	NA	1.461038961	NA	NA	27.03170732	NA	2.577319588	20.54817073	NA	7.180487805	NA	NA	33.05084746	NA	2.582159624	29.63855422	28.58316327	3.846153846	NA	NA	NA	2.034313725	3.125	17.97164179	20.15287356	NA	NA	NA	NA	NA	NA	NA	NA	NA	NA	NA	NA	0	0	0	1.489371981	NA	3.465555556	4.761904762	0	NA	NA	32.13732394	34.68085106	NA	NA	NA	0	NA	NA	NA	NA	3.2	4.194557823	0	24.29423077	0.3856481481	NA	4.338028169	0	0	10.10638298	NA	3.530508475	1.926229508	NA
360	Chr1	17418399	17418628	1.016883117	27.0787234	NA	NA	3.172727273	0	NA	32.14642857	0.2739726027	31.5295082	40.57826087	48.94626866	11.10666667	NA	14.81481481	NA	1.475409836	18.68787879	15.67468354	NA	NA	0.5067567568	NA	NA	NA	NA	NA	1.19047619	0	0.7969230769	0	0	NA	0	0	16.66666667	1.19047619	0	25	NA	NA	NA	2.517241379	NA	4.065384615	0	0.3048780488	1.189285714	5.555555556	16.87848101	NA	6.9	6.849315068	0	NA	0	0	8.333333333	2.173913043	7.488607595	0.4	0.2168831169	29.05915493	NA	22.47272727	NA	0.1623376623	1.047142857	NA	2.19	0.3164556962	0.4545454545	0.7838235294
361	Chr1	17502224	17503727	2.774747475	38.14344828	29.4171875	5.468345324	3.332542373	4.379487179	26.10927152	24.11855422	8.172357724	22.6	22.29294118	36.18796069	36.1761194	5.505581395	31.71686747	4.376086957	11.22755102	27.95821918	25.61597444	6.784449761	37.71428571	6.471378092	36.46934307	5.99607438	7.494202899	24.88073879	29.72666667	7.404929577	4.355905512	5.10826087	3.527932961	13.53862661	5.44695122	7.780987654	10.20800971	19.63098592	18.80529248	10.21260274	29.24017857	4.050153846	7.667253521	3.226808511	5.627319588	5.348453608	17.61135371	3.890353698	3.810021786	4.721657754	35.05093633	28.71233766	28.63856209	9.531536926	19.7459596	6.044230769	4.674390244	23.5248307	36.4575	27.30717949	25.86029851	21.4659375	5.706779661	6.356679389	25.7635468	5.891908714	26.93602251	7.190909091	0.9457055215	5.113492063	29.71494845	9.462980769	3.611111111	4.388363636	4.237152778
362	Chr1	17528638	17535262	0.3215286624	44.15866093	44.18786325	2.995662848	0.3473728814	0.2028376248	45.23809524	37.80123219	NA	NA	NA	40.71425976	45.15020886	1.902964427	39.58153547	2.2164	1.502400835	41.10409401	37.81675127	1.886267166	39.89035533	0	39.14591961	1.122894839	0.8704958272	37.47518464	42.88047493	0.1457389428	0.1162715517	0.3139344262	0.08949367089	0.05282939189	0.9550377834	1.612396266	1.650186269	37.20499276	26.38737769	0	41.6432	1.7625	1.864354959	1.720029895	NA	1.078352375	1.243319269	1.0089053	1.241564873	1.300113507	42.6446571	39.30751366	NA	8.553524804	17.59311148	0.6317142857	NA	39.9459571	0.3492433062	1.13410596	1.039917127	1.887794955	NA	0	NA	1.765766451	7.405555556	NA	0.137955626	0.2652207894	43.5648	NA	NA	NA	0.3723353293
363	Chr1	17535358	17536221	0	60.06538462	33.56574074	8.185207101	0	0	NA	38.43695652	NA	NA	0	47.60127389	50.01559633	0	38.03986928	1.111111111	0	52.47142857	44.77263158	0	33.63636364	0	NA	0.3731343284	0.157480315	100	34.09090909	0	0	0	0.3289473684	0.2785953177	0	0	0	25	16.72043011	0	33.69565217	0	NA	4.347826087	0	0.41	14.96944444	0.225	0.06116207951	0	44.96603774	29.91967213	NA	6.633738602	12.25457227	NA	NA	0	0	0	0	9.70464135	NA	0.668	0	0	0	0	0.02513812155	0.04608294931	0	NA	NA	NA	0.1513636364
364	Chr1	17589803	17590237	NA	NA	23.30935252	NA	NA	NA	7.101408451	NA	NA	NA	30.00068966	15.68447205	2.727878788	NA	21.25164835	NA	3.06728972	31.54179104	15.51724138	NA	NA	2.387313433	NA	NA	NA	NA	NA	NA	NA	NA	NA	NA	0	0	1.102941176	NA	9.090909091	0.5102040816	20.68965517	NA	NA	NA	NA	0.7352941176	0	1.306862745	0	0	11.56530612	18.5344	NA	NA	NA	0	NA	0	0.9868421053	1.266233766	2.961309524	0	NA	0	NA	NA	4.221666667	NA	NA	NA	NA	2.498333333	NA	NA	NA
365	Chr1	17600026	17601177	8.052272727	31.4209375	0.1	0.1953125	9.37754491	7.097126437	27.42913907	NA	0	0.1251879699	28.84924242	39.46436782	0	NA	0	NA	0	0.1771276596	0.2016129032	NA	NA	12.32259615	NA	NA	NA	NA	NA	7.064974619	10.84216867	10.84	9.195172414	11.29534884	0.3127946128	13.07019868	9.739372822	22.59375	17.4713615	NA	30.91081081	NA	NA	0.3854092527	0	0.2325077399	14.75405405	7.823509934	6.016370107	12.24705882	26.29470588	0.1246341463	28.74678899	NA	NA	0.4194117647	8.894573643	0	0.1612903226	0	0.1071979434	8.84742268	0.4066666667	NA	0	NA	NA	7.149586777	8.668339768	10.31029412	0.1515151515	14.46136364	0	0.06775067751	7.231547619
366	Chr1	17608010	17611942	NA	NA	NA	4.743366093	NA	NA	NA	NA	8.155225653	40.58598266	NA	NA	48.53604294	NA	39.02658228	NA	7.323791469	38.74230769	32.22202073	NA	NA	NA	NA	NA	NA	NA	NA	NA	NA	NA	NA	NA	NA	NA	NA	NA	NA	NA	NA	NA	NA	4.475045208	8.952760736	NA	NA	NA	NA	NA	NA	32.58193833	NA	NA	NA	9.666962025	NA	31.0947541	33.00360231	35.01042781	31.69067961	NA	6.413624454	NA	42.06902174	NA	NA	NA	NA	NA	42.4828169	NA	7.604487722	8.354466231	NA
367	Chr1	17621651	17622360	0	NA	0	NA	NA	NA	0	0	0	0	0	0	0	0	17.23478261	0	3.073939394	29.27360406	34.18803419	0	0	0	0	0.574137931	0	0	0	3.636363636	NA	0	0	NA	0	0	0	0	0	0	NA	0	0	NA	0	0	0	0	0	0	0	20.51282051	0	0	17.68979592	1.210909091	0	0	0	0	0	0.5958333333	0	1.001067616	0	0	19.96363636	0	0	0	NA	2.975	0	0	0
368	Chr1	17624236	17624583	NA	NA	31.70487805	0.5952380952	NA	NA	24.93232323	38.16271186	0	0	35.63521127	0	19.11071429	0	11.39534884	0	0	21.034	17.5091954	0	34.96461538	0	41.62337662	0.3333333333	0	33.77105263	18.97980769	NA	NA	NA	NA	NA	0.1815217391	NA	NA	NA	NA	0	NA	0	0	0.2272727273	0	0.2941176471	0	0	0	NA	NA	23.01463415	0.1876404494	9.874489796	23.54941176	0.4854368932	0.3125	1.918604651	5.8109375	22.64888889	18.23557692	0.1621359223	0	0	18.39137931	0	0	0	NA	NA	0	0.7	0.4854368932	0.2980769231	NA
369	Chr1	17625138	17627478	6.04	NA	NA	NA	6.140350877	NA	NA	21.09156379	10.6380301	28.14901408	NA	0	32.97647059	7.596988906	29.7176259	6.991829485	9.464686998	30.28214905	29.03756614	9.867260274	26.01844444	NA	0	NA	NA	NA	28.33781942	NA	NA	NA	0	NA	NA	NA	NA	NA	0	2.108984375	NA	10.2338488	11.42984127	0	7.540039448	NA	0	9.084603421	8.233527357	NA	NA	29.74987893	0	8.108291457	15.06521739	4.179365079	NA	3.169325153	29.78333333	12.12105263	9.836065574	0.2328671329	5.207635468	0.8287601626	NA	9.984128746	2.940688259	0	NA	NA	0	NA	NA	0	NA
370	Chr1	17638758	17639308	0	39.15616438	36.21037736	26.30326087	0	0	36.56551724	26.18979592	0	22.91666667	80	34.772	34.34059406	21.0967033	26.95063291	21.58560606	0	36.7	19.875	1.801149425	32.22771084	1.203092784	37.82115385	0.5319148936	0.7474358974	32.04556962	35.91848739	0	0	0	0	0	0	0.7356687898	0.5639097744	23.6042735	14.30333333	0.1825842697	34.87592593	0	0	9.48	0.2287671233	0.5376344086	18.29146341	0.7677631579	1.013513514	0.9068027211	25.10506329	23.11320755	47.98421053	5.277586207	16.20839695	1.003370787	19.28372093	18.07954545	16.66666667	37.22857143	18.77010309	10.55320513	0	0.3030150754	30.36785714	0.18	26.42160804	1.704545455	0	0	40.18474576	1.067948718	1.024698795	0.4424778761	0.793877551
371	Chr1	17647401	17647465	0	NA	25	0	0	NA	28.94736842	22.62142857	NA	NA	33.33333333	0	29.16666667	0	34	NA	0	36	33.82352941	NA	NA	0	19.35483871	0	0	NA	8.333333333	0	NA	5.263157895	NA	NA	NA	0	0	100	10.7516129	0	NA	0	0	0	NA	NA	NA	0	0	0	22.22222222	32.35294118	NA	7.015789474	5.555555556	0	6.666666667	0	NA	14.58125	20	0	0	0	20.83333333	0	17.66	0	0	0	33.33333333	0	0	0	NA
372	Chr1	17656219	17660193	2.142941176	10.39578947	27.70551583	5.422096531	3.589230769	1.041666667	21.55214994	9.635632184	5.17521815	23.23511561	24.79887218	28.1996038	30.82033426	2.882692308	30.24924569	1.735416667	7.038103302	27.73265766	28.80729483	4.339732143	6.382978723	5.050470488	23.35341176	3.611386593	3.960632497	26.72686117	30.15956873	0.812195122	5.7296875	4	3.741836735	3.9046875	5.73965368	5.554166667	0	20.08658537	11.11212121	0	7.272727273	4.063163597	3.174222222	6.616030534	4.905917753	5.742729488	8.042600164	2.060606061	3.293995552	5.570786517	NA	27.74252734	26.38220339	8.63557047	7.408333333	5.184260051	1.288950276	21.94672978	25.59938119	14.73215339	22.49097808	10.9249183	4.167376491	0.1769911504	27.10665571	2.890808824	11.09090909	5.675625	0	0.1504504505	29.25739958	5.30073193	4.532049419	4.199423394	0
373	Chr1	17660208	17660491	0	4.347826087	0	23.01428571	0	0	0	0	0.3846153846	18.75	15	0	NA	0	3.571428571	0	4.039393939	27.08125	36.77931034	NA	0	0	0	0	0.6756756757	33.86774194	NA	NA	NA	NA	NA	0	NA	0	NA	7.692307692	0	0	NA	NA	0	14.01590909	0.4757142857	NA	0	0	0	0	NA	26.5625	55	8.695652174	0	0	0	NA	NA	NA	0	0	0	0	0	0	7.78	50	0	0	50	0	0	NA	0
374	Chr1	17664645	17665415	0	38.77368421	NA	0.4381578947	0	0	36.34444444	62.5	0.7655172414	34.2990099	34.30900901	31.665	71.93157895	0	33.2075	0.9459459459	0.9453608247	28.11495327	30.91007752	0	29.88448276	6.08960396	37.49791667	0.3649635036	1.388461538	38.95	NA	0	NA	NA	0	0	2.173913043	NA	0	50	14.5875	0	NA	0	NA	3.652631579	0.2223300971	0	3.472222222	0	NA	0	NA	29.6342246	58.61724138	0	25	0	0	41.66363636	54.16666667	56.95	51.49473684	0	0.1265	0	NA	0	34.75	0	0	0	43.54193548	0.2016129032	NA	NA	NA
375	Chr1	17666007	17666257	NA	NA	NA	0	NA	NA	66.66666667	NA	0	45.31392405	NA	NA	NA	NA	18.50338983	0	0	29.85416667	38.22857143	NA	NA	0	43.02592593	0	0	44.26875	NA	NA	NA	NA	NA	NA	NA	NA	NA	NA	NA	NA	NA	NA	NA	0.3086419753	0.6310344828	NA	NA	NA	NA	NA	NA	29.48518519	NA	NA	NA	0	NA	NA	58.98461538	NA	NA	NA	0.2459459459	NA	NA	NA	NA	NA	NA	NA	41.86875	6.578947368	NA	NA	NA
376	Chr1	17718314	17718347	0	1.85	0	0	0	0	0	0	0	13.5375	27.77777778	0	0	0	0	0	0	0	0	5	NA	0	10.4125	0	0	13.88333333	30.38461538	0	0	0	0	0	0	0	0	14.70588235	13.43333333	0	35.71428571	0	0	0	0	0	0	0	0.7944444444	0	24.86666667	0	0	0	0	0	0	0	0	0	0	0	0	0	0	0	0.5055555556	0	0	0.9277777778	25	0	0	0	0
377	Chr1	17812170	17814004	0.5617977528	45.55666667	56.25	0	0	0	42.18258065	35.89322917	0	100	29.92272727	41.93548387	40.29082353	0	37.46064815	0	0.1495726496	36.57665706	38.9779703	0	NA	0.390625	58.33333333	0	0.4385964912	68.70816327	59.09090909	NA	0	0	0	0	0	6.480555556	0	0	12.2952381	0	73.33333333	0	0	NA	0	0	NA	0	0	0	35.29411765	41.43241379	35.71428571	12.82642369	21.45333333	0.3048140044	0	19.00966057	19.20188679	31.95120773	21.35408654	NA	0.2190789474	0	48.78595318	0	38.72340426	0	0.6944444444	0	63.46153846	1.423809524	0.02436647173	0	0
378	Chr1	17837855	17838934	0.2248251748	26.97783251	25.28203883	0	0.2831683168	0.6092307692	27.13873874	18.83273543	3.028787879	18.18181818	35.27440758	10.26717949	27.67407407	0.4796969697	27.33006135	0.4551912568	0.4564315353	22.39741935	19.96886792	0.3383900929	20.14320557	0	33.33333333	0.138121547	0.4921259843	29.41813187	16.42446809	0.3264705882	0	0.08810572687	0	0.06558441558	0.7131687243	0.3580645161	0	11.11111111	13.79310345	0.2516981132	12.76595745	0.9880530973	0.08650519031	0	0	0.2083333333	0	1.058730159	0.5345794393	0	14.73035714	25.18409091	28.46	7.126550868	11.96954545	0	0	16.09705882	21.75888889	37.03666667	20.43010753	0	0	0.1233415233	58.64074074	0.08957055215	24.36666667	0	0.475464684	0.4073490814	21.42857143	0.09736842105	0.3731343284	0.4347826087	0.2143382353
379	Chr1	17840572	17841226	0	5.555555556	NA	0	0	3.571428571	0	NA	0	0	NA	40.86792453	2.941176471	NA	24.49344262	0	9.523809524	33.47553957	25.32578616	0	0	NA	0	4.58515625	8.240277778	37.81568627	5.172413793	0	0	0	0	2.08125	NA	0	18.33333333	1.851851852	2.243589744	NA	8.333333333	0	2.631578947	0	0	0	22.61785714	0	0	NA	3.920588235	26.34635762	0	0	0	NA	0	0	NA	0	NA	19.36621622	0	0.8695652174	NA	0	10.3952381	NA	0	0	NA	NA	NA	0	NA
380	Chr1	17842313	17845285	0	NA	NA	0	NA	NA	NA	NA	NA	NA	NA	35.20666667	NA	NA	37.29209486	NA	7.6	31.94321705	33.69059701	0	NA	NA	NA	5.360189573	6.29968254	37.35793358	NA	NA	NA	NA	NA	NA	NA	0	NA	NA	NA	NA	NA	0	NA	NA	NA	NA	4.657562077	NA	NA	NA	NA	32.3987395	NA	NA	NA	NA	NA	NA	NA	NA	NA	6.15	NA	NA	52.04081633	0	NA	NA	NA	NA	NA	NA	2.167886179	2.209944751	NA
381	Chr1	17845922	17846758	0	26.82557078	28.92263374	0.2747252747	0	0	25.64085603	3.571428571	0	29.19463087	26.08240741	41.63582888	25.92533937	0	28.16296296	0	0	27.37439614	29.32063492	0.1648514851	26.10613208	0	25.97807018	0	0.09765625	28.7615	18.72338308	0	0	0	0	0	0	0	0.1747619048	26.72037037	15.35177866	0	26.35380711	0.6866666667	0.08461538462	0	0	0	0	0	0	0	17.9375	22.96013986	27.64680851	6.882786885	13.49593496	0	0	25.22391304	8.219178082	20.83478261	8.710408922	0.06218905473	0.1025089606	0.03881118881	34.6008547	0.08802816901	26.78027682	0	0	0.3083700441	15.08552632	0	0	0	0
382	Chr1	17861034	17861416	0.4716981132	32.05192308	12.5	0	0	0	49.12631579	NA	0.4381578947	36.60462963	25.58823529	31.54065934	20.83333333	0	37.49583333	0	0	24.96597938	29.16272727	0	15.15151515	0	6.25	0	0	35.63103448	15.334	0	0	0	0	0	0	0	0	40	NA	0	28.57142857	0	0	NA	0	0	0.555	0	0	0	0	29.13027523	35.05434783	1.665454545	51.85555556	0	0	19.76976744	0	40	13.82765957	0	0.1521276596	0.20875	13.94038462	0	25.29444444	0	0	0	NA	0	0	0	0
383	Chr1	17873776	17874362	2.429577465	30.55555556	NA	NA	4.680769231	2.938888889	40.35263158	43.65915493	3.917293233	31.89318182	44.2703125	13.79310345	36.37022901	0	40.8109589	NA	6.183	24.57171717	26.25612903	1.631958763	NA	5.466	31.81818182	0	0.4587155963	40.1578125	34.26557377	0	1.799115044	4.8225	0.7847058824	1.106293706	NA	0.9523809524	7.692307692	NA	24.13793103	5.128205128	72.72727273	1.572727273	0.2150537634	NA	6.777333333	NA	NA	4.614876033	3.387272727	4.124590164	NA	18.01232877	24.07407407	11.33921569	20.68965517	3.396208531	8.136220472	25.35109489	21.59454545	12.96296296	15.22027972	NA	0.7642201835	3.029946524	47.72727273	0.3095238095	42.72222222	7.441984733	0.3429411765	0.5256756757	NA	3.195890411	1.06918239	2.5	0.6302521008
384	Chr1	17899056	17899259	0.78125	42.97903226	21.52708333	0	0.4826086957	0	43.03283582	39.56065574	0	33.99318182	44.44035088	33.13333333	41.69104478	0	39.33953488	0	1.136363636	23.28235294	25.55666667	0.5370967742	31.73269231	0.3907692308	37.85714286	0.4032258065	1.612903226	45.27027027	27.95806452	0	0	0.3773584906	0	0	0	0.4385964912	0	41.20555556	38.88888889	5.434782609	16.146875	0.4310344828	0	0	0.2698113208	0	0	0	0.6681818182	0	42.23863636	36.79433962	NA	19.14242424	30.99423077	0.5285714286	NA	38.01052632	26.47058824	32.01627907	27.12537313	0	1.960784314	0	41.63469388	0	42.58529412	NA	0.3623188406	0.6637681159	37.64137931	1.515151515	0	0	1.436206897
385	Chr1	17900602	17900904	20.00508475	46.49452055	43.39193548	19.57954545	20.22972973	11.71333333	41.83877551	39.77037037	11.54	37.00454545	35.72878788	36.0047619	37.33428571	8.911111111	25.21842105	26.55625	26.69333333	43.54166667	36.27681159	24.92765957	42.42424242	17.37794118	50	12.964	18.70985915	47.75166667	39.82413793	3.183928571	8.566666667	7.708823529	5.938356164	18.80704225	20.9640625	17.89444444	16.82535211	30.11126761	32.76142857	17.03275862	36.28709677	20.06071429	12.69761905	13.61617647	15	9.788235294	25.20243902	8	11.00273973	12.55416667	42.99322034	32.51481481	NA	12.54090909	20.18444444	14.70746269	NA	43.67464789	27.17608696	59.04761905	21.68541667	22.05862069	8.751470588	26.62222222	44.43611111	12.06190476	36.51232877	8.823529412	11.05352113	10.16438356	47.225	10.53571429	11.36027397	14.43424658	22.57076923
386	Chr1	17900905	17902062	0.8595238095	25.68292683	27.55782313	4.098648649	0.7220689655	0.1923076923	18.30655738	26.11363636	1.070642202	10.11904762	20.232	24.71061947	23.52086331	1.236290323	25.49812207	1.399159664	1.049519231	25.32909091	18.75115207	4.683333333	22.29891304	3.826851852	19.79107143	0.4562189055	0.409375	24.24177215	25.73255814	0	0	0.9551020408	1	1.325	1.984126984	2.665189873	2.316216216	19.51944444	18.65472637	0.6785185185	23.63233083	1.086956522	1.862352941	1.124516129	2.352941176	1.197674419	2.444	1.052631579	0.738	0.9428571429	18.95390071	25.50772532	0	9.572043011	17.74268293	1.463636364	0	28.38561151	15.91066667	33.60847458	27.00388889	1.045454545	0.5081300813	1.054726368	23.63954545	0.9955223881	28.86481481	0	0.5672839506	1.552866242	15.53030303	1.041666667	1.16300813	0.27	0.1798561151
387	Chr1	17903302	17903339	0	14.70588235	11.11111111	0	0	0	32.71666667	24.0625	0	41.66666667	23.5	0	30.68888889	0	14.28571429	0	0	29.63333333	36.1125	0	30.39411765	0	26.45555556	0	0	37.5	25.46111111	0	0	NA	0	0	0	0	0	27.77777778	10.4125	2	31.11333333	0	0	1.588888889	0	0	0	0	0	1.111111111	26.66666667	31.05	33.33333333	19.16666667	6.483333333	0	0	0	3.333333333	33.33333333	11.66666667	0	0	0.3444444444	29.63333333	0	25.4	0	5.927777778	1.361111111	29.41176471	0	0	0	0
388	Chr1	17905651	17905691	1.5625	14.28571429	42.30769231	0	0	0	35.23928571	34.77241379	0	34.375	35.71428571	24.525	33.33333333	0	36.36363636	0	0	29.32592593	29.8862069	0	15	0	30.97931034	0	0	40.51724138	27.69230769	11.665	2	2.173913043	0	NA	0	0	2.586206897	44.55	23.45185185	0	27.77916667	0	0.7142857143	0	0	0	0	6.546428571	0	9.079310345	22.12413793	34.165	25	10.46896552	26.78571429	0	0	9.424137931	22.22222222	25	20.23448276	0	3.846153846	0	28.75	3.103448276	32.96551724	4.545454545	7.472413793	10.89655172	51.27692308	0.8620689655	0	0	2.5
389	Chr1	17936857	17938007	NA	NA	37.878125	9.985590778	0	NA	30.785623	26.93114754	1.744186047	37.58347107	37.29646643	NA	33.69246988	9.473700306	30.08203593	5.307526882	7.196969697	35.42548263	30.14391026	3.737368421	31.73684211	3.830116959	36.60728477	4.498603352	5.566666667	31.49026217	27.34901961	0	0	NA	NA	NA	2.815555556	5.881944444	8.381957187	29.35675676	28.55517241	4.944505495	40.72490842	2.025	2.430769231	7.583928571	2.651515152	4.610289389	NA	0.9259259259	6.369083969	4.541463415	40.07668539	33.41015873	0	8.639784946	17.89461078	4.367908309	NA	34.52694805	28.64321608	40.49939759	29.89453925	NA	3.135159817	5.554132231	39.93655462	1.815272727	33.60387597	NA	0	0	32.11461538	7.447368421	3.394610778	3.883501684	NA
390	Chr1	17961078	17961760	0.1329787234	0	26.29417476	0	0	0	32.09230769	0	0	2.630722892	29.83870968	0.4385964912	0.185	0.1111111111	24.35897436	0	0.83375	9.259259259	13.00456274	0	0.1207729469	1.235294118	0	0.194893617	0.2134615385	0	0	0	0	0	0	0	0.9263888889	0	0	0.406870229	0	0.7052910053	0.2622047244	0	0	0	0.4338541667	0.8425287356	0.5348623853	0.1255639098	0.09389671362	0	0.4587155963	12.48881579	0	0	0	0.09090909091	0	0	0.5747126437	0	0	0	0	1.333948339	0.7494382022	0	29.68249027	0	0	0	0	1.498657718	0	0	0
391	Chr1	17976972	17977138	0	22.22222222	0	0	0	3.027272727	0	NA	NA	NA	0	21.612	NA	0	19.05333333	NA	0	15.38461538	31	0	55.55	0	NA	0	0	22.94864865	36.67	0	NA	NA	0	0	0	0	0	50	25	0.4513513514	NA	0	0	0	NA	0	0	NA	0	NA	NA	29.03225806	NA	0	NA	NA	NA	NA	NA	NA	NA	0	NA	0	NA	0	18.49459459	0	0	0	0	0	0	0	0
392	Chr1	17987876	17987917	0	12.03888889	11.11111111	0	0	1.25	58.79285714	23.15	0	15.38461538	35.08947368	0	32.05384615	0	12.27894737	0	0	0	15.665	0	50.46666667	0	46.25	0	0	0	25	0	0	0	0	0	0	0	0	0	7.647058824	0	25.71428571	0	0	0	0	0	0	0	0	0	11.53846154	24.40714286	0	1.665	11.1	0	0	0	4.915	18.75	13.54	0	0	0	49.12105263	0.625	42.23	0	0	0	25	0	0	0	0
393	Chr1	18029234	18029754	0.625	27.1296875	8.993069307	0	0.7326241135	0	34.57755102	19.43837209	0.2659574468	21.96260163	19.69569892	7.79270073	7.916666667	2.879824561	3.298979592	0.2685483871	1.114705882	20.97142857	9.438129496	0	23.3	0.6197674419	26.25538462	0.1709401709	0.3	30.99338843	18.64851485	0	0	0	0	0.3897196262	2.564835165	0	0.3703703704	12.01031746	9.532	0	29.45813953	0	0	0	0.5050505051	0	0	0	0.23125	0	7.473770492	2.631578947	30.5671875	10.03937008	3.613084112	0.2192982456	0.7307017544	13.16239316	3.372619048	0	3.940540541	0.4545454545	0.7037037037	0.4556886228	3.221008403	0.2717391304	32.7	0.5185185185	0	0.2006024096	21.15769231	0.5217391304	0	0	0
394	Chr1	18089809	18090271	0	33.19722222	34.87981651	0	0	0.5494505495	31.84594595	35.47826087	0	29.666	39.31545455	41.0954023	32.3	0.8771929825	30.44583333	0	0.1504504505	31.488	31.63821138	0.5512396694	30.42962963	0	36.05	0.1346774194	0.5580357143	30.02622951	31.39174312	0	0	0	0	0	0.3027272727	0	0	34.59349593	24.44603175	0	33.68888889	0	0.2314814815	0	0.9433962264	0.1346774194	0.7744186047	0	0.3083333333	0	26.28728814	32.39672131	33.01888889	13.36771654	18.79574468	0.2579365079	0	26.08636364	22.82771084	25.09152542	14.22788462	2.222222222	0.4807692308	0	31.33432836	0	34.91825397	4.552830189	0	0.1639344262	32.16976744	0.2136	1.085148515	0.5952380952	0.1739130435
395	Chr1	18110786	18111380	NA	NA	48.71923077	0.3448275862	NA	NA	NA	74.44666667	0	24.76666667	NA	NA	61.91833333	7.661349693	54.92159091	8.858041958	0	43.06524064	40.76815287	0	49.46774194	NA	NA	0	0	46.7047619	45.59642857	NA	NA	NA	NA	NA	0	0	0	44.01794872	32.92022472	0.06476683938	62.15625	1.282051282	0	0	0	0.4587155963	NA	0	0.2109704641	0	50.81960784	58.65321101	50.5203125	4.873584906	42.64479167	0	0	61.8852459	27.17088608	41.03875	19.35662651	NA	0.1771276596	0	44.06585366	0	49.59122807	0.5882352941	NA	NA	50.39090909	NA	0	0	0
396	Chr1	18116502	18116547	0	0	0	0	0	0	0	0	0	0	0	0	0	0	0	1.315789474	0	0	0	0	0	0	NA	0	0	0	0	0.9277777778	0	0	0	3.571428571	0	0	0	0	0	0	0	0	0	1.25	0	0	0	0	0	0	0	0	0	0	0	0	0	0	0	0	0	0	0	0.415	NA	23.84736842	0	0	1.5	16.165	0	0	0	0	5.263157895
397	Chr1	18127688	18127900	NA	NA	18.87352941	0	NA	NA	23.09714286	12.36451613	0	10.41875	6.882608696	31.66444444	NA	0	1.388888889	0	0	0	0	0	16.63125	0	39.96530612	0	0	21.79074074	16.65952381	NA	NA	NA	NA	NA	0	0	0	17.32758621	3.429411765	0	20	0	0	0	0	0	0	0	0	0	5.975471698	0	31.41153846	6.756756757	3.703703704	NA	0	0	NA	NA	NA	0	0	0	NA	0	23.87575758	0	NA	NA	NA	0	NA	NA	NA
398	Chr1	18130372	18131106	0.5675824176	51.18372093	35.55435897	NA	0.4736842105	0.3846153846	38.10625	34.76818182	NA	NA	NA	NA	49.01283784	NA	39.55363128	NA	1.349751244	34.86213018	39.569375	2.682653061	NA	NA	NA	NA	NA	NA	36.01308901	0	0.6412087912	0.7396449704	0.4111702128	0	0.4293814433	0.8015306122	0.8111111111	37.11631206	24.07734807	NA	40.23099415	1.295336788	1.329411765	NA	NA	0.9034482759	NA	NA	0	0.3346733668	33.13253012	39.72537313	42.31419753	10.05930233	22.32758621	0.4280898876	0.7594059406	30.40945946	21.06263736	36.31521739	22.55568182	NA	NA	NA	NA	0.6611650485	NA	4.723626374	0	0.0690821256	NA	NA	NA	NA	0.6385542169
399	Chr1	18142099	18142150	0	27.2	28.125	0	0	0	11.36363636	41.66666667	0.7407407407	17.85714286	13.15789474	22	23.39615385	0	35	0	0	26.98571429	25.31923077	0	33.33333333	0	17.64705882	0	0	28.3962963	34.375	0	0	0	0	0	0	0	0	27.61851852	21.80833333	0	25	NA	0	0	0	1.136363636	0	0	0	0	19.49	22.91666667	24.56315789	5.795652174	10.78823529	0	0	0	18.5	13.33333333	7.264	0	0.835	0	35.29411765	0	14.1962963	0	0	0	30.55833333	0	1.233333333	0	0
400	Chr1	18156188	18156304	2.912	31.69038462	31.166	2.547058824	1.666	2.456	32.94705882	34.786	0.62	32.14864865	39.30714286	42.56875	33.326	2.012244898	34.32	3.084	6.666666667	NA	44.2	1.434	34.85714286	3.244897959	34.42352941	1.014893617	0.7196078431	30.10204082	30.17254902	0.334	2.309302326	1.31	4.419607843	4.698	0.4081632653	2.969387755	1.459183673	34.848	30.87647059	1.554	30.824	5.44	1.47254902	2.560784314	2.407843137	4.094117647	6.7225	0.325	2.324489796	0	30.96	39.62666667	34.496	21.1	24.146	1.471428571	2.112	31.522	37.57045455	37.19787234	35.02745098	0.8204081633	0.75	2.88	35.78039216	1.226530612	36.938	5.962745098	1.652	4.638	29.646	6.485714286	1.523529412	1.184	1.284
401	Chr1	18211572	18211830	0	56.76875	44.44444444	15.0372093	0	0	66.66666667	31.81818182	0	37.5	65.9	79.85833333	NA	24.78714286	61.29354839	36.82093023	1.5	30	49.14117647	30	40.4030303	0	60.86956522	3.571428571	NA	54.76666667	66.66666667	0	0	1.191666667	0	0	0	3.488372093	4.545454545	35.44150943	28.78636364	0	50	NA	0	8.333333333	NA	12.5	8.333333333	0	0	0	20	61.02461538	38.23529412	17.53684211	29.995	1.136363636	20.35142857	41.66571429	NA	NA	25.5	33.87096774	0	2.938095238	NA	0	46.52666667	13.05	0	0	56.94583333	0	0.9259259259	0	0
402	Chr1	18212384	18212512	NA	NA	29.31818182	NA	NA	NA	0	28.34242424	0	0	NA	0	24.21875	0	25.22424242	NA	0	25	26.31515152	0	NA	NA	NA	NA	NA	0	26.64242424	NA	NA	NA	NA	NA	0	0	0	29.73225806	17.28787879	0	24.48787879	0	0	0	NA	0	NA	0	0.2333333333	0	13.56785714	24.428125	0	13.68928571	19.38125	0	NA	6.684375	8.035714286	7.761290323	9.309375	NA	0.6727272727	0	NA	0	0	NA	0	NA	NA	NA	NA	NA	NA
403	Chr1	18247483	18247547	0	0	0	0	0	0	22.89473684	0	0	0	0	0	0	0	11.20689655	0	0	29.13793103	20.29130435	0	0.6666666667	0	0	0	0	0	0	0	NA	0	0	0	0	0	1.851851852	0	0	0	0	0	0	0	0	0	0	0	0	0	0	28.125	0	0	0	0	0	0	0	0	0	0	0.8333333333	0.7033333333	4.011111111	0	0	0	0	0	0	0	0	0	0
404	Chr1	18278576	18278643	0	27.77916667	17.9037037	0	0	0	25	0	0	22.5	17.28518519	0	18.89	0	31.25	8.333333333	1.665	13.336	17.77666667	0	18.72333333	0	28.26086957	0.7142857143	1.086956522	1.332	25	0	0	0	0	0	0	1.11	0	14.55	8.238888889	0	17.70833333	0	0	0	0	0	0	0	0	1.49	13.68421053	14	19.05666667	0	0	0	0.8928571429	6.666666667	14.44666667	5	1.428571429	0	0.8333333333	0	20.29130435	0	6.923333333	0	0	0	15.43333333	0	0	0	0
405	Chr1	18287111	18287655	1.19047619	27.34651163	34.57605634	4.168181818	1.170542636	1.944736842	23.39310345	26.18119658	3.80952381	30.23917526	40.74545455	35.63958333	42.77222222	1.93984375	22.63809524	2.248837209	0.9803921569	35.314	31.63833333	3.105454545	26.13870968	3.743076923	28.04736842	1.240875912	2.677868852	30.92366412	33.02643678	0.6106870229	0.9708737864	2.69787234	2.016129032	1.88677686	2.410743802	1.6	2.236842105	25.0480315	18.0969697	0.2271186441	25.47272727	2.434831461	5.963855422	2.142857143	2	1.86796875	1.85308642	2.046323529	1.98125	1.545454545	29.72454545	24.292	NA	9.194326241	17.59661017	2.888118812	NA	30.54574468	30.03	32.42545455	27.70543478	2.74496124	1.87826087	1.81884058	16.89452055	1.308695652	32.84057971	NA	0	1.804580153	47.51702128	2.289010989	4.351327434	0.9808823529	2.002884615
406	Chr1	18320513	18321413	4.59389313	44.81895425	64.91315789	0	6.553448276	5.877027027	33.12051282	20.31428571	0	33.33333333	0	0	0	11.15862069	29.45581395	26.96176471	11.28854167	33.14	30.99507042	18.18181818	49.31632653	0	35.27443609	6.373224044	9.843930636	36.43125	31.66444444	3.787603306	1.651351351	2.340449438	6.651048951	17.72571429	7.778333333	10.2912	20.28947368	15.275	48.13898305	0	60	28.39259259	0	9.309803922	NA	7.85	NA	2.083333333	3.391764706	1.388333333	58.91746032	32.3056962	NA	2.751162791	22.04516129	0	NA	NA	NA	0	0	0	0	0	48.80357143	17.26969697	0	NA	4.268831169	4.287078652	64.03684211	0	4.380676329	3.256060606	2.469172932
407	Chr1	18330518	18330598	1.5625	6.666666667	26.5625	0	0	0	42.56071429	35.18888889	0	0	0	0.5387096774	47.23333333	0	0	0	0	0	0	0	36.7030303	0	28.76956522	0	0	0	0	0	0	0	NA	0.8064516129	0	0	0	23.85588235	5.555555556	1.785714286	25.0125	0	0	0	0	0	0	1.233333333	0	0	18.03235294	0	43.54375	7.076470588	5.254545455	0	0	0	6.813636364	NA	22.225	0	0	0.2676470588	0	0	20.95	0.4333333333	0	0	32.35294118	0	0	0	0
408	Chr1	18415281	18415399	24.82758621	38.00588235	50.5	9.63125	17.69705882	15.65454545	62.21176471	84.09090909	NA	NA	50.40588235	NA	58.08235294	18.31176471	20.40740741	19.06764706	31.8826087	53.20384615	24.99642857	14.58333333	NA	23.46060606	43.62647059	17.56060606	13.14814815	30.61875	17.85357143	11.9047619	22.915	16.56764706	21.19	40.29411765	22.39333333	21.6030303	31.18846154	35.14545455	12.96111111	20.47647059	12.22333333	33.35	8.335294118	26.87575758	NA	21.45	NA	NA	NA	12.96206897	33.68484848	57.43461538	45.74285714	14.10384615	28.53235294	26.19677419	18.08823529	47.89705882	40.86363636	42.92727273	27.14545455	NA	NA	21.55588235	8.009677419	24.40882353	40.29117647	26.332	18.00588235	21.25	46.58529412	28.39705882	5.521212121	10.2030303	28.03823529
409	Chr1	18418928	18418966	0	14.28571429	NA	0	0	2.08125	16.66875	18.75	0	22.05882353	20	21.875	7.692307692	0	18.75	0	0	24.44666667	20	0	21.11111111	0	11.11111111	0	0	28.57142857	22.22222222	5.553333333	0	NA	NA	6.25	0	0	0	12.5	19.05714286	0	25	0	0	0	0	0	0	14.1	0	0	18.33333333	25	10	9.217647059	14.61538462	0	0	10	3.058333333	NA	5.555555556	0	0	0	20.39411765	0.9823529412	20.73888889	0	0	2.316666667	19.11764706	0	0	0	0
410	Chr1	18547760	18548387	0	1.282051282	0	0	0	0	0	0	0	0	0	0	0	0	23.77767857	4.807692308	8.740251572	26.44561404	35.64769231	NA	10.81081081	0	0	10	0	0	8.333333333	0	0	16.66666667	1.111666667	0	0	0	0	0	0	0	22.22222222	NA	11.11111111	0	3.225806452	0	0	0	0	0	0.3703703704	27.64025157	0	0	NA	0	0	0	0	30.6961165	13.68526316	0	0	0	0	8.641975309	0.14	5.357142857	9.828205128	4	0	0	24.3902439	0	8.888888889
411	Chr1	18597137	18597193	1.086956522	24	18.33333333	0	0	0	22.22307692	22.668	0	27.5	21.66538462	11.1125	18.7	0	18.18181818	0	1	23.07692308	23.07692308	0	21.15384615	0	22.30769231	0	0	28.57142857	17.85714286	0	NA	0	0	0	0.7692307692	0	0	21.79615385	0	0	10	0	0	0	2.378571429	0	0	7.046153846	0	0	15.51538462	23.335	11.11111111	9.725	10.87391304	0.6423076923	0	0	8.409090909	7.626923077	8.261538462	0	0	0	18.335	0	22.16923077	0	0	0.9615384615	14.28571429	0	0	0	0
412	Chr1	18632110	18633977	5.7155	37.45725806	23.76571429	9.771936759	6.264890282	5.939583333	7.575757576	NA	5.263157895	12.50277778	37.34827586	40.4501385	28.94736842	7.279347826	27.93898305	1.924	6.68	23.90401235	24.73850129	18.74210526	23.05625	6.617518248	11.29032258	0	6.666	32.64313725	NA	4.27195122	2.783727811	4.495833333	7.700295858	11.11346705	3.218390805	0	9.677419355	100	9.722222222	4	41.66764706	0	3.571428571	8.384782609	3.762903226	4.514516129	21.63919753	0	4.943956044	4.545454545	2.631578947	22.98724638	NA	2.380952381	NA	2.62	3.846153846	17.72222222	NA	0	36.84078947	21.80978593	5.240206186	4.03452381	21.54337349	0	25.78072289	6.779661017	4.949723757	7.198296837	32.34224138	10.31666667	5.593150685	2.380952381	7.99672619
413	Chr1	18759196	18759349	0.3404761905	0	NA	0	0	0	26.5972973	0	5.526315789	16.46341463	37.5	0	NA	0	24.2075	1.961764706	0.5387096774	23.93333333	19.65897436	0	0	0	NA	0.9756097561	1.515151515	0	0	0	0	0	2.058823529	0.3976190476	NA	NA	NA	NA	NA	1.16097561	NA	0	0	0	7.114634146	NA	0	0	0.3487804878	0	NA	25.95294118	NA	NA	NA	0	NA	0	NA	0	0	0.2906976744	2.951219512	3.185365854	16.66666667	0.6097560976	25.06097561	NA	0	0	0	NA	1.315789474	0	0.4761904762
414	Chr1	18791196	18792922	3.031967213	31.99150327	0	7.859479554	2.127777778	4	24.55565217	26.18728522	1.616825397	28.40434783	35.92805755	33.95208333	37.46959707	3.357004831	29.06641509	3.483950617	3.945757576	25.69960938	21.59915254	10.38070175	21.96231884	3.445392491	29.71016043	0.6274900398	4.011734694	27.09770642	26.20765957	4.294845361	0	0.4464285714	0.4897058824	4.62189781	0.7692307692	1.886792453	0	14.81481481	0	3.790645161	NA	5.240659341	3.938034188	0.9984	2.188607595	0	11.98705882	1.075657895	1.639673913	2.4	17.5	25.89014599	26.08373984	7.576246334	15.4322884	1.131226766	4.983846154	29.25488722	31.08176796	25.34216216	25.22140221	7.24532872	2.042191781	4.010540541	25.23369963	4.878671329	26.87671233	5.714606742	1.949180328	2.791878173	23.9295082	5.038043478	0.6173144876	0.8823943662	7.398
415	Chr1	18848729	18851071	3.180152672	26.66608696	32.45330189	5.548735632	3.76462585	6.511976048	38.96351351	31.12983871	4.02725	27.28878505	31.32335329	45.71834862	33.67236364	3.910526316	20.90663717	4.222580645	4.824574669	34.41563877	30.35688073	3.951824818	20.43737024	4.373816156	35.4625	3.932960894	3.408522727	33.16131387	26.44507042	0.7028846154	2.58245614	3.426635514	1.35766129	8.477056277	3.798776758	2.329708223	2.327380952	25.98658537	26.76637931	1.8	40.0008	1.701492537	5.612688172	4.080467091	3.759688196	3.307356948	9.998461538	3.714915966	2.967824497	3.838461538	22.54228571	35.61226415	26.79541985	8.552798507	19.85806452	2.113239437	4.453271028	18.29180791	12.7239521	11.38211382	15.96538462	5.353140097	3.52159383	2.954292929	32.75745455	3.204347826	36.02474227	5.556844548	0.8713836478	3.81809816	32.73478261	7.656976744	1.639154412	2.443324937	3.963636364
416	Chr1	18961976	18970230	0.1187638786	41.25570353	39.05081037	1.219409283	1.356387226	0.2918332624	38.92096317	41.43776352	3.906916996	27.84341085	45.71225166	39.55155709	47.31157985	3.67809743	40.66391753	3.533103448	3.510569664	42.50976976	40.34866071	3.525708502	36.81817454	4.7538	39.40822511	2.833823529	4.106637168	32.22222222	39.07159091	0.131369509	0.036	0.07543057996	0.08802578019	0.04615384615	0.2420337587	3.161541027	3.928992072	37.03590034	18.28682235	1.735462005	43.01240157	1.186221294	0.3179389313	2.376139561	3.503076923	0.6767064281	1.782675159	1.904048925	1.1869606	3.062554269	27.76836297	40.55055107	43.15055351	11.22308518	12.05641026	0.08992199688	2.924812362	16.52650919	9.180503899	36.47419825	11.89385147	2.243059937	2.776838235	3.278707428	37.16811189	1.185751295	40.73760024	2.011203634	0.06621936989	0.08503511615	38.47709924	4.080457053	2.872523962	3.813486842	0.5059398769
417	Chr1	18970231	18972184	0.3394230769	41.32763713	34.64673913	1.759814529	1.824611399	1.028035982	25.76666667	37.95227766	3.383982684	14.17878788	39.89576837	51.325	43.31625387	4.863224638	41.61746032	3.544039735	4.813028765	35.63461538	36.48906606	3.00078125	27.08666667	5.098706897	29.90147783	2.201587302	2.161564626	33.82352941	24.29950739	0.4355411955	0.6599358974	0.5243727599	1.084791386	0.3825484765	1.254462935	4.446143437	4.42107438	34.50299296	13.39456193	1.507391304	38.02723881	1.570384615	2.336235955	1.622764228	4.056578947	1.91880597	1.51797235	1.40316092	1.604187817	2.398984035	26.65733042	30.82561983	33.46708075	8.958959538	11.19258475	1.524313725	3.645268139	18.48557692	11.07450549	28.91333333	17.1200318	3.430285714	1.796052632	2.828411911	38.73274336	1.545227273	43.48908858	3.779285714	0.3179743224	0.442375	33.00039841	2.906432749	2.43269962	3.431376147	1.908525034
418	Chr1	19089019	19089097	0	0	0	0	0	0	7.827272727	32.2	0	2.668571429	0	0	0	0	0	0	0	0	0	0	0	0	0	0	0.3472222222	0.2777777778	0	0	0.5555555556	0	0.5611111111	0.3083333333	0	0.4638888889	0	0.2777777778	0	0	0.6944444444	0	0	0	0	0	0	0	0	0	0	0	0	19.7	17.82222222	0	0.6896551724	0	0	0	0	0	0.5555555556	0	0	0.5555555556	0	0	0.3083333333	0.7527777778	0	0.6451612903	0	0.4638888889	0.3083333333
419	Chr1	19145623	19145856	NA	NA	40.625	7.911111111	NA	NA	46.55172414	NA	NA	NA	39.67428571	NA	NA	4.721428571	49.2483871	12.12272727	9.346268657	24.17538462	20.83333333	4.761904762	16.66666667	4.294029851	NA	NA	NA	NA	38.375	NA	NA	NA	NA	NA	16.66875	NA	NA	NA	25	NA	NA	8.823529412	5.650847458	12.01967213	NA	9.258333333	NA	NA	NA	NA	NA	44.95151515	NA	NA	NA	NA	NA	NA	NA	NA	NA	NA	NA	NA	NA	8.240909091	NA	NA	NA	2.941176471	50.81960784	11.59384615	NA	NA	NA
420	Chr1	19180272	19180507	6.332	42.4902439	9.255555556	0	4.165789474	1.515151515	11.25	34.13870968	5.728125	31.2	0	25.76458333	0	0	45.83333333	0	4.858333333	24.4	28.37619048	0	0	7.205405405	0	3.67	1.923076923	27.20294118	6.666666667	0	0	1.65	4.678947368	0	0	1.148275862	0	0	0	4.166666667	1.85	0	0	0	1.923076923	1.280769231	1	1.8	1.844680851	0	0	43.672	43.09428571	0	4.764285714	0	2.34375	0	0	0	0	4.166666667	5.934146341	6.248780488	45.09714286	0	35.0787234	1.063829787	0	1.666666667	0	6.923076923	3.947368421	0	0.7352941176
421	Chr1	19197855	19198431	0.3846153846	40.9184466	30.76923077	0	0.4455445545	3.143037975	25.74864865	17.01914894	1.156944444	34.88504673	32.00384615	35.52238806	26.84390244	0	27.90980392	0	0	22.08947368	21.10409836	2.5625	0	1.36557377	20	0.7092198582	1.102941176	22.89473684	23.50471698	0	0	1.275167785	0	0.1798561151	0	0	0	1.1	0.4273504274	0.5357142857	7.633333333	0.3103448276	0	0.9124087591	0.3076923077	1.282051282	2.287962963	0.9708737864	2.744360902	1.020408163	4.605263158	43.27704918	30.37111111	7.768390805	6.585	0.1689189189	3.687962963	27.97116564	20.96403509	27.2009434	20.75497076	5.283739837	0.793452381	0.6338888889	28.9031746	0.3813829787	31.835	6.564646465	0	0	39.80736842	0	1.001898734	1.484848485	0.84609375
422	Chr1	19209014	19209062	0	13.125	42.875	1.923076923	0	0	21.11111111	45.45454545	0	29.8625	0	0	22.32083333	0	39.74615385	0	0	25	40.90909091	0	10.86956522	0	42.95652174	0	0	0	36.1125	0	0	0	1.3875	0	0	0	0	29.76190476	9.408333333	0	34.78695652	0	0	0	0	0	0	0	0	0	17.35833333	31.57894737	41.67	6.179166667	25.00909091	0.9523809524	0	0	3.786363636	0	7.983333333	0	0	0	0	0	33	0	0	0	50	0	0	0	0
423	Chr1	19268287	19268949	NA	NA	NA	NA	NA	NA	NA	NA	NA	NA	46.87044025	40.00235294	NA	NA	37.50666667	NA	5.298863636	30.4537234	36.22323232	NA	NA	4.238118812	NA	NA	NA	NA	NA	NA	NA	NA	NA	NA	NA	NA	NA	NA	NA	NA	NA	NA	NA	NA	NA	NA	14.28829787	4.692993631	2.54097561	NA	NA	30.03051948	33.76212121	NA	NA	NA	4.239	NA	NA	NA	NA	2.285875706	NA	NA	34.533	NA	NA	5.5	0	NA	NA	3.965968586	4.455172414	4.614215686	NA
424	Chr1	19336266	19345631	15.1596817	38.70323625	30.67681159	14.01003236	22.70366133	17.40314961	30.60062112	26.44074074	14.85590379	34.30783262	41.02899861	35.55207373	47.57083333	13.42599532	36.2140056	15.95626911	1.538022388	39.05318098	35.89288889	17.22747253	26.17536765	20.05539484	28.68198198	13.52382465	13.2801511	36.53087757	39.43661972	9.15960396	9.65862069	16.54647303	10.90310263	13.71268882	11.68614458	17.52525253	18.2090708	27.88024194	32.59046729	0.3701587302	30.5101983	18.70138249	10.14910394	11.57105263	12.32782205	14.58642298	15.6875	6.958762887	8.167094017	12.92485955	26.31341256	36.61301731	37.58505155	16.14137931	40.37356322	16.67374179	14.04093178	32.08905473	33.89328358	25.6	37.73300654	12.97874564	11.84973483	2.097342193	37.18709339	11.2762963	31.43040346	15.41290323	11.55476923	10.25064478	39.12934783	20.27832666	13.57963198	12.41069208	11.41877395
425	Chr1	19352682	19353553	3.717105263	47.81372549	36.84473684	5.332	6.532638889	2.25625	23.0079646	31.09375	1.526890756	29.76103896	32.52903226	54.53692308	27.43684211	6.502439024	20.31714286	1.888666667	0.5203125	32.82626263	31.0210084	13.66583333	32.67358491	0.8776595745	43.48947368	1.063829787	1.100826446	34.63863636	28.02822086	0	0	1.367164179	0.977443609	19.25060241	4.6664	5.040816327	14.40625	25	23.67586207	0	37.41632653	10.67763158	10.05517241	8.770175439	0	4.628571429	20.87522124	0.3827586207	0.7042253521	2.916	39.97702703	34.2625	30.22301587	5.465420561	23.45473684	2.427184466	5.45046729	19.34029851	4.148979592	9.484552846	25.30366972	43.87710843	0.5784722222	0.4527173913	39.53113772	2.164367816	30.27449664	0	1.492361111	4.173333333	52.47037037	1.417788462	1.758064516	2.001298701	1.075268817
426	Chr1	19422238	19422269	0	36.57222222	0	0	0	0	0	0	0	0	0	0	43.00555556	0	0	0	0	0	0	0	0	0	30.20625	0	5	42.36111111	44.44444444	0	0	0	0	0.9277777778	0	0	0	40.2	20.11875	0	40	0	0	0	0	0	0	5.161111111	2.383333333	0	26.47058824	0	0	0	0	0	0	0	26.05	0	4.35	0	0	0	0	0	0.5055555556	0	0	0	NA	0	0	0	0
427	Chr1	19479952	19480174	0	22.025	11.78780488	0.1560747664	0	0	22.09903846	19.23928571	0	23.71794872	13.57804878	0.1518181818	13.50909091	0	18.01414141	0	0	26.75526316	25	0	18.42077922	0	18.68631579	0.2604166667	0.1474226804	37.5	25.88510638	0	0.3968253968	0	0.3048780488	0	0	0.13	0.1851851852	22.09487179	8.674193548	0	14.11481481	0.5681818182	0	0	0.3933962264	0	0	0	0	0	14.284	20.36575342	27.95208333	1.464485981	5.21682243	0	0	5.909278351	6.028947368	11.368	3.731958763	0	0	0.2272727273	22.6358209	0	17.65727273	0	0	0	29.82368421	0.2055555556	0	0.5681818182	0.1311926606
428	Chr1	19526650	19526884	0	0	0	6.542857143	0	0	NA	0	0.7258064516	10.07674419	26.57931034	48.58780488	2.380952381	3.33	0	0	0	6.027659574	3.450847458	NA	NA	1.672131148	22.91875	16.66363636	1.665	24.44333333	0	0	0	0	0	0	0	1.148275862	0	0	0	0	0	0	0	1.046511628	0	0	45.83333333	0	0	0	0	3.260869565	NA	0	0	0	0	0	0	1	0	33.33333333	0	0.6224137931	0	0	4.491489362	0	0	0.5319148936	7.142857143	3.676785714	0	0	0
429	Chr1	19577003	19578245	2.926136364	20.76640625	0	0.621641791	4.605945946	3.266666667	0	22.93663366	2.071186441	43.11322314	35.38071429	4.26728972	39.46988636	3.874358974	30.08534483	0	7.2804	36.20051813	28.14153846	3.80952381	9.642696629	3.293150685	44.23703704	0	0	0	16.66445783	0.574137931	0.5203125	5.636764706	5.555072464	2.337864078	0	0	0	0	0	3.021180556	0	4.807692308	13.79310345	2.97029703	1.398445596	0	0	0.7620512821	1.791428571	0	0	31.24023438	3.703703704	7.949342105	2.96442953	5.329245283	3.703174603	24.97741935	33.29113924	25.47560976	21.761875	0	1.50411985	3.319181586	11.06639344	5.663380282	37.48668407	1.063829787	1.728723404	2.825483871	18.18181818	5.980882353	1.964227642	3.656097561	1.145833333
430	Chr1	19586113	19586150	0	29.16666667	50	0	NA	0	45.28333333	100	0	41.48333333	0	0	41.40625	0	33.33333333	0	0	33.33333333	40	0	42.22666667	0	15.625	0	0	25	43.59230769	0	0	0	0	0	0	0	0	88.9	35.3	0	26.85	0	0	0	0	0	0	0	0	0	11.73125	40.87222222	37.5	19.65	0	0	0	0	20	66.66666667	19.05	0	0	0	37.96666667	0	41.60555556	0	0	0	27.77777778	0	0	0	0
431	Chr1	19592982	19594621	3.1372	43.63732877	33.75045455	NA	3.667372881	6.786831276	35.2690411	42.31612903	2.163253012	37.14012945	38.21464968	NA	46.05168539	4.22606383	34.67969925	7.105704698	6.663363363	26.26917563	29.40797546	8.139306358	37.32658228	5.205236908	31.87957746	4.521305842	8.730973451	38.79683258	30.89402174	0.1773049645	2.974814815	2.604186047	2.429951691	5.876140351	5.615139442	9.825892857	8.780952381	31.7015748	26.26172414	5.247865854	48.14537037	10.33375796	7.526511628	NA	3.397231834	10.05707763	NA	6.302515723	2.111836735	6.438148148	36.77427184	32.54553571	33.64034335	15.82839506	22.57278481	6.02791411	8.453107345	38.63960784	38.68793103	40.47360406	37.95892857	NA	3.391825613	3.624923077	35.46513761	5.962461538	31.75626667	7.823569024	2.064057971	4.512464589	NA	6.132937685	6.148561151	3.405349794	6.385490196
432	Chr1	19655267	19655599	0	34.90434783	25.64102564	0	0	0	21.25	26.34516129	0	NA	29.23188406	42.81566265	13.46153846	0	34.35223881	0.7042253521	0.5487804878	23.59076923	37.15243902	0	21.95121951	0	21.92115385	0	0	34.71944444	0	0	0	0	0	0	0.555	1.096052632	0	27.1516129	14.46153846	0.462962963	38.98928571	0	0	0	0	0	0	0.8763157895	0.7402777778	0	10.29411765	31.4575	25.20243902	4.963829787	NA	0	0	30	9.991666667	100	7.142857143	0.2168831169	0	0	39.08103448	0	35.07317073	0	0	0	100	0.9397435897	0	0.3711111111	0.4098360656
433	Chr1	19665944	19666683	6.658115183	43.74397906	38.59717514	6.561392405	8.005913978	6.474857143	16.66666667	NA	5.2	42.59496855	NA	48.19166667	34.66702703	3.875647668	43.82	7.52459893	14.86578947	35.38163265	33.07456647	NA	39.00867052	NA	46.53055556	NA	NA	NA	NA	0.4385964912	3.606010929	0.9025	4.995428571	11.06886228	5.822435897	9.963829787	10.34971098	33.26055556	30.99540816	NA	36.37669173	NA	8.333333333	7.574534161	1.420118343	6.261627907	13.175	0	NA	5.021794872	34.98655914	26.01818182	41.52763158	NA	NA	5.203804348	7.534705882	43.00451977	42.14787234	41.17719298	37.86649485	4.522857143	3.864705882	NA	34.56666667	NA	40	9.392	4.394791667	4.92716763	40.07596899	NA	3.602702703	0	5.464516129
434	Chr1	19675094	19680368	3.922253521	28.13346304	26.72375479	6.871052632	3.5875	4.022272727	20.34545455	14.28571429	3.816387665	33.1319896	30.24236111	23.12754237	33.77877485	0	35.11879699	0	4.118328221	33.70200765	30.09853273	3.754054054	0	6.720940171	25.11205212	2.951041667	1.666666667	0	18.36734694	5.270940171	0	3.95037037	7.203603604	5.052727273	7.384615385	8.860314342	13.29389313	18.55584416	16.88866667	4.120879121	21.40923077	0	0	1.490243902	2.64767642	19.15373134	12.47290323	0	0	6.878306878	20.50880829	32.10440613	9.302325581	6.714218009	6.399107143	3.579570485	0	8.868902439	18.06457286	14.08768657	17.83002849	8.87	2.483923885	5.16200318	21.01658537	4.74622093	22.21712329	3.246753247	2.934027778	4.63492823	30.32439024	4.8171875	5.281418919	3.668115942	4.166666667
435	Chr1	19705842	19706990	0	39.54717445	40.34564315	0	0.0775	0	31.66793249	30.83027027	0	30.05724138	5.674581006	0.04734411085	36.99172932	0	14.20197628	0	0.1262599469	8.051620948	7.480154639	0.1366120219	25.70406504	0	39.16925566	0.2713355049	0.1121212121	34.14517766	32.51145511	0.1603846154	0	0.06082725061	0	0	0.1728494624	0	0.0997005988	0	0.09024390244	0.02797202797	0	0	0	0.5952380952	0	0.1274787535	0.0641025641	0.200617284	0.03803191489	0.3369649805	0	4.947890819	27.20538117	5.355907781	11.67308869	0.07454545455	0.1742547425	21.04452555	11.51039326	15.61786667	11.56794258	0.04293059126	0.2074688797	0.05103448276	31.29468439	0.103908046	38.32534247	0	0	0.07173396675	0	0	0	0	0.05988023952
436	Chr1	19709507	19709604	0	4.165625	0	0	0	0	30.83333333	23.65806452	0	33.33333333	0	0	40	0	9.428947368	0	0.6097560976	20	5	0	0	0	14.14242424	0	0	0	11.11111111	0	0	0	0	0	0	0	0	39.5875	16.66666667	0	31.66666667	0	0	NA	0	0	0	0	0	0	13.19583333	18.66666667	16.66666667	16.23846154	15.25483871	0	0	6.666666667	0	NA	NA	0	0	0	18.80512821	0	0	0	0	0	0	0	0	0	0
437	Chr1	19716242	19716468	0	6.25	NA	0	0	0	29.4754386	12.5	1.041666667	28.57142857	17.58888889	40	11.11111111	0	29.7016129	0	0	27.55102041	23.97857143	0	15.72162162	1.280769231	NA	0	0	50	18.62647059	NA	NA	0	0	NA	NA	2.34375	0	34.45945946	18.75	0	60	0	0.9090909091	NA	5.555555556	NA	0	0	0	2.5	19.11764706	25.42692308	18.00967742	0	4.545454545	0.9523809524	0	11.53846154	0	NA	45.83125	0	0	0	22.62142857	0	39.5875	14.16666667	0	0	NA	0	0	3.571428571	0
438	Chr1	19741499	19742195	NA	NA	NA	5.187735849	NA	NA	NA	20	NA	NA	25	54.29387755	NA	0	27.72333333	6.25	4.765116279	44.80914634	38.74807692	NA	11.9047619	NA	NA	0	0	NA	NA	NA	NA	NA	NA	NA	29.16785714	NA	NA	NA	NA	NA	NA	NA	NA	2.536231884	NA	0	56.25	NA	0	NA	NA	34.57368421	NA	NA	36.53846154	0	NA	75	0	NA	NA	22.69787234	NA	4.166666667	NA	0	100	NA	0	NA	37.09390244	NA	NA	NA	NA
439	Chr1	19815445	19815540	0.3083333333	23.52941176	25	0	1.785714286	0	10.71428571	35.71428571	0	28.57142857	28.79090909	23.52941176	20.68571429	0	23.33333333	0	0.4205882353	22.85714286	15.38461538	0	21.27037037	0	22.28571429	0	0	22.58064516	27.27272727	NA	0	0	2.62	1.040625	0	0.9794117647	0	26.08695652	16.18285714	0	25.69583333	0	NA	0	0	0	0	0.572	0	0	9.0625	25.33333333	33.33333333	8.582857143	8.89	0	0	0	0	7.631818182	18.66571429	0	0	0	19.85294118	0	27.51714286	0	0	0	22.91666667	0	0	0.2857142857	0
440	Chr1	19963111	19964047	0	0	0.2413043478	0	0.08106796117	0.1970414201	26.17377049	23.64583333	0	22.06923077	30.24025157	1.28342246	0.637704918	0	0	0	0	0.5397727273	0.2155172414	0	22.93178295	0	1.101036269	0.13875	0	30.94857143	14.51048951	0	0	0	0	0	0	0	0.1573604061	19.28166667	4.873214286	0	27.56086957	0	0	0	0.3164556962	0	0	0.1466960352	0	0.09765625	0	0.3731343284	36.66666667	13.46964286	7.743529412	0	0.1960784314	0.5815686275	0	0	0.2145922747	0	0	0	0.8024691358	0	28.93333333	0.5203125	0	0	0.7928571429	0.3358208955	0	0	0.1126126126
441	Chr1	19986826	19986980	0	0	26.33181818	0	0	0	28.88888889	0	0	0	0	11.11111111	20.33333333	0	19.79166667	0	0	22.72727273	24.209375	0	11.64444444	0	0	0	0	38.33666667	8.018181818	0	0	0	0	0	0	0	0	0	0	0.8538461538	1.785714286	0	0	0	0	0	0	0	0	0	0	38.664	12	0	0	0	0	0	1.148275862	6.3	4.881818182	0	0	0	2.1875	0	29.76060606	0	0	0	0	0	0	0	1.785714286
442	Chr1	20012121	20012222	0	0	0	0	0	0	0	34.725	0	0	0	0	0	0	0	0	0.625	0	0	0	0	0	1.612903226	0	0	0	0	0	0	2.5	0	0	0	0	0	0	0	0	0	0.575862069	0	0	0	0	0	1.851851852	0	0	0	0	0	24.321875	46.42857143	0	0	0	0	0	0.390625	0	0	0	0	0.346875	0	0	0	4.5625	0	0	0	0	0
443	Chr1	20042452	20042788	10.41607143	0	0	15.38461538	0.9259259259	8.577941176	0	0	25.56818182	0	0	0.5102040816	0	8.333333333	0	6.896551724	10.71428571	0	0	0	0	4.166666667	0	0.601754386	0	0	0	23.8	15.43636364	25	26.92307692	34.76363636	5.028301887	13.09642857	0	NA	0	2.75862069	0	0	0	15.31621622	0	0	6.47979798	14.432	4.193406593	0	NA	0	0	0	0.4237288136	2.830188679	1.619277108	0	0	0	0.9757009346	4.096721311	17.20588235	1.352941176	0.5203125	17.30894309	0	4.611594203	11.44565217	32.99043478	0	0	0	0	23.82535211
444	Chr1	20053542	20053578	0	22.22222222	0	0	0	0	39.47368421	29.16666667	0	50	34.03684211	0	41.40625	0	26.67	0	0	37.5	38.165	0	10	0	38.42777778	0	0	16.66666667	28.20769231	0	0	0	0	0	0	0	0	28.57142857	8.75	0	NA	0	0	0	0	0	0	0	0	0	22.505	40	20	21.05789474	27.77777778	0	0	0	14.91052632	25	11.0375	0	0	0	43.33	0	28.045	0	0	0	29.82105263	0	0	0	0
445	Chr1	20066169	20066219	0	0	41.6625	0	0	0	22.86538462	24.24545455	0	NA	0	0	22.43461538	0	29.12105263	0	0	33.33333333	16.66818182	0	30	0	33.33333333	0	0	42.85714286	45.8375	0.6423076923	0	0	0	0	0	0.6423076923	0	0	0	0	0	0	0	0	0	0	0	0	0	0	0	27.38095238	NA	6	11.25	0	0	12.668	0	40	12.17692308	0	NA	0.4807692308	25	0	29.25769231	2	0	0	15	2.380952381	0	0	0
446	Chr1	20083988	20084044	0	25.56956522	7.5	5.20625	0	0	23.07692308	0	0	17.10526316	25.36086957	0	0	0.7260869565	22.62142857	1.086956522	1.086956522	17.39130435	15.75909091	0	0	1.19047619	0	0	0	15.43478261	8.75	0	0	3.510526316	0	6.447826087	0	0.5958333333	3.786363636	22.45217391	9.560869565	0	23.40434783	0	0	0	1.923076923	0	0	0	0	3.626086957	16.10869565	21.05263158	6.666666667	0	0	0	0	0	0	0	0	0	0	0	0	1.513636364	0	0	0	0.9090909091	8.333333333	0	0.4826086957	0	0
447	Chr1	20174239	20174743	1.390756303	44.43615385	38.62533333	0.157480315	0.721641791	0	0	NA	0.4701612903	34.02696629	49.60350877	5.882352941	40.53559322	NA	44.0647619	NA	0.1838235294	40.92555556	33.57349398	0	NA	0.9992907801	50.49481481	0.156	0	25.6097561	26.01057692	0	0	0.4572580645	0	0	0.1904761905	0.6924137931	0.564137931	34.20420168	28.82403101	0.1342281879	48.08454545	0	0	0.1798561151	0	0.7079710145	0	NA	NA	0.2303448276	36.33829787	38.05153846	30.40784314	NA	NA	0.09794520548	0	41.61724138	35.41584158	26.665	38.675	0.9514285714	0	0.09533333333	NA	0	41.73466667	2.545736434	0	0	41.27142857	1.451515152	0	0	0.4196850394
448	Chr1	20174822	20175171	0.20875	38.01973684	57.92133333	0.4970149254	1.068235294	0	NA	NA	0.5310810811	46.22266667	38.80779221	0	41.29811321	NA	41.32835821	NA	0.8234567901	37.77846154	52.79027778	0	NA	2.013580247	59.38684211	1	1.117073171	41.92571429	41.69117647	0	0	0	0.7575757576	1.187654321	0.5882352941	0	0	40.05645161	40.71647059	0.2941176471	39.61392405	0	0	0.5263157895	0	0.76375	0	NA	NA	0.1470588235	43.86388889	49	51.17464789	NA	NA	1.47816092	0.5294117647	43.45903614	53.8472973	40.78666667	24.25802469	0	0	0.06941176471	NA	0	43.32117647	1.102816901	0	0	57.69615385	2.372413793	NA	NA	0
449	Chr1	20194372	20194769	0	23.725	26.2326087	0	0.7773333333	0	19.975	NA	3.419178082	29.8765625	31.64637681	NA	23.64705882	0.3564102564	21.90447761	0.2648148148	0	22.06481481	16.70987654	0	31.01785714	0.4625	30.01076923	0.350877193	1.704545455	39.32089552	26.7875	0	0.4098360656	0.3125	0	1.809210526	0.9459459459	2.531707317	7.77962963	29.42156863	11.70666667	2.806097561	36.58923077	0	1.470588235	0	1.242105263	0.8959459459	NA	0	0.7280487805	1.335443038	17.46666667	25.89864865	NA	NA	NA	1.10875	NA	25.17833333	14.28133333	9.696969697	10.87654321	NA	1.54691358	2.475609756	28.6	0.4225352113	33.10731707	NA	0	0.10375	35.83409091	0.8955223881	0.3703703704	0	0
450	Chr1	20197173	20197244	2.466666667	0	0	0	0	0	1.785714286	0.6185185185	0	0	0	0	0	0	0	0	4.746428571	0	0	0.7692307692	0	4.975	4.411764706	0	0	0	0	18.05	33.325	8.333333333	9.076190476	23.98928571	0	0	0	0	0	0	0	0	0	0	0	0.65	0	0	0	0.8928571429	0	0	0	0	0	1.964285714	0	0	0	0	0	0	0	0	0	2.025	0	0	0	3.285714286	0	0	0	0.5107142857	0.8928571429
451	Chr1	20302632	20302734	0	10	25	0	0	0	28.15135135	24.83636364	0	27.27272727	31.71818182	21.42727273	25.75428571	0.625	24.31818182	0	2.777777778	25.92592593	22.55	0	19.64285714	0.3795454545	28.57142857	0	0	31.73076923	0	0	0	0	0	0	1.189285714	0	0	11.11111111	18.81666667	0	0	0.835	0	0	0	0	0	0	0.5681818182	0	15.90681818	31.06136364	29.72972973	5.831818182	5.188571429	0.7568181818	0	2.986363636	23.14814815	32.05384615	15.81081081	0	0	0.4363636364	15.625	0	23.65	0	0	0	NA	0	0	0	0
452	Chr1	20311802	20313203	2.332045455	44.34940239	42.15280899	2.734698795	8.618518519	2.431034483	35.52508361	41.51287879	4.143142145	39.40136054	41.45859375	NA	39.90785124	3.027858628	36.30512821	3.412990196	4.858810069	52.57513228	33.70648649	4.401876676	39.42553191	5.654545455	36.30416667	3.053440367	0.7743523316	37.28188406	44.28827362	5.497979798	10.13432203	11.47403846	8.64197861	5.268646081	1.864242424	6.074651163	5.134916201	46.14956897	15.92624585	7.314594595	58.57810219	2.447858473	2.715384615	4.1134375	4.620448179	2.136926148	NA	4.532269504	1.357746479	3.1799591	39.36025641	38.05698529	43.56785714	13.8278481	18.01889117	1.865333333	3.632225914	0.09057971014	3.952173913	26.16023166	14.46823529	NA	5.58030303	4.566440678	37.97774481	1.222754491	47.3388764	0.1176282051	5.422245763	7.338286713	34.8323741	4.037380192	3.84893617	1.063095238	10.11055556
453	Chr1	20319791	20320787	1.608910891	39.87822581	46.66666667	3.793710692	3.835135135	2.644137931	39.90333333	21.92894737	1.713084112	42.31714286	37.28644068	0	41.15392857	0.9916666667	32.01538462	2.380645161	4.290638298	40.52727273	35.61284916	2.224	32.53968254	0.9801470588	54.10869565	2.794117647	0.8436708861	51.03384615	33.97581699	3.926712329	2.980263158	1.904761905	3.534632035	5.183870968	0.5882352941	2.52248996	3.296666667	31.71155556	22.60806452	2.380124224	35.57478992	4.502747253	1.907865169	5.46875	1.851851852	3.03030303	0	3.993617021	0.9326704545	0.4219409283	45.79453125	25.38035714	42.94027778	14.07142857	3.106779661	1.554705882	8.16509434	0.07462686567	18.0443609	8.938207547	14.72873563	NA	3.057692308	3.610781671	26.84105263	0.1696875	40.76563707	0.1433691756	2.183823529	7.052272727	37.10046512	9.210526316	3.679220779	2.346938776	5.95
454	Chr1	20403389	20403630	0.2455882353	59.02816901	42.99795918	0	0	0	53.62391304	41.8084507	0	42.90869565	59.32857143	NA	39.72622951	0	42.15588235	0	0	41.25777778	43.48235294	0	28.76129032	0	5	0	0	43.71923077	10.16911765	0	0	0	0	0	0	0.8064516129	0	20.57142857	11.12615385	0	44.56521739	0	0	0	0	0	NA	0	0	0.2072463768	18.94782609	31.41967213	43.74791667	7.782142857	1.515151515	0.2155172414	0	1.273846154	11.42142857	12.79069767	12.4375	NA	0	0	35.09807692	0	32.20735294	4.5	0.7042253521	0	59.83333333	0	0	0	0
455	Chr1	20475494	20475891	NA	NA	12.16216216	6.25	3.90625	NA	56.89655172	29.72166667	5.781632653	NA	26.66666667	NA	42.5	NA	26.5875	NA	6.994	36.54	34.20140845	3.375949367	NA	0	22.72828283	0.6849315068	1.449275362	29.64285714	42.85714286	0	6.949230769	0	10.40092593	13.69107143	4.913913043	3.835971223	6.726315789	29.23076923	NA	2.272727273	19.56521739	0.74	NA	NA	3.846153846	5.208333333	NA	0	3.462626263	0.8474576271	22.22222222	20.45454545	35.45454545	13.04347826	0	4.091869919	5.606542056	34.001	25.00172414	NA	27.5862069	NA	2.840909091	5.418791946	34.8721519	3.947368421	26.47943925	NA	4.206796117	6.082857143	NA	14.51612903	0.8087378641	7.006818182	2.776666667
456	Chr1	20475962	20477548	0.7048565121	36.01414474	39.79766355	0.7544067797	1.360073937	0.7189247312	35.24859813	42.86150943	1.378097345	34.61748634	37.22826087	43.27896996	35.48655172	0.9707317073	33.33272727	1.192209857	0.8281947262	37.248	40.49079755	1.321252059	38.18424658	1.32300885	31.18652632	0.7911504425	0.7367387033	32.81851852	31.78657407	3.169565217	2.150230415	2.522713864	1.570498084	1.833529412	0.639503386	0.6648011782	0.6670756646	32.54769976	22.51424936	1.052678571	30.34092664	0.1677852349	0.9891949153	0.4166666667	1.012765957	1.005415861	1.066995074	0.5005221932	0.6993975904	0.5651750973	18.25781818	29.43717472	35.91577726	12.00425532	20.51945205	2.038696809	0.5307414105	17.96643952	19.76443381	19.74883227	22.38752026	1.146969697	0.60997921	1.296614951	41.99840637	1.340410959	32.57859779	2.841637011	0.6395390071	1.779940565	37.18786127	1.779882812	1.923777403	0.6364044944	0.5775210084
457	Chr1	20548056	20548252	0	43.85762712	33.81864407	0	0	0	47.19803922	45.44634146	0	28.89	43.48043478	58.325	45.375	1.19047619	37.24230769	0	0	38.4779661	49.15084746	0.5370967742	47.40491803	0	40.59487179	0	0	48.21428571	31.98833333	0	1.724137931	0	0	0	0	0	0	29.10384615	30.49259259	0	45.53571429	0	0	0	0	0	NA	0	0	0	36.53548387	29.14242424	36.38292683	9.085483871	19.39361702	0	0	37.05967742	17.5	35.78032787	10.06842105	0	0	0	32.61836735	0	46.19516129	0	0	0	37.5	0	0	0	0
458	Chr1	20572155	20572206	0	34.09090909	0	0.9090909091	0	1.588888889	22.54285714	20.96666667	0	33.33684211	0	0	0	0	22.22222222	0	0	5.130769231	10.52631579	0	0	0	16.66666667	0	0	0	28.57142857	0	0	0	0	0	0	0	0	22.07727273	17.37272727	0	13.41428571	0	0	0	0	0	0	0	0	0	14.12727273	8.333333333	0	6.722727273	7.619047619	0	0	0	0	0	0	0	0	0	30.48888889	0	0.65	0	0	0	0	0	0	0	0
459	Chr1	20622367	20622901	4.922360248	49.76866667	52.48571429	4.484117647	4.128070175	4.440458015	44.23333333	56.63958333	2.09929078	55.90361446	43.84666667	43.3127907	61.68571429	4.697714286	57.14081633	5.797857143	3.260869565	44.49067797	41.3748503	5.759493671	42.53947368	4.469677419	45.00111111	2.524848485	1.991558442	53.46291391	49.63040936	0.9357142857	4.194166667	4.24	4.681437126	2.351533742	5.913450292	1.345833333	2.832544379	44.21893939	46.84029851	3.281818182	34.12823529	2.7734375	4.688	5.461538462	0.9552447552	3.477165354	8.089855072	2.534394904	3.787861272	3.446666667	37.3953125	45.8677686	61.53013699	6.315294118	17.68673469	7.903225806	5.531952663	58.03170732	33.12564103	76.27272727	43.39607843	11.71875	2.481142857	2.712068966	61.40138889	4.030285714	44.33218391	7.934502924	2.286394558	2.575301205	41.02857143	4.10141844	1.515231788	0.7547169811	2.909302326
460	Chr1	20624841	20625698	NA	NA	13.73402778	2.545606695	NA	NA	25.0652968	23.30559701	1.176470588	19.71489362	0.3741573034	0.3575107296	0.06958333333	1.791411043	40.835	7.53862069	0.6502590674	20.84461538	18.35297619	0.583127572	27.30810811	0	19.87592593	0	0.9259259259	28.70277778	18.01620112	NA	NA	NA	NA	NA	3.484545455	0.2326612903	0.06682242991	0	0.5832	0.2732240437	0	0.3127572016	0.1349056604	1.360743802	1.521917808	3.333333333	0	0	0.04347826087	0.09950248756	0.1860335196	19.17185629	26.59333333	2.871193416	2.589423077	0	8.631075697	0	0	0	0	0.1801801802	0.5352331606	0.1171102662	19.34256757	0.2793478261	10.43307692	5.173134328	NA	NA	30.51314554	NA	2.817763158	1.173239437	NA
461	Chr1	20681773	20683127	2.679758308	3.821960784	0.1308900524	0.1936877076	2.709638554	3.445853659	3.812316716	0.2388020833	0.2762048193	0.5390547264	0	0.2096436059	0	0.8009153318	0	0.2130434783	0	0.709118541	0.6579175705	0.2252252252	1.369863014	0.1479289941	29.88765432	0.1492537313	0.3842105263	0.2570987654	0	4.982291667	8.833893557	5.942394822	6.9125	7.869172932	0.06811989101	8.796412556	9.123178808	31.51777778	14.4385	0.3685082873	23.12375	0	0.29296875	0.2622377622	0.08222222222	0	0.4167857143	0.07947494033	0.1975051975	5.426385224	26.5037037	1.254480287	25.07230216	0.04378283713	0.2409638554	0.07130620985	7.075294118	0.05946428571	0	0	0.04184100418	0	0	0.0995423341	0.1269035533	0.02198019802	0.1122494432	2.438526316	4.169341564	8.214629948	0	0	0.2929292929	0.3215434084	4.328508772
462	Chr1	20696962	20697332	NA	NA	31.85777778	0.9935779817	NA	NA	16.97924528	28.14814815	0	NA	14.28571429	8.333333333	NA	0.9324561404	37.99816514	0	0	41.35670103	42.57682927	NA	28.95901639	0	NA	8.3375	2	28.57142857	NA	NA	NA	NA	NA	NA	0	0	5.553333333	21.54285714	1.388888889	0	24.02058824	NA	NA	0.1057142857	0	0	0	0	0.6542056075	0	11.36363636	38.0509434	33.76956522	5.253097345	7.527777778	NA	0.2127659574	NA	NA	NA	NA	0	0.6958333333	0	34.702	NA	31.15192308	2.402884615	NA	NA	43.42083333	2.941176471	0.6930693069	0	NA
463	Chr1	20699645	20700250	NA	0	0	22.52962963	0	NA	NA	43.63370787	NA	0	0	33.72857143	NA	24.25903614	31.86323529	11.11111111	35.3375	23.00212766	17.84482759	NA	27.30851064	NA	NA	7.905128205	24.38367347	14.70588235	NA	0	NA	NA	NA	0	0	0	0	0	NA	NA	0	NA	NA	22.49186992	13.23529412	NA	19.64285714	1.541666667	15.29122807	NA	0	22.22222222	28.62391304	0	0	NA	25.79807692	NA	NA	NA	NA	34.12857143	11.99833333	0	34.91654676	NA	0	18.63877551	0	1.009090909	26.07580645	0	13.85189873	12.4245614	NA
464	Chr1	20703741	20704609	NA	14.58333333	NA	12.13410405	0	NA	NA	28.42102273	2.042408377	39.16888889	26.08695652	18.0792	25.50582524	14.00203046	20.94527027	10.99736842	9.83203125	26.24285714	30.76826347	8.228735632	28.32176471	6.171604938	NA	5.982481752	3.242222222	36.44166667	17.56129032	NA	0	NA	0	0	0	NA	NA	NA	NA	3.831343284	NA	12.3	5.53625	8.467307692	1.564974619	17.80526316	15.08656716	1.56035503	2.185116279	NA	NA	36.93743017	33.1893401	7.203246753	13.38522167	6.594444444	10.69693878	19.70962963	25.54509804	19.09047619	23.91617647	9.710344828	1.615384615	3.826351351	32.90243902	5.515217391	20.91275168	6.953804348	NA	NA	31.48797468	13.97384615	6.724683544	4.2671875	0
465	Chr1	20710190	20711250	7.676923077	31.57325905	39.33163842	7.257324841	6.062597403	8.564351852	27.80612245	26.70993377	5.423797468	37.77932692	37.14698795	41.27689531	34.99628099	6.417966903	37.1255102	6.415229885	7.289495798	37.68401639	35.14184397	8.112209302	29.20546875	6.917142857	35.92894737	5.183769634	5.496862745	35.30410256	31.68615385	4.1170347	8.332727273	7.860309278	7.197112861	6.01143695	5.734444444	7.813539192	6.636444444	32.96744186	30.38964401	17.54210526	35.0912037	7.11618705	5.92920354	3.981364829	5.713550136	5.412234043	23.61029412	3.863874346	4.883410138	6.894354839	38.56518987	28.23860759	28.94189189	11.74376471	20.86426593	6.302531646	4.27238806	28.72112676	32.3964497	36.93475936	28.85125	11.35	5.128873239	6.984810127	33.12459016	5.482598039	25.7826087	6.108917197	4.252678571	6.338724374	24.91538462	9.055685131	4.682833787	3.781497797	6.304057971
466	Chr1	20780480	20780547	0	28.52692308	13.89166667	2.083333333	0	0	41.80833333	46.67	NA	27.27272727	25	0	0	0	21.78275862	0	0	27.74193548	57.14285714	0	7.75862069	0	26.18571429	0	0	34.36896552	38.88888889	0	0	0	0	0	0	0	0	24.57	13.33	0	29.16666667	0	0	0	0	0	0	0	0.7161290323	0	17.46190476	30.37741935	31.57894737	16.875	20	0	0	0	0	0	0	0	0	0	17.5	0	0	0	0	0	50	0	0	0	0
467	Chr1	20857664	20857708	0	0	0	0	0	0	32.915	40.78947368	0	50	NA	0	0	0	7.894736842	0	1.315789474	16.67	15.5	0	0	0	42.85714286	1.958823529	0	7.894736842	0	7.142857143	0	0	0	0	0	0	0	0	0	0	0	0	0	0	0	0	0	0	0	0	0	28.57142857	0	20.8375	22.02857143	0	0	0	0	0	0	0	0	0	0	0	0	0	NA	0	0	0	NA	0	0
468	Chr1	20863647	20863695	0	30.092	0	0	0	0	24.372	0	0	0	0	18.516	25	0	0	1.447826087	0	0	0	0	0	0	22.22083333	0	0	22.668	21.55333333	0	0	0	0	0.572	0	0	0	0	0	0	0	0	0	0	0	0	0	0	0.572	0	1.041666667	0	0	0	0	0	0	0	2.915	0	3.966666667	0	0	0	21.25	0	0	0	0	0	25	0	0	0	0
469	Chr1	20922587	20922634	0	18.18181818	0	0	0.9823529412	0	36.80869565	77.78333333	0	NA	37.5	0	0	0	35.41875	0	0	40.2173913	34.21052632	2.222222222	42.85714286	0	37.72727273	0	0	0	26.08695652	0	0	0	0	0	0	1.086956522	0	5.882352941	4.273913043	0	15	0	0	0	0	0	0	0	0	0	6.086956522	23.82352941	0	20.99545455	16.66875	0	0	0.7590909091	0.7590909091	0	0	0	0	0	0	0	0	0	0	0	NA	0	0.7260869565	0	0
470	Chr1	20947498	20947543	0	22.772	0	0	0	0	22.72727273	36.80416667	0	0	0	0	0	0	7.332	0	0	19.45	12.87727273	NA	11.11111111	0	27.27272727	0	0	0	0	0	0	NA	0	0	0	0	0	0	0	0	0	0	0	0	0	0	0	0	0	0	0	15.27916667	0	13.504	19.04761905	0	NA	0	0	0	0	0	0	0	0	0	0	0	0	0	40	0	0	0	0
471	Chr1	20972532	20972715	16.99827586	45.54655172	45.88125	39.71276596	19.49310345	25.09142857	54.87413793	46.08965517	NA	31.59583333	62.15490196	46.5	52.5	NA	36.66538462	26.08695652	29.53703704	51.80212766	50.29821429	50	55.26315789	23.28103448	NA	28.12068966	22.27586207	52.01754386	62.5	2.939473684	11.07111111	12.46034483	10.64509804	33.38965517	11.21551724	20.444	36.42592593	36.69824561	46.17931034	34.99298246	42.01162791	9.482758621	NA	19.80943396	4.343478261	12.30877193	14	NA	0	17.32413793	51.73913043	36.8	60.2	12.29827586	36.99166667	10.775	19.76315789	49.1509434	28.68421053	25.96976744	41.14137931	32.35294118	0.8333333333	15.23275862	37.81923077	5.740740741	44.53448276	18.00185185	9.074137931	13.17758621	50.68913043	19.99	11.47857143	7.539534884	16.5
472	Chr1	20972716	20973730	3.883574879	29.38985507	16.05202312	2.988717949	2.920512821	1.911111111	23.45487179	25.00208333	0.333	19.99166667	22.89304813	29.15345912	30.34682927	5.872222222	19.05826772	2.809638554	3.06056338	22.89482759	20.79390244	4.505691057	24.35595238	6.110679612	25.71956522	1.473480663	1.12642487	23.3049505	22.77972973	0.1219512195	0.1870786517	3.798979592	1.686458333	4.424154589	2.49	1.131578947	0.8173267327	15.72376238	20.07564767	0.5268041237	21.8305	2.746296296	0.5813953488	2.875757576	0.7307017544	1.130851064	14.88854962	0	0.4	1.112871287	26.6816568	18.25968992	22.35032258	6.872682927	15.38054054	0.9004901961	3.6625	21.66733668	22.15755814	22.55447154	21.55615764	17.33354839	0.1140740741	0.8763285024	20.32823529	1.941358025	24.14347826	7.436	0	0.7903553299	25.5811828	4.325380711	1.139344262	0.5189944134	0.395
473	Chr1	20973731	20974296	0.6666666667	36.56184211	33.04354839	6.15035461	2.461184211	0.4231884058	31.08671329	28.76171875	1.846153846	32.36181818	31.14160584	49.58846154	35.96092715	2.835051546	38.68928571	0	1.100917431	27.92983871	31.82727273	0.7142857143	26.1372093	1.264341085	45.74255319	1.29	0.803030303	31.31549296	36.19756098	0	0.4248366013	0.7084033613	0.6742647059	5.51369863	2.874100719	1.274789916	3.11037037	26.59485294	27.88290598	0.8784722222	31.04353741	7.225663717	7.332	2.342657343	0	1.343918919	0	0	0.7085106383	2.569333333	33.70564516	35.03536585	32.17037037	15.05098039	24.2	1.546405229	1.407189542	30.3248366	32.95592105	29.26806723	29.39084967	2.358490566	0.3661538462	1.593421053	38.48870968	3.309166667	31.61381579	4.639705882	0.7455128205	1.175324675	41.80933333	3.874675325	0.6594059406	0.4098360656	2.332467532
474	Chr1	21042639	21042878	1.341071429	24.08809524	21.69333333	0	0	0	42.71481481	17.97627119	0	26.80540541	32.14285714	NA	19.92459016	0	22.1	0.666	0	19.02592593	30.56888889	0.6795918367	27.32708333	3.275	21.71052632	0	0	25.68163265	31.11	0	0	0	0	0.3389830508	0	0	0	27.38571429	18.26166667	0.2383333333	18.71132075	0	0	0	0	1.093442623	NA	0	0	0.3448275862	8.787272727	19.84909091	19.87115385	3.705084746	10.36875	2.507407407	0	25.2704918	6.409615385	6.666666667	16.40666667	NA	0	0	27.41568627	0	24.18666667	0.9533333333	0	0	23.33333333	1.45	0.3571428571	0	0.3333333333
475	Chr1	21046540	21046676	0	0	0	0	0	0	13.04857143	9.272222222	2.173913043	0	21.30952381	0.3150943396	4.916981132	0	5.588235294	0	1.295555556	31.25	27.30238095	0	8.375757576	0	5.555555556	0	0	13.04893617	10.60606061	0	0	0	0	0	0	0	0	5.084	0.6097560976	0	6.175	0	0	0	0	0	0	0	0	0	0.6529411765	23.336	6.52173913	2.906382979	10.47619048	0	0	0	1.752631579	4.761904762	1.132075472	0	0	0	0.642	0	0.1566037736	0	0	0.2698113208	0	0	0.275	0	0
476	Chr1	21047106	21047161	1.585714286	29.32592593	14.70869565	0	0	0	38.2	39.36896552	0	42.5	0	0	8.571428571	1.148275862	31.81818182	0	2.586206897	28.57142857	33.3375	0	0	0	0	0	0	0	11.90714286	1.3875	0	0	0	0	1.3875	0	0	36.67	15.06153846	0	38.88888889	0	0	0	0	0	0	0	0	0	6.67	37.35	53.84615385	22.14285714	16.98461538	0	0	0	7.5	NA	0	0	0	0	23.68421053	0	16.94827586	0	0	0	36.53846154	0	0	0	0
477	Chr1	21086207	21086298	0	20	9.008108108	0	0	0	28.98695652	16.66666667	0	0.4444444444	34.6047619	0	30.07948718	0.7239130435	0	0	1.269047619	0	0.4651162791	0	12.25806452	0	7.333333333	0	1.785714286	11.9047619	23.959375	0	9.952777778	5.476190476	9.428947368	2.446875	1.086956522	0	0	13.41463415	10	0	10.415625	0	0	0	0	0	0	0	0	0	8.333333333	1.388888889	0	13.06590909	3.805714286	0	0	0	11.11111111	20	6.945833333	0.4347826087	0	0	1.515151515	0	28.62173913	0.446875	0	0	4.761904762	0	0	0	0
478	Chr1	21095961	21096079	0	23.61111111	17.1875	0	0	0	NA	24.52380952	0	NA	26.19047619	0	21.834	0	30.55555556	0	0	18.18181818	31.25	0	16.5	0	23.91304348	0	0	15.34883721	3.846153846	0	0	0	0	0	0	0	0	21.334	8.406521739	0	33.33333333	0	0	0	0	0	NA	0	0	0	12	22.91666667	20	5.533333333	12.5	0.5102040816	0.7352941176	0	4.265116279	20.17631579	14.89361702	NA	0	0	16.66666667	0	22.42941176	0	0.3274509804	0.6529411765	17.46190476	0	0	0	0
479	Chr1	21097016	21097278	0	21.73235294	21.62162162	0	0	0	24.54545455	25.58648649	0.1953125	22.22156863	29.71293103	20.53333333	18.8238806	0	24.35961538	0	0	23.75089286	25.3164557	0	20.14880952	0	25.37313433	0	0.9308333333	21.99761905	25.21707317	0	0	0	0	0.1838235294	0.3968253968	0	0	19.76370968	6.589393939	0.16	23.79032258	0.3246753247	0	0	0	0.1515151515	0	0.2212389381	0	0	10.46304348	24.46808511	27.30392157	9.044852941	10.3741573	0	0	0	0	0	10.14456522	0	0	0.1059259259	24.375	0.1424242424	22.70962963	0	0.3505263158	0.1059259259	28.0275	0	0	0	0
480	Chr1	21144598	21145925	1.429310345	35.54552529	22.1396648	10	2.287118644	0.992746114	32.94785714	24.68315789	1.465326633	24.47777778	23.08534031	25.60127389	21.38784314	8.391089109	27.95083333	1.926223776	0.1450184502	21.14350877	22.32120253	2.883870968	13.07992424	4.324647887	27.84691943	1.070491803	2.630827068	15.996	23.05774648	0	0.5918781726	0.8849557522	0.2766798419	4.980769231	6.389411765	0.2638554217	0.2053571429	21.47917889	20.01843003	0.2118644068	22.49206349	1.37	4.147982063	9.935609756	0.2777777778	7.519375	5.985074627	0.1805194805	0.1093632959	0	23.07686833	23.51533333	26.96777251	5.597014925	9.794871795	0	1.869175627	11.81010101	4.119101124	20.49781022	4.32260274	5.635664336	0.4054474708	0.7364431487	21.19555556	0.2586206897	27.91833811	1.409246575	0.221484375	1.118014706	30.09090909	1.029411765	0.2739263804	0.2917177914	3.048113208
481	Chr1	21180008	21180680	0	55.54122807	NA	NA	0	0	NA	NA	NA	NA	NA	0	NA	NA	32.69230769	NA	0	38.45849057	36.79253731	0	NA	NA	NA	0	0	27.55652174	39.14485981	0	0.2870689655	0.08564102564	0	0	NA	0.1162790698	0	42.24793388	9.209219858	NA	33.06451613	0	0	0	NA	NA	NA	0.5882352941	0	0	16.18	50.99101124	19.57619048	NA	NA	NA	1.503658537	NA	NA	NA	NA	0	NA	NA	37.12121212	0.06137339056	NA	0	0	0.1418439716	14.28571429	NA	0.2432989691	0	0
482	Chr1	21228810	21229049	0	67.76595745	77.0875	0	1.015853659	0.2380952381	61.38615385	64.45333333	0	62.21162791	66.66666667	NA	33.58484848	17.47638889	43.93636364	0	3.786363636	56.86176471	37.29344262	12.69761905	63.88888889	0	NA	0	0	60	53.81186441	0	0	0	2.554666667	2.817857143	0	0.4545454545	1.25	40.38461538	46.76962025	0.4381578947	38.59210526	5.391176471	0	NA	0	0	12.93928571	0	0	0	37.65555556	66.96969697	NA	1.447826087	50	0	4.3725	24.585	NA	49.332	40	0	0	1.550537634	43.58461538	0	52.56987952	2.24137931	0.2072463768	0.3505263158	NA	0	0	0	12.60641026
483	Chr1	21237270	21237345	0	48.834375	47.936	3.510526316	1.923076923	1.280769231	49.27391304	33.075	10.90909091	50	37.26875	50.78125	40.22758621	4.838709677	45.946875	6.86969697	8.664	44.94333333	39.375	1.148275862	38.55357143	8.4375	43.35151515	4	2.258064516	44.36551724	45.46875	1.481481481	0	0	0	0	8.436363636	3.696296296	8.112903226	42.4862069	16.69354839	2.634375	46.67	6.451612903	3.33	1.11	8.353125	13.332	13.59473684	3.571428571	8.659375	8.946666667	29.74193548	40	41.37142857	34.62962963	36.146875	11.50909091	4.165	42.47575758	29.93636364	50.668	26.65625	11.11333333	3.853125	5.084375	42.15806452	2.253125	41.328125	2.715625	6.459375	3.80625	38.46153846	12.77666667	8.280645161	9.75483871	11.11111111
484	Chr1	21245119	21246131	0.1136363636	1.219512195	NA	NA	0.2356902357	0	NA	1.101694915	NA	NA	NA	NA	NA	NA	60	NA	4.155696203	30.21283784	29.16607143	2.999555556	NA	NA	NA	NA	NA	NA	38.64078212	0	0	0.5020920502	0	0.1433121019	NA	NA	NA	NA	NA	NA	NA	4.377720207	5.187254902	NA	NA	NA	NA	0	0	NA	NA	25	NA	0.09174311927	0.1582278481	NA	NA	NA	NA	NA	NA	NA	NA	NA	NA	3.0384375	NA	NA	0.1323809524	0.08768768769	NA	NA	NA	NA	0
485	Chr1	21246205	21248166	0.03703703704	0.5861809045	NA	NA	0.1086956522	0	NA	1.197674419	NA	NA	NA	NA	NA	NA	22.06380952	NA	8.533234421	29.68910506	33.08011204	12.16914894	NA	NA	NA	NA	NA	NA	30.79273183	0	0.2392344498	0.4683431953	0.05219206681	0.2407630522	NA	NA	NA	NA	NA	NA	NA	9.551917404	8.289971347	NA	NA	NA	NA	0.3866873065	0.08223684211	NA	NA	32.044	NA	0.2982107356	0.4006006006	NA	NA	NA	NA	NA	NA	NA	NA	NA	NA	8.253583618	NA	NA	0.1241134752	0.0898989899	NA	NA	NA	NA	0.3056880734
486	Chr1	21260140	21261111	0.5715384615	38.04884793	24.73492063	8.246969697	3.102564103	3.247783251	33.94146341	26.98080808	0.460251046	23.92222222	0	37.24333333	34.19575472	2.126582278	37.35838926	7.434269663	3.560792952	25.08160377	23.87302632	6.420769231	32.344375	0	36.75982143	2.251526718	2.982304527	32.81866667	35.54654088	0.8208955224	1.2	0.9373271889	0.6059633028	5.2	3.145049505	NA	NA	21.21136364	0	4.776818182	0	7.36196319	4.428820961	3.211827957	0.2845528455	5.555752212	13.64074074	0	0.8531007752	0	10.86956522	33.60737327	NA	7.746245059	18.20633484	0.4941908714	0	28.66727273	30.44705882	26.88735632	23.85756098	12.64577778	0.373553719	4.17509434	38.06124402	3.03030303	32.23825758	NA	1.353877551	2.650384615	33.52868217	0	1.991538462	0.5648760331	0.9810483871
487	Chr1	21348027	21350561	NA	NA	38.71129032	1.785714286	NA	NA	29.596	32	8.6703125	41.88552632	18.18181818	35.20896861	NA	10.60606061	33.42085561	NA	10.45582192	29.01959799	25.91183432	6.664	NA	8.439240506	NA	9.253731343	8.91959799	25.54817518	28.21893939	NA	NA	9.058695652	NA	NA	9.523809524	NA	NA	NA	NA	3.096174863	NA	0.9612612613	1.893181818	8.612605042	5.824778761	NA	1.728723404	10	10.0615942	NA	NA	39.0536	31.12409639	11.05080214	21.71717172	NA	0	NA	NA	NA	NA	0	6.835897436	1.537610619	30.63914807	10.72374101	9.066875	7.228915663	NA	8.695652174	13.15789474	10.1	6.272572816	10.95258303	NA
488	Chr1	21350589	21351422	0	1.988059701	1.724137931	0.1477876106	0	0	27.84159664	0.3505263158	1.25	NA	0	9.607843137	NA	NA	34.525	NA	14.79606987	31.83304348	33.46047619	0	NA	NA	0	1.666666667	1.801801802	14.98383838	1.086956522	0	0	0	0	0	0	0	0	0	0	0.20875	0.2941176471	1.063829787	0	0	1.802702703	0	3.716153846	0	0.4166666667	0	0	30.29090909	1.665	0	0	NA	0	0	0	NA	0	0	1.345925926	0.2773333333	22.45576923	0	0	0.3432989691	0.8510638298	0	0	NA	0.5426174497	5.236238532	0
489	Chr1	21450628	21457274	2.950525263	34.65319974	12.74953917	0	5.448743268	1.554787535	20.16340111	5.8875	0.2127795527	6.024882629	3.068592058	26.15826772	10.30802377	0.05263157895	38.27913534	0.2652866242	6.904612546	37.82590909	38.88826638	0	0	0.1334519573	28.55636364	6.183294556	4.790326087	26.24864407	19.4048951	5.239200477	4.253364269	5.901567164	5.625364583	6.112211982	0	3.141198858	3.765987261	10.95728395	8.87368962	4.672309356	6.120458265	0	0.3816793893	NA	1.38195122	0.6173611111	5.720489691	4.126077429	3.290042878	2.649392713	5.199342105	35.25173333	28	1.405150977	4.342682927	2.584720121	0	4.819277108	9.782258065	7.841639344	7.373860911	4.045598313	0.36900369	6.85567806	10.00829146	1.190618762	29.50587771	0.24	5.004479769	5.509677419	NA	0.625	0	0.03422131148	4.30385216
490	Chr1	21464195	21464273	0	9.333333333	0	0	0	0	24.14137931	0	0	38	6.666666667	7.334285714	0	0	32.60869565	0	0.5387096774	20.85714286	22.6	0	16.66666667	0	0	0	0	22.91666667	15.00285714	0	0	1.074193548	0	0	0	0	0	5.172413793	4.464285714	0	6.546428571	0	0	0	0	0	0	0	0	0	7.547222222	17.24137931	NA	0	0	0	0	0	0	NA	0	0	0	0	0	0	27.76285714	0	0	1.142857143	1.5625	0	0	0	0
491	Chr1	21512758	21512835	0	0	0	0	0	0	0	23.48235294	0	0	0	0	0	0	15.47857143	0.3972222222	0	29.14242424	30.41666667	0	0	0	0	1.280769231	0	0	0	0	0	0	0	0	0	0	0	5	1.315789474	1.351351351	7.894736842	0	0	0	0	0	0	0	0	0	0	19.23076923	0	0.9514285714	0	0	0	1.25	0	0	0	0	0	0	0	0	0	0	0	0	31.81818182	0	0	0	0
492	Chr1	21524996	21525898	2.37704918	34.61538462	NA	0.5644067797	0.3289473684	0	19.69642857	28.89333333	0	32.85384615	21.03255814	52.08333333	42.20934579	0	31.98108108	1.25	1.531460674	16.37826087	22.24696133	7.435384615	14.42307692	2.765517241	9.862608696	0	0	12.085	12.5	NA	3.846153846	NA	0	2.053424658	2.406666667	0.7239130435	0	13.540625	4.668	0.667961165	23.4440678	0.6493506494	0	1.83559322	0.1305882353	3.51	0	0	0	0.2762886598	25	24.2257732	0	7.7975	0.9259259259	1.447747748	1.36557377	16.68636364	14.19259259	17.59074074	14.57818182	0	0.4504504505	1.343801653	NA	0	26.77058824	3.233	1.898734177	1.576576577	0	0.5319148936	NA	NA	5
493	Chr1	21527049	21527282	NA	25	NA	0	0	0	35.005	NA	0	NA	NA	35.41666667	NA	NA	NA	NA	0	3.846153846	8.166	NA	17.59259259	NA	NA	NA	1.040625	NA	83.33333333	NA	NA	NA	NA	NA	0	NA	NA	NA	NA	NA	NA	NA	NA	0	0	0	0	NA	NA	NA	NA	27.63157895	NA	NA	NA	NA	NA	NA	NA	NA	NA	NA	0	NA	NA	0	55	0	0	0	NA	0	0	NA	NA
494	Chr1	21574149	21574218	5.106451613	36.665	27.0137931	0	0	0	38.33333333	33.18181818	0	27.77777778	30	23.33333333	29.89032258	0	50	0	0	16.66666667	32.25806452	1.074193548	27.66666667	0.8928571429	31.25	0.8064516129	0	25	30.5	0	0	3.076923077	0	0	0	0	0	27.95806452	5.325	0	28.335	0	1.074193548	0	0	0	0	3.027272727	0	0	18.55238095	25.92592593	30.64516129	5.751612903	0	1.665	0	2.5	22.5	22.72727273	12.73	0	0	0.7612903226	31.8	0	29.79032258	0	0.5387096774	1.074193548	30.76923077	0	0	1.447826087	0
495	Chr1	21607642	21607986	0	0	NA	0.2414473684	0	NA	0	NA	0	NA	NA	NA	0	0	25.785	0	0.5471830986	26.78392857	26.53136095	0	0	0	0	0	0	0	NA	NA	NA	0	0.6756756757	0	0.5123076923	0	0	0	0	0.444	0	NA	0.9259259259	0.5850877193	0	0	0	0	0	0	0	26.43017751	NA	NA	0	NA	0	NA	NA	0	NA	0	NA	0.1351351351	0	0	20.95142857	0	0	0	20.11717172	0	0	NA	0
496	Chr1	21637456	21638192	6.792996109	37.21111111	29.43148148	13.55927835	8.4995	5.343225806	32.46853147	24.29747899	1.691914894	28.69516129	23.83712121	48.08099174	31.8805	14.74484305	33.76114286	42.32247191	5.82565445	34.30093458	23.90769231	14.16871508	26.72830189	5.2	31.85737705	6.087148594	10.12375	24.525	19.44444444	0.9625498008	7.238797814	4.108641975	4.206866953	12.97991632	3.654132231	6.167083333	17.53824885	26.96719368	29.50564103	7.947435897	26.18947368	13.67692308	8.026923077	5.103139013	2.413207547	8.177835052	21.37663043	3.22745098	3.763345196	6.529411765	32.97257143	28.92393162	31.77721519	3.342774566	23.64934211	3.565055762	9.059533074	34.69151515	26.67515152	25.79562842	26.15555556	22.39328859	2.013924051	6.566909091	33.72857143	9.046014493	32.45899281	9.488655462	1.79484127	4.686170213	32.86158537	3.271206226	5.244864865	4.846116505	5.174897119
497	Chr1	21731719	21732228	NA	NA	NA	NA	0	NA	NA	NA	2.51509434	42.36666667	NA	NA	NA	1.162790698	56.25	0	0.888	52.04736842	28.6453125	NA	NA	NA	0	NA	0	50	NA	NA	NA	NA	0	0	NA	NA	NA	NA	NA	0	NA	NA	NA	NA	2.586206897	0	NA	0	NA	NA	NA	43.31267606	NA	NA	0	NA	0	NA	4.761904762	0	0	NA	1.020408163	3.982608696	38.96494845	NA	39.24302326	NA	0	0	NA	NA	0.1351351351	0.1351351351	NA
498	Chr1	21834417	21835001	1.694915254	44.64285714	NA	0	NA	0	NA	37.18461538	NA	NA	NA	NA	29.31034483	NA	NA	NA	1.096052632	77.77777778	38.79310345	6.374038462	NA	NA	36.66857143	8.544303797	0.8666666667	30.55555556	24.53125	NA	0	0	0	0	NA	0.5205357143	1.162790698	25.18571429	16.07142857	NA	NA	0	1.606862745	1.772340426	NA	5.462962963	NA	4.474757282	4.893650794	0	12.844	NA	23.91304348	14.88584071	2.754716981	0.9847619048	9.375	20.5755102	13.32857143	23.10681818	7.588235294	NA	NA	NA	NA	0.464	NA	8	0	0	NA	NA	NA	NA	0
499	Chr1	21857440	21859062	0.8930715935	22.44164384	NA	NA	1.476263736	1.49295302	NA	NA	1.8415	21.6467433	NA	NA	28.96876791	NA	24.09274611	NA	1.607692308	19.25391304	18.3702381	0.5172413793	NA	NA	24.96472603	NA	NA	NA	15.30613497	0.2258064516	0.2155172414	0.6754152824	1.431216931	4.098583569	NA	NA	NA	NA	NA	NA	NA	0.6451612903	0.655	NA	2.301286174	NA	NA	1.58220339	1.273727088	NA	NA	24.54270557	NA	NA	NA	1.12549505	NA	22.11421801	17.5968254	19.98741259	18.25321101	NA	1.658291457	NA	NA	0.1766666667	NA	NA	0	0.3413875598	NA	NA	NA	NA	0.9441860465
500	Chr1	21860393	21860495	0	36.84210526	0	0	0	0	0	22.653125	0	34.22666667	0	0	0.9575	0	13.15789474	0	0	21.72142857	29.78	0	3.24	0	0	0	NA	NA	12.6	0	0	0	0.641025641	0	0	0	0	23.17407407	26.21212121	0	50	0	0	0	0	0	0	0	0.2275	0	16.07142857	31.16666667	27.08333333	1.794871795	20.18888889	0	0	0	1.315789474	4.166666667	0.9175	0	0.4032258065	0.3666666667	14.56521739	0	0	0	0	0	0	0	0	0	0
501	Chr1	21861105	21861296	0	28.20196078	NA	NA	0	0	NA	0	0	27.22	NA	NA	47.85576923	NA	0	NA	0	0	0	0	NA	NA	30.70263158	NA	0	NA	30.95932203	0	0	0.7239130435	0	0	NA	NA	NA	NA	NA	0	NA	0	0	NA	0	NA	NA	0	0	NA	NA	0.3846153846	NA	2.7	7.525806452	0	NA	1.472	11.72372881	19.90555556	9.153731343	NA	0	0	12.5	0	31.51363636	NA	0	0	NA	NA	0	0	0
502	Chr1	22059970	22061474	0	27.77533333	21.15230769	0.37	0	2.816901408	17.56017964	22.74239631	0	20.27027027	25.0100304	26.54296296	31.28794326	0.2136752137	19.60645161	0	0.2074688797	23.8096463	20.57278689	0.1113712375	20.37	0.07616707617	24.4	0.5272151899	0.2590673575	24.18717949	15.74883721	0	2	0	0	0.8474576271	0	1.247394541	4.201690821	19.70467033	18.39845361	2.184459459	20.93353293	0	0	0	1.496153846	0	3.918487395	0	0	0.41225	21.28121693	20.6128866	22.74689655	5.618006431	12.34939759	1.18556701	0.9961956522	28.93207547	19.11764706	22.44123711	15.66138614	2.261029412	0	0.3353697749	23.76818182	0	23.2	0	0	0	28.37837838	0.03799392097	0.2475247525	0.3472222222	1.428571429
503	Chr1	22088096	22088361	0	0	0	0	0	0	0	18.61153846	0.9090909091	24.07460317	0	0.1855555556	0	1.968888889	0.2141025641	0.3012048193	0.4625	0.6849315068	0	0.8474576271	17.6328125	0.2061728395	26.63191489	1.040625	0	23.17702703	0	0	0	0	0	0	0.3872093023	0	0	20.4175	11.11111111	0	5.172413793	0	0	0	0	1.514772727	0	0	0	0	13.65384615	0	30.48157895	10.09666667	3.587692308	0	5.056164384	0	0	0	0	0.2226666667	0	0.1588888889	0	0	22.87111111	0	0	0	0	0	0	0	0
504	Chr1	22100592	22106798	3.778748591	37.96217257	35.62368186	4.522158439	5.167894737	4.034390076	0	31.97516835	2.615889213	29.40338664	39.82622642	47.05882353	11.53846154	NA	37.48455791	0	5.805954089	34.50342466	35.13063263	6.857474403	86.66666667	6.585217391	31.05884477	3.846989308	3.354354839	28.69162479	37.66367781	1.553394803	2.426335638	4.669982945	3.681640625	5.918860511	4.31849711	NA	0	NA	0	NA	NA	5.256675225	6.524342105	2.001786744	2.058122977	6.140180467	NA	1.954696133	2.417657739	NA	NA	37.7003386	34.67596973	10.11540924	19.60888889	NA	4.174795322	0	0	8.695652174	0	0	3.065916955	0	30.89139676	3.374223477	0	4.616085409	2.479816514	5.094864177	3.354083485	5.005782313	2.813586459	4.134102244	2.439774475
505	Chr1	22166748	22168098	29.01076923	50.49531915	48.26759777	21.97534884	23.0817734	25.56584158	49.56807692	47.35229885	NA	NA	49.41174089	NA	41.24953846	NA	43.14980989	0	27.64705882	34.60044444	35.48958991	31.39587302	NA	17.10611511	48.02105263	12.8009434	16.81621622	38.17862595	52.16448276	8.173076923	7.983769634	11.61515152	17.10172414	33.7604878	15.535	24.59827089	23.67393939	41.815	41.30961538	19.60135135	38.11958042	23.87909836	29.28651163	17.91504854	NA	24.06378601	0	15.79496855	22.31614035	21.85645161	50.27975207	50.34375	58.09944134	21.18333333	35.42718447	17.55769231	35.88235294	34.71452991	40.58733333	29.11397849	33.20875421	0	NA	24.19093851	44.51164384	26.78505747	42.49770492	32.38090452	19.6	19.6085044	20.41958042	16.47459283	24.33053691	16.21541096	21.40117647
506	Chr1	22201955	22202479	0	23.23	20.85692308	0	0.4545454545	0	22.32727273	23.68552632	0	21.39402985	31.62564103	15.03658537	16.89777778	0.5370967742	24.21216216	0	0	23.15789474	21.31518987	0	24.51	0.3571428571	25.31911765	0	0	25.02121212	19.46142857	0.2609375	0	0.8701492537	0.1984126984	0	0	0.1941860465	0	22.61857143	11.77666667	0	24.93653846	0	0.5555555556	2.115384615	0	0.6485714286	0	0	0	0	11.5625	21.09375	24.50350877	4.8	8.989473684	0	0	1.123595506	3.903947368	14.81388889	5.61372549	0.444	0.5633802817	0	22.88987342	0.6919191919	22.19347826	0	0.7352941176	1.147142857	26.08695652	0	0.4561643836	0	0
507	Chr1	22330595	22330862	0	NA	NA	NA	0	NA	0	NA	0	0	0	36.18	21.75	NA	19.56521739	0	0	20.55606061	19.4265625	NA	NA	NA	0	NA	NA	NA	NA	NA	NA	NA	NA	NA	NA	0	0	0	0.3378378378	0	0	NA	NA	0	NA	NA	29.16666667	NA	0	0	0	14.16666667	NA	NA	NA	1.537837838	NA	5.291891892	10.445	24.37076923	10.90746269	1.332	0	0	NA	NA	0	NA	NA	NA	NA	0	0	0	NA
508	Chr1	22618180	22618588	0	0	4.475925926	0	0	0	15.556	0	0	29.57943925	0.78125	4.761904762	7.142857143	0.8325	13.04347826	0	0.1757894737	23.38095238	29.05855856	0	16.66578947	0	0	0	0	0	3.333333333	0	4.166666667	0	0	0	0	0	0	0	0	0	NA	0	0	0	0.2212389381	0	0	0	0	0	0	25.65774648	0	0	0	0	0	0	0	0.668	1.216216216	0	0	0	0	0	7.877011494	0	0	0	28.57142857	0	0	0	NA
509	Chr1	22620594	22622042	0	50	0	NA	8.333333333	NA	26.046875	NA	2.866558442	27.36652893	28.65853659	45.16129032	25.25670103	0	21.85531915	4.165384615	4.072	27.6751773	26.03087248	NA	NA	13.21818182	24.07142857	15	NA	36.36363636	33.33142857	15.97083333	0	0	0	11.9047619	NA	10.8275	5.555555556	25.89285714	65.06538462	NA	55.55714286	NA	NA	0	2.874652778	0	3.571428571	NA	0	0	NA	28.72382671	21.45	11.84210526	14.41746032	1.01010101	NA	14.86486486	19.3516129	52.94117647	25.14821429	33.59375	3.362079511	4.21686747	53.43913043	3.4725	26.05365854	0	8.044827586	0.7928571429	NA	2.941176471	0	2.631578947	8.823529412
510	Chr1	22635427	22635519	0	42.85714286	7.142857143	0	0	0	32.07560976	50	0	100	20.83333333	0	24.54545455	0	54.54545455	0.325	0	47.05882353	29.76190476	0	27.24615385	0	41.07142857	0	0	27.27272727	0	0	0	0	0.5813953488	0	0	0	0	34.34186047	22.6	0	34.375	0	0	0	0	0	0	1.470588235	0	0.6060606061	22.4425	39.47368421	15.27916667	1.840909091	35	0	0	19.08333333	12.34705882	0	5.454545455	0	0	0	32.32647059	0	31.42954545	0	0	0	35.81282051	0	0	0	0
511	Chr1	22656364	22656422	0	0	0	0	0	0	19.25555556	0	0	0	0	0	0	0	10.60909091	0	0	20	9.528571429	0	0	0	18.18181818	0	0	11.11111111	0	0	0	0	0	0	0	0	0	0	0	0	0	0	0	0	0	0	0	0	0	0	0	25	0	0	0	0	0	0	0	0	0	0	0	0	12.5	0	0	0	0	0	0	0	0	0	0
512	Chr1	22751578	22751890	0	0	12.34821429	NA	NA	NA	25.81940299	0	0.6849315068	39.15471698	NA	24.07407407	31.64096386	0.3378378378	19.68604651	0.2420289855	0	16.50377358	25.89444444	0.6166666667	18.33333333	0	41.3972973	0	NA	0	15.13513514	NA	NA	NA	NA	NA	0	1.665882353	0	3.308823529	0.6327586207	0.6756756757	9.302325581	0.9615384615	0.2197368421	NA	0.5952380952	0.3389830508	0	NA	0	0	17.78875	16.59444444	NA	0	0	0.595	NA	19.09882353	6.554098361	5.951785714	1.687179487	NA	1.148235294	0.2471264368	NA	0	30.29176471	NA	NA	3.33	NA	0	0	NA	0
513	Chr1	22771825	22771860	0	29.6875	13.68421053	0	0	0	20	29.63333333	0	16.66842105	31.57894737	0	22.22222222	0	20	0	0	30.7	27.77777778	0	50	0	33.33333333	0	5.553333333	28.07368421	19.73684211	0	0	6.25	0	0	0	0	0	33.33333333	13.09473684	0	26.04375	0	0	0	0	0	0	3.33	0	0	22.46315789	25	31.57894737	14.77894737	20.1	0	0	12.03888889	12.27894737	10.96315789	9.584210526	0	0	0.5263157895	30.3	0	19.51052632	1.315789474	0	0	21.42857143	0	0	0	0
514	Chr1	22778192	22779228	0	NA	33.96217949	NA	0	1.332	31.81818182	0	0.5723880597	25.62954545	NA	0	23.72379032	0	20.92900763	0	1.005586592	26.61321839	31.01697248	NA	0	1.829268293	NA	0.1429184549	0	13.33368421	21.15384615	0	0	0	0	0	0.9010810811	0	0	7.843137255	0	0	0	NA	0	NA	0.6308108108	0.3067484663	0	NA	0	NA	0	23.2742616	27.4804878	7.894736842	4.545454545	0.2702702703	0	20.35361217	19.22738095	14.20463576	20.33091787	0	0.1606425703	0.3017241379	NA	0	25.18690909	5.971666667	0	0	NA	0	NA	0	0
515	Chr1	22828635	22829406	2.02020202	43.37125	53.1304878	5.843956044	1.865079365	0.8087378641	29.98411215	28.7184466	1.190714286	42.64153846	39.83461538	NA	12	5	36.27037037	0	1.94695122	38.52179487	22.91258741	NA	NA	4.753913043	NA	0	NA	0	NA	1.123595506	1.024590164	0	1.398601399	7.128571429	3.700735294	NA	0	NA	NA	NA	NA	NA	NA	2.380952381	0.495049505	0.8333333333	NA	1.379310345	1.556862745	NA	33.33333333	17.81931818	0	7.980864198	12.82695035	0	0	NA	NA	NA	NA	0	1.127819549	10.78529412	0	NA	NA	NA	1.71958042	0.838961039	31.45211268	2.405633803	0	0	2.423931624
516	Chr1	22853620	22855683	NA	NA	13.05888889	1.359102244	NA	NA	20.35292621	NA	NA	NA	NA	NA	NA	NA	22.03844011	NA	0.4844106464	25.67238806	26.27333333	NA	NA	NA	NA	1.177598152	0.3907079646	26.67605178	NA	NA	NA	NA	NA	NA	1.318253968	NA	NA	NA	NA	NA	NA	NA	NA	0.6210918114	NA	0.4244394619	NA	0.8938547486	0.3654223969	NA	NA	23.04212766	21.86666667	NA	NA	NA	0.4452054795	NA	NA	NA	NA	NA	NA	NA	NA	NA	NA	1.107407407	NA	NA	22.72764228	NA	NA	NA	NA
517	Chr1	22883537	22883816	0.8045977011	23.78224299	22.05487805	0	0	0.3741573034	22.78348624	23.33478261	0	16.44189189	18.26989247	20.7605042	20.03274336	0.1427350427	25.00517241	0.6578947368	0	21.88981481	19.64201681	0	25.47589286	0.2150537634	22.04895833	0	0.641025641	21.59181818	23.46767677	1.842105263	0	0	0	0	0	0.4816666667	0	21.23829787	8.794017094	0.4237288136	26.70322581	0	0	0.1041666667	0	0	0	0	0	1.116071429	14.64	21.63461538	23.44299065	10.70677966	6.316806723	0.2577319588	0	12.58173077	2.306153846	6.25483871	9.360747664	0	0	0.1908333333	20.75196078	0	22.35333333	0	0	0	24.85932203	0	0.2688172043	0	0
518	Chr1	22887787	22888253	12.5171875	38.5025974	35.415	28.59137931	12.75652174	37.77666667	27.86724138	28.33384615	NA	NA	4.545454545	NA	66.7	26.23287671	55.136	19.83773585	18.9754386	43.52564103	24.715	15.00422535	20.30930233	0	NA	5.298	12.92318841	38.52	46.78888889	0	9.342424242	5.128205128	12.44393939	18.96595745	6.784210526	14.09555556	4.488709677	27.75818182	26.50128205	7.455932203	49.72222222	22.91590909	14.18510638	5.748275862	NA	14.28392857	NA	0	0.9090909091	6.852380952	29.47021277	36.01730769	43.10344828	NA	NA	NA	4.322222222	15.06538462	NA	14.28571429	53.10392157	NA	NA	14.79711538	73.4375	11.74393939	39.28740741	6.666666667	10.29230769	10.03604651	36.62087912	0	NA	NA	16.03174603
519	Chr1	22991930	22992582	3.516312057	45.02285714	32.96092715	6.37890625	1.499242424	2.746511628	28.76883117	23.00692308	2.538679245	42.06371681	35.79756098	34.39459459	41.65973154	5.712837838	37.29416058	3.794915254	7.739837398	31.46884058	26.5352381	9.278723404	29.81048951	5.125170068	36.76066667	3.055263158	3.509375	25.09029851	33.86388889	0	0.4626984127	1.885620915	0.503968254	10.78035714	6.81025641	5.884415584	7.300671141	28.3527027	26.98387097	3.819871795	39.97009346	11.51826087	4.746979866	4.212087912	1.673109244	6.146308725	22.54567901	2.151968504	2.572077922	2.157657658	32.7775641	27.17804878	41.1984	13.12371795	21.62738854	5.321854305	4.92516129	34.49520548	36.26394558	30.14857143	23.90143885	14.4037037	3.841880342	2.936538462	39.2336	4.189808917	32.28516129	9.162091503	2.985714286	3.898064516	44.89795918	4.104026846	7.918589744	4.603401361	0.481981982
520	Chr1	23033506	23034496	0.3973076923	28.98168498	25.96847291	0.4512635379	0.2280821918	0.6449838188	23.06174242	21.99521277	0.3013574661	12.5	26.02796935	32.20805861	29.72573529	1.203968254	26.28864865	1.79244186	0.7220735786	27.76928328	29.9025	0.3476190476	28.80434783	0.3058103976	20.11054688	0.1552795031	0.1344086022	27.10333333	18.630033	0	0.3632398754	0.3039513678	0.06231343284	0.3613003096	0.2554744526	0.2469879518	0.213583815	23.59330855	9.967721519	0	24.19173228	0.1959558824	1.598484848	0.4263779528	0.1648514851	0.09709090909	1.315789474	0	0.1034383954	0.336627907	20.83860465	28.28704453	22.87341772	6.199344262	13.49014599	0.4407294833	0	21.25	13.57410072	14.15608108	18.17111913	0.5166666667	0.1168224299	0.252722063	21.76455696	0.1162721893	29.90693642	0	0.07418397626	0.08265895954	34.50591398	0.424522293	0.2906976744	0.543597561	0.03724832215
521	Chr1	23048321	23048423	NA	NA	NA	0	NA	NA	0	NA	NA	NA	NA	NA	0	NA	26.11111111	0	0	NA	28.78863636	NA	NA	0	0	0	0	0	8.333333333	NA	NA	NA	NA	NA	NA	0	0	NA	NA	NA	NA	NA	0	0	NA	NA	NA	0	0	0	NA	32.44285714	NA	NA	0	NA	0	NA	0	NA	0	NA	NA	NA	7.692307692	0	NA	0	NA	NA	100	NA	1.219512195	0	NA
522	Chr1	23052128	23052227	0	0	0	0	0	0	23.57142857	NA	0.2272727273	26	NA	0	0	0	15.85806452	0	0	31.9452381	37.809375	0	17.0754717	NA	1.515151515	0	0	NA	NA	0	0	0.4545454545	0	0	0	0	NA	0	0	0.5405405405	0	NA	0	NA	0	0	0.7085106383	NA	0	0	0	26.08148148	0	0	0	0	0	0	0	NA	0	0	0	0	3.421621622	0	6.454545455	0	0	0	25	NA	0	0	0.9
523	Chr1	23088126	23088235	0	0	0	0	1.136363636	0	0	0	0	0	0	0	0	0	0	0	0	0	0	0	0	0	0	0	0	0	0	1.85	0	NA	0	0	0	2.857142857	2.380952381	37.5	21.75555556	0	NA	0	1.388888889	0	0	0.7744186047	0	0	0	0	40.40731707	0	0	0.9	0	0	0	0	0	0	0	0	0	0	0	0	0	0	0	0	0	0	0	0	0
524	Chr1	23152483	23153345	1.68452381	39.84166667	NA	0	3.036363636	1.025833333	34.29699248	31.25	0.7632478632	16.66312057	47.69112426	NA	41.66734694	0.5470198675	46.05287356	2.0664	0.4722222222	37.37801418	37.75104895	1.86440678	43.40419162	1.096969697	35.18931298	NA	NA	NA	31.82118644	0.206185567	0	0.9370786517	0.8042857143	3.779844961	NA	0	0	24.57478261	21.93768116	NA	44.14105263	1.793846154	3.551886792	0.6756756757	0.5028301887	NA	NA	0	0	0	44.95074627	31.03214286	52.04693878	10.37368421	21.82210526	1.508695652	0.5944	35.84674556	19.35408163	33.7026087	25.4117284	NA	0.3873493976	NA	34.78646617	1.697080292	NA	1.783333333	0	0.2480916031	42.62307692	0	0.808974359	1.99273743	0.9558139535
525	Chr1	23173342	23174437	1.958823529	39.45	32.51118421	1.151079137	8.097560976	20	21.78217822	31.81727273	0.5494505495	2.083333333	40.59318182	4.147963801	3.711790393	1.532227488	31.97304965	1.235294118	5.188659794	21.63675214	28.65678392	1.379617834	30.79223301	0.9416666667	35.26602564	NA	NA	41.66666667	31.19047619	6.818181818	NA	50	3.571428571	0	2.016129032	3.422900763	1.14047619	30.4433526	10.67777778	0.1752631579	35.21981132	3.269683258	2.251030928	1.790232558	0.5687203791	1.120547945	1.714285714	0.8421348315	0.6137184116	2.352662722	34.84747475	20.85714286	35.31393443	12.60950226	14.58968254	0.6668	2.401036269	2.702027027	0.2272727273	2.380612245	2.051282051	2.254589372	0.243902439	1.363366337	31.14820144	1.902112676	30.63508197	1.354545455	7.7375	7.274603175	43.74375	2.52037037	1.754328358	2.26875	5.128205128
526	Chr1	23211860	23212754	NA	NA	NA	0	NA	NA	NA	NA	NA	NA	20	28.30233918	0	0	22.153125	NA	0.9604519774	30.72980769	20.06964286	NA	NA	0	18.18181818	0.849047619	0.5951612903	24.87153846	0	0	NA	NA	NA	NA	NA	1	0	19.35	7.545138889	NA	27.96440678	NA	0	0	NA	NA	3.41257485	0.495049505	0.6081081081	2.544769874	9.689690722	20.55555556	NA	0	0	NA	NA	NA	NA	NA	0	2.631578947	NA	NA	9.027083333	0	NA	0	NA	NA	32.60869565	NA	1.13236246	2.938148148	NA
527	Chr1	23234008	23234147	0.2042857143	2.868852459	0	0	0	0	16.66666667	5.2	0	19.13518519	0	0	0	0	0	0	0	0	0	0	4.955405405	0	8.565753425	0	0	6.060606061	0	0	0	0	0	0	0	0	0	15.32115385	4.908108108	0.7462686567	19.04761905	0.6054545455	0	0.5842105263	0	0	0	0.4166666667	0	0	15.32419355	0	5.882352941	2.893055556	3.653424658	0	0	0	0.4561643836	0	0	0	0	0	0	0	5.405405405	0	0	0.3	0	0	0.6403846154	0	0
528	Chr1	23294658	23294750	0	0	0	0	0	0	31.48333333	0	0	14.28571429	23.52941176	0	11.30434783	0	10.33	0	0	1.665	0	0	0	0	0	0	0	0	26.05	0	NA	0	0	0	0	0	0	21.38888889	5.172413793	0	16.66818182	0	0	NA	0	0	0	0	0	0	4.761904762	0	31.57894737	0	0	0	0	4.291176471	25.4	33.33333333	18.61304348	0	0	0	0.8333333333	0	0	0	0	0	31.16086957	NA	0	0	0
529	Chr1	23295622	23297268	8.208256881	32.94136691	NA	NA	9.133333333	11.99395161	21.83140794	54.54545455	NA	34.61538462	23.02971014	37.78280702	25	NA	32.31633466	9.259259259	21.8358804	34.50503597	33.03554377	0	35	3.031612903	27.77777778	2.777777778	0	0	NA	1.439204545	7.918333333	8.961870504	5.451094891	19.15673759	0	12.85714286	0	0	38.88888889	10.40380228	NA	NA	NA	20	3.191489362	NA	31.2159322	1.355186722	5.973937677	0	NA	36.25070423	23.42826087	0	10.52631579	2.5	14.97482014	28.57142857	33.33333333	33.33333333	19.04761905	17.65497835	7.96875	8.839732143	28.01675978	4.165625	25.4913649	12.41440678	6.165239295	5.63030303	NA	9.710548523	6.9432	6.414963504	10.81756272
530	Chr1	23312823	23313206	NA	NA	NA	NA	NA	NA	NA	17.68163265	0	NA	23.85490196	43.16734694	NA	0	13.94931507	NA	2.15754717	29.81267606	18.90860215	NA	NA	5.746052632	0	2.879365079	3.235294118	49.3220339	0	NA	NA	0	0	NA	0	4.478947368	6.592682927	13.16923077	3.183146067	NA	12.1	0	NA	0	NA	NA	0	NA	1.282051282	0	12.75408163	25.09	NA	3.212	5.019230769	12.12121212	14.28571429	15	17.14285714	6.666666667	3.125	6.005172414	0	0	0	0	0	NA	0	0	NA	3.934482759	0.1261363636	0	NA
531	Chr1	23407421	23407471	NA	9.090909091	27.27272727	0	0	NA	62.5	46.03333333	0	42.39130435	25	19.73684211	35.29411765	0	29.54545455	0	0	46.94166667	40.94347826	0	33.33333333	0	21.21818182	0	0	50	47.27272727	0	0	0	0	0	NA	0	0	33.33571429	35	0	44.44444444	0	0	0	0	0	0	0	0	0	NA	35.23181818	NA	24.25454545	24.44166667	0	0	18.98695652	1.666666667	18.52222222	11.55652174	1.447826087	2.173913043	0	36.23478261	2.173913043	38.76956522	0	0.7952380952	0	33.33076923	0	0	1.086956522	0
532	Chr1	23509574	23510745	0	0	19.18143713	0	0	0	NA	0	0.2581395349	22.05714286	14.71976048	0	35.31368421	NA	16.48316832	NA	0.1790322581	12.54468864	16.45021834	0	NA	0	NA	0	0	22.93967391	0	NA	0	0	NA	0	0	NA	NA	NA	NA	0.0936329588	NA	0	0	0	0.4587155963	0.625	0	0.2283105023	0	NA	NA	18.08861386	0	0	0	0	NA	19.35110294	17.04258065	26.01512195	17.565	0	0.1351351351	0	22.75685279	0	19.93879599	0	0	0	0	0	0.1280769231	0.2763033175	0
533	Chr1	23519451	23519623	0	0	0	1.25	0	0	0	0	0	0	0	0	0	0	0	0	0	0	0	0	0	0	0	0	0	0	0	0	0	0	0	0	0	0	0	33.21090909	18.57708333	0	40.0625	0	0	2.258064516	0	0	0	0	0.4464285714	0	39.76607143	0	0	0	0	0	0	0	0	0	0	0	0	0	0	0	0	0	0	0.2232142857	40.90909091	0	0	0	0
534	Chr1	23533227	23533358	0	4.807692308	0	0	0	0.8763157895	14.67454545	17.31132075	0	23.80952381	0	0	0.350877193	0.350877193	21.875	0	0	32.87222222	25.03953488	0	33.62115385	0	0	0	0	0	0	0	0	0	0	0	0	0	0	4.5125	7.286956522	0	13.6	NA	0	0	0	0	0	0	0	2	6.209803922	24.54727273	2.579245283	5.105263158	9.217647059	0	0	0	0	0	0	0	0	0	4.824561404	0	2.436842105	0.3125	0	0.6403846154	9.805882353	0	0	0	0
535	Chr1	23586425	23586687	0	0	0	0	0	0	25.8962963	0	0	0	0	0	0	0.3968253968	24.77567568	0	1.893181818	34.16578947	37.49433962	0	0	0	NA	0.6725806452	0	37.915625	0	0	0	1.162790698	0	0	0.3553191489	0	0	0	0	0	0	0	0	0	0.4385964912	0	0	0	0	0	0	38.46153846	0.806779661	0	0	0.15625	0	0	0	0	0	0	0	0	0	0	0	0	0	0	0	0.6403846154	0	0	0
536	Chr1	23639746	23640709	1.022790698	0	0.0777173913	0	0.127510917	0.1948598131	14.57587719	0	0	0	0	0.04032258065	0.1326693227	0.3653846154	20.31761905	0.2212389381	5.425112108	30.72300885	22.79516129	0.364940239	1.007692308	0	0	4.933217993	4.866489362	25.98296943	0.1210909091	0.4032258065	0	1.718556701	0.8807086614	0	0.1602564103	0.1393305439	0.05699658703	0.1316205534	0	1.672352941	0.07117437722	0.3649635036	0.53	0	0	0.07260869565	0	0.5073913043	0.03236245955	0.2531496063	0.1991631799	25.95820896	0	0	0.1441558442	0	0.2895652174	0.04480286738	0.3068421053	0	0.06816326531	0.2906976744	0	1.597376093	0	0.3133333333	19.70964912	0	0.1384083045	0.5597484277	0	0.1578199052	0.2458041958	0.5774891775	0
537	Chr1	23665225	23665309	0	0	0	0	0	0	26.5	28.63636364	0	25.3952381	0	8.752941176	27.74594595	0	0	0	0	0	0	0	0	0	22.73055556	0	0	0	5.303030303	0	NA	NA	0	0	0.575862069	0	0	0.6060606061	0	0	0	0	0	0	0	0	0	0	1.081081081	0	0	0	0	13.85789474	14.28571429	0	0	5	27.5	16.66774194	9.213157895	0	0	0	0	0	13.43421053	0	0	0	25.47714286	0	0	0	0
538	Chr1	23733459	23733519	0	22.22333333	0	0	0	0	23.24736842	32.8125	0	0	32.77666667	0	21.35	0	26.25	0	0	21.53846154	14.94137931	0	32.5	0	6.203333333	0	0	0	23.14814815	0	NA	0	0	0	0	0	0	30	10.65333333	0	27.27272727	0	0	0	0	0	0	0	0	0	21.66666667	29.46428571	24.332	14.94137931	5.95	0	1.083333333	8.096428571	8.443333333	3.744	5.414285714	0	0	0	28.67931034	0	25.83	0	0	0	NA	0	0	0	0
539	Chr1	23907069	23907418	NA	NA	44.59122807	NA	NA	NA	NA	NA	0	NA	NA	48.04705882	NA	8.333333333	37.71754386	10.70135135	2.43902439	41.4078125	16.36964286	NA	37.45846154	NA	NA	NA	NA	NA	NA	NA	NA	NA	NA	NA	5.394736842	8.002469136	6.7703125	27.65	28.50289855	NA	22.72727273	NA	NA	NA	NA	3.679220779	3.947368421	0	0	4.79787234	39.16666667	30.76923077	43	NA	0	NA	2.272727273	NA	NA	NA	0	22.18169014	0	NA	NA	NA	NA	0	NA	NA	NA	NA	NA	NA	NA
540	Chr1	23939915	23940955	3.133185841	37.48425926	28.2359375	0.74	3.740512821	3.267821782	34.57662338	28.69342723	0	30.59115044	44.48187919	42.73577982	28.11386861	7.628521127	31.93111111	9.465217391	14.11153846	20.26315789	32.90989011	6.3592	29.22793296	2.846486486	41.40625	0.8247524752	5.212429379	32.87398374	21.83333333	0.4787356322	0	0	0.4186046512	15.95054945	4.445714286	3.053571429	4.303896104	32.68154762	29.02640449	6.753365385	42.39652778	16.93956044	5.559124088	0	0	2.127184466	10.5025641	0.1960784314	0.3071672355	3.157042254	34.27951807	26.01594828	32.62914573	5.887606838	11.13006993	8.110666667	8.105714286	30.76923077	53.49354839	34.21769912	34.51572327	12.6377193	0.1648514851	2.816911765	38.65416667	3.398642534	34.01641791	9.200420168	1.221072797	4.19958159	NA	2.514035088	3.515920398	0.8498023715	1.568639053
541	Chr1	24004890	24005225	10	NA	0	NA	0	NA	0	NA	2.851315789	17.36666667	NA	39.60434783	21.57058824	11.9047619	2.794117647	NA	0.1587301587	0	1.07260274	0	5.555555556	NA	0	0.5123076923	1.851851852	38.6125	0	NA	NA	NA	NA	16.66666667	NA	NA	0	NA	NA	NA	NA	0	0	NA	3.530508475	NA	6.860784314	0	0.1083333333	0	NA	0	0	0	NA	0	0	NA	0	NA	2.22	13.60375	1.954761905	0	NA	0	0	0	0	NA	NA	NA	0	0	5
542	Chr1	24021870	24021925	0	0.6451612903	14.21764706	0	0	0	15	22.43846154	0	0	0	0	11.11111111	0	25	0	0	15.53181818	50	0	14.81481481	0	0	0	0	21.57058824	18.75	0	0	0	0	0	0	0.3580645161	0	8.333333333	2.8	0	7.933333333	0	0	0	0	0	0	0	0	0	2.854285714	23.52941176	NA	1.48	9.805882353	0	0	0	0	NA	5.517142857	0	0	0.5714285714	24.44444444	0	25.55428571	0	0.3171428571	0	27.45294118	0	0	0	0
543	Chr1	24098630	24098692	0	0	0	0	0	0	30.20625	NA	0	30.29655172	0	0	0	0	37.03333333	0	0	39.48275862	38.00740741	0	0	0	0	0	0	16.66666667	0	0	0	0	0	0	0	0	0	0	0	0	0	0	0	0	0	0	0	0	0	0	0	38.3962963	NA	8.022222222	11.80416667	0	0.8928571429	0	0	0	0	0	0	0	13.90689655	0	11.35862069	0	0	0	22.668	0	0	0	0
544	Chr1	24110522	24110591	0	26.42857143	18.668	0	0	0	29.16785714	31.57142857	0	26.66	0	0	14.35	0.7142857143	20	0	0	20.834375	31.25	0	13.76285714	0	0	0	0	32.1862069	31.11333333	0	0	0	0	0	0	0	0	26.3483871	7.692307692	0	12.5	NA	0	0	0	0	0	0	0	0	7.572727273	21.11333333	29.8	20.70909091	8.644444444	0	0	6.905714286	8.89	4.545454545	10.468	0	0	0	15.59117647	0	19.42571429	0	0.4085714286	0.4771428571	41.66666667	0	0	0	0
545	Chr1	24230444	24230557	0.3773584906	31.41153846	10.86956522	0	0	0	23.76944444	24.375	0	16.66666667	50	0	26.42407407	0	29.165625	0	0	32.5	34.10555556	NA	15.259375	0	34.29777778	0	1.612903226	11.95652174	33.33409091	0	0	0	0	0	NA	0	0	28.57142857	9.905555556	0.9794117647	3.571428571	0	0	NA	0	NA	NA	NA	NA	0	9.90754717	28.47222222	27.8125	0.8325	13.63636364	0	0	16.54230769	7.06969697	19.32045455	13.27358491	0	0	0	29.78723404	0	0	0	0	0	NA	0	0	0	0
546	Chr1	24247734	24247809	0	27.08214286	NA	NA	0	NA	NA	NA	0	26.75	NA	NA	NA	0	11.11111111	0	0	13.88888889	15.625	NA	17.315625	NA	NA	NA	NA	NA	NA	0	0	0	0	0	NA	0	0	27.91875	15.5775	NA	21.73913043	NA	NA	NA	0	NA	NA	0	2.380952381	0	11.77931034	12.78157895	NA	NA	NA	NA	NA	0	NA	NA	NA	NA	0	NA	21.56764706	NA	NA	NA	0.4175	0.625	NA	NA	0	0	NA
547	Chr1	24294784	24294876	0	0	0	0	0	0	25	23.65714286	0	34.91052632	0	0	NA	NA	12.29032258	NA	0	42.85714286	12.88181818	0	NA	0	2.251351351	0	0	0	31.05909091	1.411538462	0	0	0	0	0	0	0	50	NA	0	0	0	0	0	0	0	0	0	0	0	18.05833333	25.30740741	NA	12.03888889	4.722222222	NA	0	NA	NA	NA	NA	0	0	0	24.64285714	0	22.42702703	0	0	0	NA	0	0	0	0
548	Chr1	24350721	24353609	2.777777778	28.28041237	3.571428571	NA	1.907216495	0	26.83063187	10.475	0.7264208909	31.959447	0	9.872580645	25.762749	0	25.02666667	3.571428571	0	31.21301248	26.94397284	2.226021505	NA	0.4697435897	27.58904762	0.7394701987	4.309677419	33.44260163	18.22451791	NA	1.280769231	1.19047619	0.6166666667	4.875609756	0.4587155963	2.981300813	5.37804878	29.43246415	25.68656542	NA	30.21604278	0.5838308458	1.022970297	NA	0.554601227	0	0.2018181818	0	0.6906122449	2.082587666	28.35077121	28.04860427	NA	9.631111111	22.05882353	0.9046548957	0.812195122	21.5831283	18.21114983	18.06777778	18.52681452	0.6862745098	0.7357583231	NA	32.71801386	0.3421813403	30.60163934	6.411538462	0.5319148936	1.756666667	NA	0	1.624901704	0.6304964539	1.871186441
549	Chr1	24359992	24360986	1.13539823	28.07429467	21.94459459	4.078988327	1.409774436	1.601298701	NA	23.04663677	2.656321839	27.83059361	23.22436548	24.2099631	26.27894737	NA	29.71448276	NA	3.922651934	24.28267327	28.55132075	1.239033457	NA	2.553191489	22.97022222	2.076785714	2.259210526	28.78584071	21.9600823	0.4967889908	0.3606060606	2.813804714	0.6289962825	0	2.509225092	1.225783972	0.7957364341	21.4877451	15.55253456	2.693103448	23.36541353	3.017088608	1.716170213	3.623320158	2.271875	1.075697211	0.2149193548	1.128125	1.716510903	1.560909091	7.603886926	19.71851852	NA	9.110377358	16.7254386	3.434346505	NA	19.09828767	28.46153846	15.49230769	10.03320611	1.091150442	1.846031746	3.143804035	25.45813953	3.165562914	25.23296703	NA	0.8885542169	1.403584229	36.48648649	5.874257426	2.095220588	2.918947368	0.9393939394
550	Chr1	24369368	24369633	0.9123287671	0	0	0.3703703704	0	0	42.2106383	0	0	0	25.415	44.61176471	31.51964286	0	7.894736842	0	1.189285714	16.09772727	28.21363636	0.7744186047	0	0.6403846154	0	0.3424657534	0	0.13	0	0	0	0.3787878788	0	0	0	0	0.350877193	0	0	0.4757142857	0	0	0.2306451613	0	0	0.444	1.810869565	0	0	0	0	31.59253731	0	0	0	1.88	0	15.6122807	8.124390244	15.45454545	12.30909091	1.141304348	0	0	0	0	0	0	0.253164557	0.1405063291	0	1.388888889	0.3787878788	0	0
551	Chr1	24428698	24429459	NA	NA	NA	0	NA	0	NA	NA	0	21.13636364	34.28857143	35.05365854	3.571428571	1.852777778	25.80240964	NA	0	8.941463415	22.1953271	NA	NA	0	0	NA	10	30	NA	NA	NA	NA	NA	NA	NA	0	0.3472222222	13.55245902	12.21363636	NA	21.27192982	NA	NA	NA	0.3144654088	NA	0	NA	0	0.2631578947	22.30769231	25.08545455	NA	NA	NA	0	NA	0	0	NA	0	0.1227941176	1.771264368	0	26.12453988	NA	0	NA	NA	0	NA	0	0.3355704698	0	NA
552	Chr1	24441235	24441556	0	0	0	4.618571429	0	0	0	0.7467532468	2.848051948	37.5515625	27.94821429	0	31.75324675	5.8	0	1.931884058	0	0	0	0	29.12698413	3.509210526	0	0	0.4310344828	0	0	0	0.5208333333	0	0	0	0	0.6578947368	0.3289473684	0	0.08815789474	3.658666667	0	0	1.754385965	0	0.74	0	0	2.139189189	2.575362319	0	0	0.2569230769	32.6238806	0	0	2.653246753	4.53968254	32.14933333	15.17818182	32.27903226	5.019480519	0	1.515584416	3.925333333	34.34473684	0	29.94133333	0	0.1460526316	0	28.45609756	10.63846154	2.498684211	1.447368421	0.1069444444
553	Chr1	24462410	24462707	0.2272727273	30.15581395	32.025	0.2325581395	0.4945054945	0	37.22	0	0	23.54868421	30.35813953	0	20.6326087	0.4688888889	24.16707317	0.7872093023	0	29.53924051	9.042696629	2.027027027	19.52527473	0.2747252747	19.96046512	0	0	33.33333333	24.305	0.3542553191	1.189285714	0	0.4511363636	0	1.601923077	0.2222222222	0.4395604396	9.229347826	4.888888889	1.470588235	33.05757576	0	0.7692307692	0	0.7571428571	1.572826087	0	0	0.07888888889	0	8.426136364	20.54772727	21.50714286	0	0	0.1193548387	0	3.010752688	18.1344086	2	4.926666667	0	1.195652174	0.4516483516	24.86333333	0.09891304348	23.10549451	0	0	1.097849462	14.44931507	0.7835294118	0	0	1.013513514
554	Chr1	24475347	24475386	0	0	66.66666667	5	0	0	NA	37.5	0	19.23076923	37.5	0	23.81428571	0	31.25	0	0	29.6875	23.14444444	0	31.25	0	26.66666667	0	0	0	NA	0	0	NA	0	0	NA	0	0	0	20	0	NA	NA	0	0	0	NA	0	NA	NA	0	0	26.57222222	NA	0	NA	0	0	NA	0	12.5	0	0	0	0	22.02222222	0	22.22222222	NA	0	0.5555555556	100	0	0	0	0
555	Chr1	24527973	24528026	NA	0	21.93157895	0	NA	0	32.332	50	0	29.41176471	0	0	35.15454545	0	29.17	0	0	22.925	35.668	0	0	0	NA	0	0	0.668	33.33333333	NA	0	0	0	NA	0	2.775	NA	NA	NA	0	0	2.083333333	0	0	1.447826087	1.136363636	0	NA	0	NA	0	27.63157895	NA	16.25	0	0	NA	19.336	23.07692308	14.05652174	14.664	0	0	0	0	0.4	20.596	NA	NA	NA	18.51111111	0	0.572	0	0
556	Chr1	24533310	24533406	NA	NA	0	0.6185185185	NA	NA	0	9.959259259	0	0	26.05185185	23.33913043	0	0	5.425	NA	0	28.70740741	13.88148148	0	NA	0	NA	NA	NA	NA	1.855555556	NA	NA	NA	NA	NA	0	NA	NA	NA	NA	0.9259259259	NA	0	0	0	0	0	0	NA	NA	NA	NA	0	NA	0	0	NA	NA	NA	NA	NA	NA	1.225	0	0	NA	10.44074074	15.01111111	NA	NA	NA	41.565	0	0	0	NA
557	Chr1	24536494	24536802	0	0	5.714285714	0.1785714286	0.8241758242	0.4807692308	0	0	0.5114035088	28.84880952	0	0	0	2.213392857	5.484146341	1.005172414	0	2.088	0	3.972307692	32.07358491	0	0	0	0	0	13.23452381	0	0	0.1324074074	0	0	2.518478261	0.1518181818	0.5285714286	7.945205479	2.631578947	0.6944444444	4.569354839	3.517777778	0	0.1709401709	1.889915966	2.412380952	0	0	0	0.9868421053	2.916666667	0	57.5	0	0	0.1724137931	10.45490196	0	0	0	0	0	0	0.6525423729	0.2083333333	0.07094017094	28.71355932	1.204819277	0	0	14.88035714	0	0	0	0.1621359223
558	Chr1	24577131	24577460	NA	0	46.55822785	NA	0	0	36.5	37.70625	2.192982456	31.18545455	35.80555556	0	58.57260274	NA	36.36666667	NA	20.79253731	39.65555556	41.36338028	NA	NA	3.762903226	48.20384615	6.210666667	6.355813953	28.62794118	NA	0	NA	0	0	NA	2.510126582	5.45875	8.9625	15.41486486	29.34473684	NA	60.5	NA	0	NA	0.5954545455	3.179710145	NA	0	0	1.57	50.5484375	42.34594595	57.91666667	0.3864864865	10.72	3.090123457	10.02295082	35.3453125	15.4175	38.70857143	26.82898551	NA	2.262337662	0	0	0	0	12.13717949	0	0	0	0.5285714286	NA	NA	NA
559	Chr1	24645521	24646175	0.6597122302	31.40580645	36.84741379	15.26911765	2.487878788	3.407575758	37.51728395	23.44857143	1.094890511	27.95581395	37.77793103	41.51858974	NA	5.65959596	27.96930693	6.150704225	3.198657718	24.57260274	22.02828947	10.8625	23.38039216	2.425308642	0	7.83525641	4.945669291	37.5343949	33.80753425	0	0.3787878788	0.6865979381	0.7417808219	9.791975309	7.617142857	9.134756098	3.644871795	27.33517241	19.12531646	3.028787879	31.43730159	12.6816092	10.6189781	14.87887324	0.5210843373	4.925157233	22.20066667	NA	0	7.730666667	32.42830189	27.52281879	NA	5.94028777	12.5974026	0	0	0	0	NA	0	18.68223684	0.1920731707	2.526966292	39.21835443	10.04444444	27.89375	0	2.74251497	3.05508982	29.41186441	6.585314685	3.769461078	0.5597014925	7.014379085
560	Chr1	24704930	24706038	9.921818182	40.76268657	37.23333333	12.387251	8.637442922	2.082857143	45.2529661	44.5703125	5.117322835	43.45079365	46.19009901	60.9025641	100	9.794166667	39.02288557	7.270212766	10.09753695	42.74045802	36.47826087	14.19448819	46.71025641	7.495283019	40.23006993	5.660283688	8.57627907	43.40046083	44.93543307	0	0.9805882353	4.937899543	7.152380952	18.05416667	2.983615819	8.778099174	8.853301887	34.13916667	37.94018692	NA	38.33219178	11.51016949	17.95505618	4.494852941	0.09389671362	8.948387097	15.17548077	1.774193548	1.873858921	6.7915	44.323125	32.88265306	35.18518519	12.07624521	21.2026738	NA	13.3034188	30.3030303	27.77777778	18.51851852	25.64230769	16.47767442	1.956578947	NA	43.66666667	8.995849057	NA	8.9	3.694174757	6.642537313	47.28484848	5.148366013	4.972560976	13.56994819	11.75267857
561	Chr1	24712799	24714981	0.6255670103	7.960394265	5.620503597	0.4156822811	1.357929515	0.7455823293	4.126176471	8.254028436	1.280135823	4.138818565	3.761416185	30.33139378	0.03551136364	1.020985915	2.900603622	1.34109817	1.328456914	3.01201849	3.224768212	0.1785714286	6.271334432	2.916591928	2.547058824	0.4629032258	0.3110944528	2.878529412	0.08916184971	2.343107769	2.708333333	1.943013699	2.317816092	1.344852941	0.6260115607	0.5531531532	0.6174603175	2.23671875	1.568096055	0.2665144597	1.874621212	0.1464814815	0.1365044248	1.074435028	0.4280632411	1.681338028	17.32011605	1.765116279	0.9932320442	0.5872901679	0.8957403651	1.706696429	2.597530864	1.031897927	2.267731092	0.02964169381	0.8725203252	0	0	0	0.1233918129	14.58168317	0.22092257	0.2230379747	2.272920065	0.4685279188	0.2134615385	0.4762637363	1.782939189	1.788143526	4.007380952	1.4068	1.934455128	1.552265861	0.8064761905
562	Chr1	24716817	24718247	0.318401937	5.170958904	3.426502732	0.310880829	0.226097561	0.3442455243	1.169977925	5.538858696	0.1725388601	0.08445945946	0.4774038462	33.76455142	0.1184834123	0.5590027701	1.610402685	0.1936046512	0.3670454545	0.6402234637	1.429032258	0.1282122905	0	0.3526970954	0.9603603604	0.1694915254	0.1821875	0	0.2028397566	0.2118090452	1.894099379	1.717554859	0.3509868421	0.7068131868	0.4427536232	0.3659318637	0.347032967	0	0	0.169035533	0	0.264792176	0.05656108597	0.04063260341	0	0.6540415704	15.79942363	0.4419098143	0.1732106339	0.3941176471	0.1069662921	0.9232273839	2.291764706	0.9780320366	4.212734082	0	0.4530701754	0	0	0	1.04140625	11.25409836	0.2747252747	0.09173333333	0	0.1296660118	0	0.2677725118	0.1702173913	1.703529412	1.310250569	0.5198776758	0.3275	0	0.05307855626
563	Chr1	24718485	24719057	6.987943262	46.77606838	31.57894737	9.365	9.368	11.6661157	37.41916667	41.07111111	5.951785714	43.27419355	52.91810345	49.8511811	38.15526316	12.92244898	51.32941176	20.58823529	12.2372549	41.88189655	47.29789474	NA	48.326	8.994557823	51.27692308	8.105263158	0	33.18113208	NA	2.102631579	2.705194805	4.52992126	9.296551724	15.27272727	2.664	15.02342342	10.61619048	39.83431373	35.08684211	14.6173913	33.71363636	34.44666667	NA	3.109322034	0.5434782609	NA	20.2350365	1.408450704	3.526811594	5.571428571	27.26818182	39.79160305	44.28728814	13.97272727	23.76033058	5.225	2.874107143	42.2443299	35.97701149	28.17073171	32.16115702	20.41626016	6.267857143	9.392248062	29.85857143	0	46.02446043	3.145794393	4.107258065	5.868115942	44.66285714	4.521259843	10.76239316	8.492380952	4.894339623
564	Chr1	24738641	24739184	0	16.24634146	10.52941176	0	0	0.3092592593	6.666666667	4.575909091	0	17.16309524	6.489473684	0.7329842932	19.01666667	0	15.77692308	0.3768361582	0	18.09871795	13.4503876	0.3759398496	23.08201439	1.470588235	15.79710983	0	0	9.352517986	26.6664	0.4982905983	0.5285714286	0	1.518987342	0	0	0	0	17.46594203	14.08953488	0.1159722222	20.16140351	0	0	0	0	0.2	0	1.02739726	0	0.6727272727	10.67236842	23.78314607	18.13108108	3.098255814	2.669892473	0	0	7.196350365	9.146341463	7.718461538	7.137078652	0	0.2278606965	0	19.08767123	0	16.7373494	0.2446666667	0	0.04345549738	18.81363636	0	0	0	0
565	Chr1	24779319	24779409	NA	NA	23.07692308	NA	NA	NA	NA	30.19142857	NA	NA	19.3	10.02307692	14.07894737	1.069230769	23.59	0	4.38	31.60967742	32.82051282	NA	23.68421053	0	NA	0	0.8333333333	15.05925926	0	NA	NA	NA	NA	NA	0	0	0	22.23684211	9.607692308	0	26.25	NA	NA	NA	NA	0	0	NA	NA	0	19.35128205	37.5	18.05833333	12.33913043	20.61578947	0.8538461538	0	5.226315789	7.352941176	5.125641026	10.21794872	0	NA	0	30.29411765	NA	8.266666667	0	NA	NA	NA	0	0.78125	2.85	NA
566	Chr1	25056333	25057296	0.1176056338	31.61790123	27.76699029	1.990298507	0	0	48.0008	21.26355932	0.8928571429	21.11333333	36.36363636	29.55079365	33.72093023	5.415568862	49.83978495	2.537552743	1.430088496	36.59804878	27.37938931	3.333333333	30.9109375	0	35.76715686	0.1123595506	0	20.7474026	11.90714286	0	0	1.360544218	0.6268817204	0	1.792391304	2.425242718	0.9956521739	29.67846154	30.75357143	0.6040935673	38.01875	0	15.58211382	3.486206897	0.3571428571	0	8.558646617	0	0.7107954545	1.483050847	25	31.13055556	31.21830986	6.235106383	18.09346405	1.482211538	1.165034965	32.12026144	34.51048951	39.29803922	29.49846939	2.830973451	0	1.143111111	17.22266667	0	33.94	7.950381679	0	0.07803738318	27.55102041	0	1.235885167	0	0
567	Chr1	25057366	25058227	0	33.10514286	36.8983871	1.236774194	0	0	40.09851852	0	0	33.03716814	50	0	32.90086207	0	37.170625	0	0	24.10837209	16.72794118	0	29.47357513	0	23.43809524	0	0	34.44533333	29.57391304	0.8928571429	0	0	0.6884297521	0	0	0.1242753623	0	36.45371901	28.27218045	0	35.88347826	0	0.169035533	0	0	0.08833922261	0.2393617021	0.625	0	0.04528985507	9.819111111	26.20440252	37.28421053	4.782608696	6.328019324	0	0	7.850490196	12.55058824	15.01363636	6.567028986	1.127536232	0	0.05045317221	NA	0.03978494624	34.00456026	0	0	0	25.49058824	0	1.111111111	0.3521126761	0.4032258065
568	Chr1	25235021	25235217	NA	0	NA	0	0	NA	0.5045454545	21.25	NA	NA	5.555555556	0	17.64705882	0	0	0	0	0	0	0.6283018868	NA	NA	22.31492537	0	NA	0	25.23	NA	NA	NA	0	NA	NA	0	0	0	0	NA	NA	0	0	NA	0	0	0	NA	0	0	NA	1.243283582	0	8.502941176	11.76176471	0	0	16.66666667	3.33	NA	14.21052632	0	0	0.3125	0	0.3794117647	0	NA	NA	0	NA	NA	0	0	0
569	Chr1	25357843	25358420	3.513253012	53.58	20.75405405	21.92307692	7.292857143	12.88863636	45.80289855	36.459375	4.497959184	41.22166667	44.06862745	47.33925926	39.02048193	8.381935484	35.75701754	6.811428571	16.46521739	35.48208955	42.088	21.5	36.25185185	7.292	35.57545455	4.006716418	10.95932203	34.26893204	36.98241758	0.6493506494	1.14625	1.501538462	3.253333333	5.913333333	6.129850746	11.93207547	8.65443038	33.14866667	31.05592105	5.859375	40.03764706	24.57258065	8.197777778	19.75461538	5.446753247	13.08235294	16.2008	2.364957265	4.485620915	4.434394904	31.6778481	33.96790123	41.11791045	11.47428571	24.55208333	8.454615385	11.94301075	43.92155172	29.07021277	27.98395062	30.27573529	25.47659574	3.099230769	5.792173913	43.26153846	13.93165468	30.3245614	10.48671329	1.505769231	8.029133858	39.71702128	8.191525424	7.268852459	14.22708333	1.601941748
570	Chr1	25418646	25418702	NA	NA	35	0	NA	NA	NA	43.05555556	0	40	25	NA	26.01818182	NA	33.33809524	NA	0	36.36363636	41.07142857	0	NA	0	60	NA	NA	NA	25	NA	NA	NA	NA	NA	0	NA	NA	NA	NA	0	NA	0	0	0	0	0	NA	0	0	NA	NA	37.14285714	NA	15.07619048	20.58823529	0	NA	16.38888889	NA	0	11.74545455	NA	0	0	35.45454545	0	33.13636364	NA	NA	NA	20	0	0	0	NA
571	Chr1	25454180	25454358	0.531884058	0	0	0	0	0	25.31486486	0.3378378378	0	0	0	0.1865671642	0	0	18.46470588	0	0	29.47592593	28.19	0	10.57692308	0	0	0	0	4	16.07142857	0	0	0	0	0	0.2777777778	0	0.7239130435	2.941176471	0	0	1.111666667	0	0	0	0	0	0	0	0	0	0.6849315068	30.20461538	8.975384615	0	0	0	0	0.8928571429	0	0	0.4561643836	0	0	0	0	0	0	0	0	0	0	0	0	0	0
572	Chr1	25454393	25454459	0	0	0	1.233333333	0	3.027272727	12.38214286	0	0	0	0	0	0	0	19.13333333	0	0	26.92307692	25	0	0	0	0	0	0	0	0	2.586206897	0	0	1.724137931	2.010344828	0	0	0	1.233333333	0	0	0	0	0	0	NA	0	0	0	0	0	0	23.6125	10	0	0	0	0	2.380952381	0	0	0	0	0	0	0	1.635714286	0	0	0	0	0	0	0	4.605882353	0.7142857143
573	Chr1	25488113	25488281	0.737704918	3.719672131	0.6054545455	0	0	0	33.9875	NA	0	0	10.46296296	NA	0	0	33.41463415	0	0.5926829268	38.97777778	25.44705882	0	0	0	0	0	0	0	0	0	0	0.4385964912	0	0	0	0	0	0	0	1.923076923	0	0	0.468852459	0	0	0	NA	0	0.2383333333	0	0	24.21568627	33.65869565	NA	0	0	0	0	0	0	0	NA	0	0	0	0.1262295082	0.09180327869	0	0	0	29.11333333	0	0.9259259259	0	0
574	Chr1	25489704	25489931	0	0	0	0.6318181818	0	0	35.96969697	0	0.7246376812	0	0	0.1881578947	0	0.4166666667	22.2	0	3.488372093	34.35373134	32.37866667	0.4464285714	5.341333333	0	8	0	0	0	0	0	0	0	0.3703703704	0	0	0	0	0	0	0	0	0	0	0.8573529412	0	0	0.2016129032	0	0	0	0	43.45178571	22.22424242	0	0	0	0	0	0	0	0	0	0	0.1092105263	9.95	0.1666666667	0	6.258536585	0.3521126761	0.3779220779	26.52666667	0.253030303	0	0	0
575	Chr1	25490678	25490738	0	0	0	0	0.6666666667	0	26	31.085	0	23.88666667	0	0.8333333333	0	0	17.10526316	0	0	25.24285714	9.523809524	0	0	0	0	0	0	0	34.83333333	0	0	0	0	0	0	0	0	0	0	0	0	0	0	0.6666666667	0	0	0	0	0	0	0	25	0	3.965517241	9.362068966	0	0	3.053333333	6.25	0	0	0	0	0	0	0	5.01	0	0	0	16	0	0	0	0
576	Chr1	25536419	25536851	1.176470588	32.3988764	32.07821782	0	0.7224719101	2.94875	22.3	27.95	3.914666667	41.53731343	38.09642857	0	25.70990099	1.678095238	30.36969697	0	1.291549296	17.98965517	14.81481481	0.3125	20.00947368	0	0	1.416	2.540243902	28.58611111	29.60740741	0	0.2906976744	2.209	1.030952381	2.403846154	3.331578947	2.072277228	2.061290323	13.52268041	6.341304348	1.109708738	18.96463415	0.3636363636	1.774193548	0	0.185	1.696629213	0	0.9465909091	0.8438095238	1.46039604	15.49795918	19.1025641	28.79866667	3.196116505	7.870731707	2.920618557	0.9359550562	29.4	27.37553191	21.08484848	5.342857143	0	1.798863636	0.3914285714	26.48666667	0	26.9875	2.117708333	0.2083333333	0	0	0.3012048193	1.257	0.2979166667	2.577319588
577	Chr1	25646824	25646912	0	0	0.4651162791	1.11	0	0	2.173913043	41.81470588	0	0	0	0	0	0	8.333333333	0	0	29.80769231	27.13255814	0	0	0	0	0	0	0	33.33333333	0	0.8763157895	0	0	0	0	1.295555556	2.777777778	13.72647059	4.919047619	0	NA	0	0	0	0	0	0	0	0	0	10	41.66666667	34.02916667	7.629545455	31.57894737	0	0	0	0	0	0.8325	0	0.2777777778	0.4	0	0	6.704347826	0	0.7239130435	0	NA	0	0	0	0
578	Chr1	25660051	25660597	13.65986395	50.50536913	20.39491525	0	17.45096154	14.54830508	0	0	7.622972973	30	0	51.86515152	0	0	28.498	0	41.17647059	37.52301587	54.9797619	0	0	0	NA	11.60714286	20.46842105	40.07380952	0	2.964804469	0	15.44019608	6.778651685	7.509876543	16.85679012	7.314285714	3.571428571	39.04494382	27.1675	16.33253968	26.42195122	0	0	NA	6.901923077	10.70529801	9.242682927	3.749635036	11.89936709	9.976923077	17.59166667	35.71428571	36.945	0	0	0	28.06321839	0	NA	0	0	18.74245283	5.357668712	17.34114833	27.89183673	0	45.26512821	12.01596639	13.05695364	6.213114754	0	0	3.247457627	1.110666667	15.93615819
579	Chr1	25696762	25698520	3.358290155	35.74142857	30.26623377	14.65764192	6.166163142	6.101115242	33.52852459	33.71153846	0.4745454545	35.94567901	33.26493506	50	40.59253247	9.802654867	38.37828054	9.982269504	10.63833992	34.8154185	32.91130952	17.72690217	32.64709677	2.640331492	36.98675497	7.630666667	9.304320988	32.1617284	32.45167286	2.608878505	0.5769230769	2.234057971	4.440101523	18.56480583	6.627272727	1.708275862	10.75522388	28.51956522	26.19839572	10.51627297	27.26692308	14.0003861	18.2495356	7.431271478	1.358695652	5.91609589	NA	1.396583851	4.125549915	8.815677966	28.36315789	34.58915663	29.74379562	15.75296443	23.79655172	6.401716738	13.12985075	33.31241611	32.90961538	29.92312139	25.93321799	2.325581395	0.7735177866	7.151485149	5.553333333	13.01632653	34.83484321	5.986956522	4.227166276	2.935903614	35.52152778	8.118315018	15.17857143	0.6796116505	6.795794393
580	Chr1	25750776	25752071	0.1440540541	44.24925373	29.32068966	0	0	0.1618122977	32.54467005	NA	0	35.93442623	NA	NA	36.37361111	0.2811627907	28.42307692	0	0	33.41587302	34.90755208	0	25.90467836	NA	NA	0.111662531	0.1288659794	39.57571429	27.92332016	0.07142857143	0.07352941176	0.1183431953	0.1021226415	0.04429708223	0	NA	NA	NA	NA	0.2450980392	NA	0.08242574257	0	0	0	0.1340482574	NA	0.1976284585	0.03311827957	NA	NA	30.11928251	NA	NA	NA	0.5437352246	NA	32.00826667	11.09708455	27.07816092	8.447772277	NA	0	0.08166311301	26.57791165	0.02159827214	28.43381295	NA	0.07798594848	0.04527896996	17.58787879	NA	0	0	0
581	Chr1	25894722	25894770	0	0	0	0	0	0	28.69285714	6.111111111	0	6.788888889	0	0	0	0	11.84285714	0	0	40	22.91428571	0	0	0	0	0	0	0	0	0	0	0	0	0	0	0	0	0	0	0	0.7407407407	0	0	0	NA	0	0	0	0	0	0	35.83	NA	2.082142857	4.166666667	0	0	0	0	0	0	0	0	0	0	0	0	0	0	0	15.84	0	0	0	1.851851852
582	Chr1	25900487	25900571	0	23.80952381	26.66666667	0	0.6944444444	0	28.875	26.12702703	0	54.54545455	25	9.910810811	26.66666667	0.8325	44.44444444	0	0	28.4725	46.15384615	0	24.66857143	0	22.92432432	0	0	21.79487179	30.47714286	0	4.545454545	0	0	0	0	0	0	16.34615385	8.248717949	0.4394736842	21.90571429	0	0	0	0	0	0	20	0	0	8.620689655	28.37837838	24.40416667	5.759459459	22.2075	0	0	23.68421053	11.46060606	15.71428571	4.91025641	0	0	0	31.25	0	29.5	0	0	0.3205128205	45	0	0.3125	0	0
583	Chr1	25906300	25906463	0	32.88378378	30.32878788	0	0.195890411	0	27.95483871	26.60701754	0	28.69411765	27.82258065	0.3432432432	30.15254237	0	30.95238095	0	0	34.72857143	26.80410959	0	28.05	0	32.5	0	0	31.61296296	35.46170213	0.8064516129	1.25	0	0	0	0	0	0	29.77567568	12.93611111	0.5203125	27.25932203	0	0	0	0	0	0	0	0	0	22.49019608	32.79411765	34.12857143	9.232432432	19.59818182	0	0	16.08245614	11.22608696	17.19019608	13.87580645	0	0	0.1689189189	33.95833333	0	30.35540541	0	0	0	32.85714286	0	0	0	0
584	Chr1	26031684	26031988	0.9047619048	26.58108108	16.66666667	2.548113208	1.650925926	0.7142857143	15.30181818	19.7	1.52173913	23.37241379	20.28735632	31.2253012	28.32056075	1.621904762	22.97843137	1.633333333	1.732673267	25.53333333	19.31411765	3.042718447	20.81153846	3.03030303	16.94333333	1.825	0.8490566038	20.57272727	14.41875	1	1.610227273	2.50462963	2.498571429	0.523364486	1.233	1.860194175	0.3623188406	16.38470588	17.95238095	0.3672897196	11.55806452	0.7474358974	2.358333333	11.29032258	1.281538462	2.733707865	0.623364486	1.133009709	1.548543689	0.5201834862	16.20111111	19.63300971	28.10508475	8.179591837	23.18461538	2.638383838	1.462	23.83203883	18.64927536	32.01818182	21.5371134	2.301904762	1.367924528	1.023364486	19.86373626	1.492592593	28.83773585	3.775	1.41025641	2.358333333	17.75277778	3.259340659	1.541904762	1.858333333	3.037974684
585	Chr1	26083812	26084403	3.064516129	18.19646018	NA	NA	2.546564885	3.115966387	25.55104895	35.11538462	3.035074627	24.74883721	NA	12.66185567	28.7	0.3751677852	32.87894737	0.2622047244	4.560869565	24.11984733	18.07966102	0	20.78439716	NA	21.94050633	0.9321678322	0.8333333333	28.03652174	18.84379562	1.02189781	4.373417722	2.780263158	3.526623377	4.162162162	NA	1.864285714	1.434437086	19.71032258	6.204964539	2.654867257	27.97628205	0.1694915254	0.1255639098	NA	3.400675676	NA	2.34375	1.285714286	2.717901235	0.4744525547	15.79542484	34.60076923	NA	6.496855346	8.531355932	5.170512821	NA	26.38130841	17.25979381	10.14752475	18.2784	3.63164557	2.626875	4.844512195	24.06338028	1.174390244	33.70731707	NA	2.176219512	3.179113924	NA	NA	0.437037037	0.3302469136	2.018939394
586	Chr1	26102994	26103054	0	33.71363636	16.36363636	0	0	0.555	0	0	0	24.7	0	0	0	0	10.6	0	1.470588235	13.04347826	14.49565217	0	27.61904762	0	28.36086957	0	0	0	0	0	0	1.665	0	0	0	0	0	0	0	0	0	2.22	0	0	0	0	2.083333333	0	0	0	0	17.39130435	23.60833333	0	0	0	0	0	0	0	14.55333333	0	0	0.5434782609	0	0.8695652174	31.94347826	0	1.752631579	0	36.9047619	0	0	0	0
587	Chr1	26169378	26171110	5.396551724	24.81721311	29.67636364	4.435582822	3.577647059	5.309782609	13.83898305	28.39780702	2.487640449	29.05333333	41.74486692	17.86338028	28.96066667	2.750157729	31.46819923	5.668862275	4.676872964	28.59355932	31.60196078	7.630944625	28.27323944	5.574651811	25.33978495	1.113235294	1.480373832	36.97699115	27.025	2.347887324	2.380722892	0.3571428571	2.41625	4.147368421	4.411764706	5.839416058	1.768322981	13.7140625	22.55677419	3.223809524	22.92905983	6.798360656	8.964145658	6.507167235	4.310344828	4.026923077	14.11724138	1.090114068	2.782985075	3.913636364	24.4836478	27.19732441	24.58169014	9.373854447	14.92222222	5.088235294	6.144444444	23.88727273	31.60897436	24.05	18.63394495	17.87901235	1.135164835	2.448854962	25.42779783	5.100817439	27.97698413	7.878	4.23	3.6	36.206	4.579084967	4.64789916	3.307476636	4.137333333
588	Chr1	26171363	26171563	NA	0	0	0	NA	NA	NA	41.98846154	NA	NA	35.84893617	NA	50	0.5102040816	12.5	0	3.258695652	22.13695652	29.4525	16.13125	25.28571429	3.315217391	0	0	NA	0	23.07	NA	NA	NA	NA	NA	0	0	NA	0	NA	NA	40	3.804347826	5.7	0	NA	0	NA	1.304347826	1.79375	0	NA	26.31578947	NA	6.427083333	6.666666667	NA	NA	0	6.25	NA	NA	NA	NA	NA	25	1.057777778	NA	NA	NA	NA	NA	8.094285714	1.626829268	0	0
589	Chr1	26196211	26197059	5.149438202	49.82735849	44.76309524	0	3.849242424	1.326136364	32.01447368	29.74946237	0	11.82258065	42.73589744	25.94958678	0	0	39.45473684	0	0	38.73956835	27.908	0	15.27777778	0	61.77945205	11.15263158	33.01044776	29.55168539	0	0	0	0.9523809524	0.6403846154	0	17.64705882	0	0	22.07358491	13.08020305	0	47.56153846	0	0	0	0	11.25410959	16.2816092	0	0	0	36.459	27.95583333	20.24285714	0	8.187826087	0	0	11.72288136	0	0	0	33.33333333	0	0.06363636364	30.2648	0	32.69019608	0.390625	0	0	0	0	0	0	6.838311688
590	Chr1	26343531	26343931	2.945454545	28.25098039	5.397142857	0.5644067797	1.704545455	2.714649682	19.73246753	28.73247863	1.917699115	26.91827957	0.1428571429	5.141530055	13.31235294	0	24.54411765	0.3401360544	1.199280576	30.09850746	29.51925926	1.666666667	2.278417266	0.3512048193	28.75	1.713736264	1.732539683	28.15844156	4.7328	2.1875	1.265822785	6.975581395	3.173333333	1.903409091	0.4176923077	0.9496732026	2.980851064	17.95531915	13.03125	1.898863636	20.36436782	2.676515152	1.393333333	0.8620689655	2.941176471	0.4201680672	0.7905109489	0.7936507937	0.9704402516	1.413392857	15.90650888	26.0080292	3.103921569	11.21692308	15.49354839	1.414534884	1.25	12.79942857	14.55959596	12.12	13.31322314	1.467295597	3.17414966	2.104945055	7.811111111	0.5038461538	23.54340659	0.2903225806	1.418918919	2.463736264	12.10238095	0	1.172159091	2.255688623	2.884615385
591	Chr1	26374310	26375082	22.35099338	52.23390805	32.1816092	36.01935484	17.64333333	18.40681818	45.79803922	NA	5.735294118	50.44581006	38.00924855	41.96036585	0	23.59256757	32.28085106	19.29246575	22.64587156	32.07028986	39.17379679	NA	24.54015748	17.08578199	37.12681564	14.10934066	17.39580838	36.98828125	NA	3.04	7.049324324	12.81923077	18.06768293	38.86424242	20.95794393	20.62	16.20863309	29.94326923	40.96368159	25.32307692	34.13333333	NA	0	NA	8.144585987	21.48618785	25.63202247	6.7	9.81878453	13.78216561	35.93397436	41.11976744	NA	0	NA	0	0	NA	NA	NA	0	32.28484848	6.005164319	15.87560976	46.51304348	0	38.41516588	43.75	9.274178404	11.47095238	NA	17.6301676	20.32424242	11.77215909	22.71195652
592	Chr1	26388476	26388576	0	27.03170732	21.13902439	0.7575757576	0	0	17.668	31.25	0	25	20.96774194	0	23.48461538	0	20.668	0	0	18.89047619	20.803125	0	17.85714286	0	19.90555556	0	0	24.13793103	21.3972973	0	0	0	0	0	0	0	0	22.2925	11.40263158	0	20	0	0	0	0	0	0	3.811428571	0.3	0	9.83	22.14285714	26.26363636	9.285714286	11.96410256	0	0	22.47804878	14.60526316	33.33333333	11.56	0	0	0	21.95121951	0	25.83414634	0	1.219512195	0.5756097561	0	0	0	0	0
593	Chr1	26390584	26390855	0	25.73529412	37.30833333	0	0	0	31.89655172	29.6875	0.3141509434	22.5	24.70789474	0	22.90882353	0	23.14888889	0	0	25.38461538	23.69863014	0	29.334	0	24.63	0.13	0.6097560976	27.68870968	21.57159091	1.704545455	0.7352941176	4.514583333	0.3164556962	0.3787878788	0	0	0	28.97727273	9.448275862	0	37.5	0.2272727273	0	0	0	0	0	0	0.5208333333	0	29.81956522	30	0	13.59807692	21.78235294	0.9761904762	0	20.96976744	10.668	14.46415094	11.61509434	0	0	0	26.07326733	0.1232758621	25.63728814	0	0.4887931034	1.86440678	24.06375	0	0	0	0
594	Chr1	26554803	26555382	0.5832298137	32.67727273	15.17169811	2.563736264	0.1037267081	3.691111111	0	0	1.724137931	4.62962963	14.05660377	37.77214286	7.039230769	3.092771084	2.378625954	1.5625	0.3378378378	3.573333333	3.858083832	0	29.86041667	2.242647059	27.41875	2.111111111	0.2	26.46351351	0.3171428571	0	1.253763441	1.136363636	0.471686747	1.030967742	0.1532110092	0.497761194	0.7894736842	8.196747967	1.607894737	4.2248	8.664835165	2.840909091	0	0	0	1.340229885	2.429166667	0.5787037037	1.161445783	1.003614458	5.771641791	3.969465649	2.469426752	0.07816901408	0	0.2345070423	0.09050632911	4.095597484	0.1677852349	6.048366013	1.571604938	18.27565217	0	3.273291925	36.31727273	0.1550387597	36.28198758	0	0	0.069375	13.33066667	10.02786885	1.799009901	4.651162791	0.1700680272
595	Chr1	26561213	26561543	0.3289473684	44.30860215	27.965625	0.8893333333	0.3125	0	16.92115385	10.63835616	0.2247191011	33.53658537	0	0	22.28857143	1.009782609	30.20151515	0.7024096386	1.212121212	34.26842105	37.82043011	0	15.3908046	0	20.90117647	0.2380952381	0	31.30666667	20.50526316	0	0	0.3289473684	0	0	0.7878378378	0.6136842105	0.4901960784	27.30666667	16.90947368	0.4326923077	36.78674699	0	0	0.2113924051	0	0.8414141414	0	0.625	0.3155339806	0.2072463768	14.15409836	22.22065217	30.26315789	4.04109589	9.31875	0	0.5405405405	28.86184211	12.666	26.925	17.55595238	0	0	0.3571428571	0	0.05514018692	34.58857143	0	0	0.2551020408	15.55555556	0	0	0	0.5813953488
596	Chr1	26712210	26712398	0	0.4347826087	0	0	0	0	0	0	0	0	0	0	0	0.4	10.96578947	0	0	46.01818182	23.44318182	0	0.6756756757	0	0	1.19047619	0.4166666667	30.41607143	0	1.25	0	0	0	0	0	0	0.3703703704	0	0	0	0	0	0.5	0	0	0	0	0	0	0	0	9.279545455	0	0.3448275862	0	0	0	0	0	0	0	0	0	0.1724137931	0	0	0	0	0	0	0.5882352941	0.625	0	0	0
597	Chr1	26779242	26780530	1.032352941	38.28565891	3.65	6.25	0.9569892473	3.256830601	11.16818182	24.06494845	NA	NA	35.77061856	27.582	32.94172932	1.335273973	29.83351648	2.299014778	4.829749104	34.03917051	33.62246377	5.810121457	35.97426901	3.365187713	16.59726027	1.232568807	4.124817518	35.18691589	29.31575092	0.5502262443	1.076824034	0.9459459459	1.544	10.81678571	0	2.557966102	2.188582677	29.09400922	26.61101322	0	35.10588235	4.733461538	3.944767442	0	NA	0	7.605555556	1.339473684	0.8481605351	2.741287879	35.22116788	33.74392523	24.43389831	6.246280992	14.0258427	1.351361868	6.753804348	27.6846473	31.39189189	24.46612903	26.26554307	8.232631579	NA	0	36.24140127	2.317880795	0	7.083088235	0.7607508532	1.238410596	0	1.580099502	1.564893617	0.7081712062	4.769158879
598	Chr1	26780566	26780710	20.03958333	51.36875	35.90454545	48.64864865	29.34375	23.0212766	40.95581395	41.67631579	0	25	37.87608696	42.96041667	53.26808511	27.63958333	38.89787234	30.41363636	48.07272727	37.83235294	53.06458333	16.72432432	52.71702128	27.66170213	29.8787234	14.90416667	28.50416667	51.50625	41.82608696	3.263829787	5.1	7.7125	8.355319149	40.23958333	3.769230769	33.72916667	24.66458333	32.37083333	36.01458333	0	38.53333333	19.8969697	20.3106383	12.98157895	0	13.8372093	34.78510638	7.8125	4.791666667	20.51875	49.36521739	34.88636364	50.66170213	11.17291667	19.12068966	13.81276596	18.57234043	43.93541667	38.015	35.9125	46.2125	42.98958333	0	7.142857143	43.3673913	16.10638298	50.14583333	18.60208333	14.75625	14.86041667	45.13333333	26.49375	18.0875	10.51666667	25.00208333
599	Chr1	26791615	26791711	0	27.35128205	NA	0	0	0	26.12702703	21.95121951	0.5681818182	18.18181818	21.66666667	16.86046512	25.84666667	0	15.42564103	0	0	7.78	13.33333333	0	24.19354839	0.2222222222	11.76470588	0	0	21.90571429	28.57142857	2.776666667	0	6.39	0	0	0	0	0	20.34666667	5.48	0	15.78947368	NA	0	0	0	0	0	0	0	0	10.28571429	10.41666667	25	9.5125	NA	0	0	20.37111111	0	33.33333333	13.88974359	0	0.8538461538	0	23.2625	0	19.38125	0	0	0	25	1.239534884	1.148275862	0	0
600	Chr1	26975019	26975387	0	0.5208333333	0	0	0.1492537313	0	27.57088608	22.22222222	0	2.753043478	3.968253968	0.1136054422	0	0	18.30846154	0	0	26.85185185	20.29761905	0	0	0	3.631372549	0	0	8.081060606	7.142857143	0	0.9615384615	0	0.2314814815	0	1.016949153	0	0	0	0.1265486726	0	0.2134328358	0.3201923077	0	0	0	0	0.3424657534	0	0.16	0	0.4351351351	18.21782178	23.84680851	3.340625	11.87962963	0	0	0.2455882353	0	0	0	0	0	0.231884058	2.352941176	0.1689189189	7.593421053	0	0	0	4.676119403	0	0	0	0
601	Chr1	27066658	27067356	9.186875	40.76195652	27.62	3.496428571	10.71357143	NA	19.94206349	0	0	0	47.47878788	0	0	0	0	0	8.603571429	25.08659794	27.69202454	0	0	12.62651515	0.5494505495	14.18803419	10.91309524	34.664	0	7.82519084	13.02869565	12.28296296	15.66525822	7.908163265	16.04205607	14.64722222	10.64285714	37.26415094	22.68020833	0	36.10330579	0.3890510949	0	5.328571429	0	12.80284091	0	11.61382979	10.72291667	16.665	21.15384615	24.18169935	33.30176991	0	0.5952380952	0	15.21419355	0	0	0	0	0	0.1025641026	0.04625	0.08403361345	0	0.0525210084	3.994505495	11.73141361	13.0453125	38.29518072	18.51153846	0	0	10.60629371
602	Chr1	27117535	27118182	0	NA	22.61637931	NA	NA	NA	11.84059406	36.51188811	0	5.172413793	19.38139535	NA	21.96909091	0	25.58888889	0	0	34.72215909	39.19333333	0	10.16949153	0	NA	NA	NA	NA	26.07163121	NA	NA	NA	NA	0	0.07602739726	0	0	13.15789474	19.75581395	NA	26.18571429	0	0	NA	0	0	NA	0	0	0	25.37698413	28.639375	38.24590164	6.722641509	18.00289855	0	0	25.28846154	48.14814815	22.5641791	16.39	NA	0.06981132075	NA	NA	0	NA	0	0	0	NA	1.411864407	NA	NA	NA
603	Chr1	27164267	27164304	0	0	0	0	0	0	36.83	38.18181818	0	26.93157895	45.23571429	0	0	0	13.33125	0	0	50	25	0	0	0	36.53846154	0	0	0	39.68095238	0	0	2.083333333	0	0	0	0	0	0	0	0	0	0	0	0	0	0	0	0	0	0	0	31.67	60.41666667	23.10909091	23.33	0	0	0	0	0	0	0	0	0	20.83333333	1.85	0	0	0	0	7.142857143	0	0	0	0
604	Chr1	27164694	27164766	0	24.732	0	0	0	0	31.88695652	35.18333333	0	25.87894737	20.06176471	15.69705882	20.80588235	0	0	0	0	40	27.84411765	0	19.36176471	0	23.95833333	0	0	15.34117647	22.55	0	0	0	0	0	0	0.4333333333	0	18.18181818	11.07647059	0.4205882353	30.95	0	0	0	0	0	0	0	0	0	14.321875	14.65517241	21.03333333	13.98787879	66.66666667	0	0	9.677419355	0	0	2.747058824	0	0	0	8.603225806	0	0	2.561538462	0	0	22.22222222	2.083333333	0.2441176471	0	0
605	Chr1	27368670	27368712	0	35.9375	25.29411765	0	1.752631579	0	37.5	25.71428571	0	22.1875	16.66666667	19.07894737	25	0	26.66666667	3.782352941	8.3375	21.875	20.83333333	0	26.66666667	0	21.20909091	0	5.263157895	25	20	0	NA	0	0	0	0	0	4.826315789	27.27272727	16.14210526	0	27.27272727	0	0	0	2.194736842	0	0	0	0	0	14.61538462	NA	27.27272727	9.473684211	33.34	7.015789474	0	12.5	0	5.555555556	0	0	0	0	30.76923077	0.8789473684	27.32105263	0	0	0.7944444444	0	0	0	0	0
606	Chr1	27371305	27371418	0	0	9.090909091	0	0	0	28.934	18.86590909	0	27.77777778	27.06969697	0	0	0	30	0	0	29.80769231	29.82368421	0.6944444444	21.40588235	0	30.92666667	0	0	1.928947368	41.47058824	0	0	2.17173913	0	0	0	0.9433962264	0	0	0	0	0.5	0	0.3108695652	0	0	0	0	0.6403846154	0	0	0.6283018868	30.43478261	0.3630434783	9.942857143	10.21538462	0	0	0	0	0	0	0	0	0	0	0	16.44716981	0	0	0	0	0	0	0	0
607	Chr1	27428366	27429451	0.9920634921	53.10965517	26.08478261	4.545454545	4.923863636	4.421052632	36.94375	NA	3.289655172	23.61111111	NA	44.93880597	18.24745763	1.5	58.38198758	0.8340425532	16.02335526	43.23695652	55.13818182	9.558823529	22.732	0	0	5.555555556	0.6451612903	16.66666667	58.77105263	0.2450980392	1.63902439	4.472340426	1.851515152	2.486324786	5.587804878	4.727160494	1.746428571	18.15384615	17.58108108	1.637634409	18.38965517	4.545454545	13.25940594	3.092857143	0.6611111111	8.155339806	19.43913043	1.136363636	2.255	7.512578616	31.46790123	44.68483412	47.28255814	3.846153846	17.35833333	1.482222222	9.090909091	29.38157895	33.92857143	27.40338983	15.15151515	16.67971014	1.054022989	6.873295455	18.75	3.726804124	41.75511364	0	2.874210526	4.022018349	25.11527778	NA	1.786363636	0.8276595745	1.096052632
608	Chr1	27494884	27494938	0	30.165	35.5	0	0	0	7.142857143	28.57142857	0	26.78571429	19.05	0	39.165	0	23.60833333	0	0	18.45	24.835	0	28.335	0	40.73888889	0	0	28.57142857	0	0	0	0	0	2.775	0	0	0	33.645	21.05263158	0	53.34	0	0	NA	0	0	3.846153846	0	0	0	23.335	15.68823529	23.57142857	16.915	50	0	0	8.125	1.958823529	10.78235294	7.252941176	0	1.388888889	0.455	0	0	38.035	0	1.25	0	10	0	0	0	0
609	Chr1	27514997	27516610	0.6047131148	7.473225806	22.11036269	1.865363128	0.9	0.09275766017	21.46938776	8.565944272	NA	NA	12.25157385	49.48370787	5.933333333	0.2830188679	26.6665	0.2024943311	5.536561265	39.68073394	35.565625	2.032688588	11.57207547	0.1106312292	21.78201058	4.375215146	3.813559322	26.50584192	21.29740484	0.7092198582	0.7768488746	1.864144737	0.05643340858	0.2498127341	0.9064777328	0.4823529412	0.3571875	8.356901408	3.50545977	0.2539634146	4.082329317	0.9973544974	2.084010152	2.866606822	NA	1.777707006	2.958579882	2.237204724	1.377147488	0.4716981132	0.8483636364	36.32075472	7.357560976	4.581444992	5.124528302	0.435261194	0.4591836735	5.421686747	2.765022422	7.476571429	5.697891566	1.666666667	NA	0.1927966102	8.309917355	1.715395284	9.989708405	0.1057082452	0.2341920375	1.021538462	24.48616601	0.2962450593	0	0.5074681239	0.09002624672
610	Chr1	27525453	27525499	0	39.21764706	31.665	0	0	0	28.57142857	23.33333333	0	0	25.525	35.165	39	0	32.085	0	0	16.66666667	37	0	39.29473684	0	30.49	0	0	34.09090909	26.67	0	0	0	0	0	0	0	0	40.90909091	12.005	0	34.09090909	0	0	0	0	0	0	0	0	0	28.51052632	34.21052632	40	18.07	31.51818182	0	0	19.17777778	0	43.59230769	6.665	0	2.5	0	32.96111111	0	28.84	0	0	0	30.90909091	0	0	0	0
611	Chr1	27597325	27597711	1.634615385	40.2875	33.23529412	6.606896552	1.574074074	0	41.70444444	0	0	27.27272727	43.0902439	31.91111111	3.065432099	9.891666667	39.97804878	9.831481481	0	26.15416667	44.32982456	2.951428571	40.86721311	0	22	4.823684211	0	42.21555556	13.94883721	0	0	0	0	0	1.470588235	9.270422535	7.701639344	34.64271845	27.98604651	3.118181818	55.15151515	0	0	11.84461538	0	5.701754386	18.57142857	0	0	11.55616438	35.85757576	38.29375	46.85849057	0	0	0	7.326506024	34.57037037	0	13.628	0	26.22352941	0	4.988659794	27.76666667	2.198611111	45.83163265	17.82531646	0	0	37.35517241	0	0.4081632653	0	0
612	Chr1	27675270	27675420	0	59.525	46.02857143	0	0	0	46.132	45.4	0	26.60384615	46.00192308	58.16862745	37.11818182	0	54.04666667	3.571428571	0	60.97586207	53.87142857	0	32.05	0.625	69.90833333	0	0	47.43333333	31.72631579	0	0	0	0.7352941176	0.5644067797	0	0	0	29.21875	17.48043478	0	32.14285714	0	0	0	1.020408163	0.2979166667	0	0	0.2648148148	0	44.61886792	46.93877551	39.76	22	27.0137931	0	0	43.89166667	31.57894737	41.93818182	21.95762712	0.4	0.4394736842	0.2879310345	47.77666667	0	40.5862069	4.935849057	0	0	43.98055556	1.894545455	0	0	0.6672727273
613	Chr1	27677383	27677516	0.8146341463	29.752	37.93043478	0	0	0	31.01944444	27.94255319	0	34.834	44.36046512	26.31578947	26.78214286	0	26.88510638	0	0	37	31.47058824	0	33.00869565	0	34.14390244	0	0	35.42325581	28.26086957	0.9259259259	0	0	1.040625	0	0	0.5	0	35	18.33333333	0	12.5	0	0	0	0	0	0	NA	0	0	22.4137931	33.33333333	47.5	27.13055556	17.85714286	0	0	23.932	33.085	31.1974359	30.98	0	0	0	25.60606061	0	26.158	0	0	0	26.92307692	0	0	0	0
614	Chr1	27684822	27685330	0	40.98433735	39.36896552	0.4897058824	1.25	0.7786885246	38.73684211	41.66714286	2.486666667	32.72132353	0	39.19651163	34.28705882	1.108854167	33.77763975	1.080952381	2.10483871	45.3056338	28.3547619	0	17.34693878	0	62.05128205	0	0.4532994924	38.77957746	37.18113208	0.36	0.8414141414	0.2485074627	2.631578947	0.9078125	1.498816568	2.637341772	0.2049180328	33.19012346	10.0199005	0	39.47368421	0.817791411	0.1169590643	0.1773049645	2.43655914	0.8510869565	1.283783784	0.2760330579	0.0828358209	1.089171975	21.42900763	40.75841584	36.99931034	15.08061224	27.00444444	3.922159091	0.1612903226	37.15821918	1.110666667	18.71692308	15.89021739	3.063636364	2.321387283	0.117	0.1256281407	0.3323383085	28.07412935	0	0.1431372549	1.826960784	41.78082192	0.1295918367	0	0	0.2884848485
615	Chr1	27755771	27755812	0	33.03333333	11.11111111	0	0	0	0	29.26111111	0	0	0	0	17.64705882	0	0	0	0	0.9277777778	0	0	0	0	0	0	0	1.388888889	0	0	0	0	0	0	0	0	0	25.92777778	11.87222222	0	25.92777778	0	0	0	0	0	0	0	0	0	30.60909091	0	0	11.20555556	15	0	0	14.61111111	9.261111111	5.555555556	6.294444444	0	0	0.7944444444	0	0	0.9277777778	0	0	0	16.66666667	0	0	0	0
616	Chr1	27800097	27800167	0	43.65238095	47.775	0	0	0	32	30.00333333	0	50	50	0	27.23157895	0	41.23157895	0	0	43.10344828	36.02258065	0	26.51818182	0	0	0	0	29.84285714	30	NA	0	0	0	0	0	0	0	15.30740741	4.032258065	0	16.66666667	0	0	0	1.85	0	0	NA	0	0	3.62173913	38.78076923	NA	8.332142857	40.10769231	0	0	30.32258065	0	15.97083333	18.11612903	0	0	0	0	0	37.92580645	0	0	0	30.3	0	2.5	0	0
617	Chr1	27826045	27826126	1.470588235	10	14.28571429	0	0	0	17.25806452	23.06896552	0	27.5862069	17.74193548	14.51612903	15	0	7.5	0	1.052631579	19.35483871	15.59354839	0	24.30416667	0	30	0	0	22.43461538	27.94117647	0	0	0	0	0	0	0.4882352941	0	26.89655172	10.96153846	0	20.83333333	0	0	0	0	0	0	7.142857143	0	0	16.13571429	20	16.66666667	6.322580645	14.28571429	0	0	15.625	8.333333333	13.68928571	5.544827586	0	0	0	24.48928571	0.4612903226	19.35483871	0.8411764706	0	0	25	0	0	0	2.159259259
618	Chr1	27859643	27860854	14.97875	28.16893939	41.66805556	13.75555556	14.26179775	5.0765625	22.98387097	29.92352941	3.428185328	41.31805556	26.54714286	40.0797619	42.86030534	15.28333333	36.4484472	14.35246914	23.89969419	44.08071749	32.13446602	32.44943182	31.66217391	8.342687747	39.27222222	15.4755102	11.91111111	32.28940092	28.61792453	18.87762238	5.220886076	0	1.030927835	24.06	11.37027027	15.09402174	9.943820225	21.05263158	26.34408602	14.29655172	44.74931507	22.30206897	38.04646465	8.057386364	3.182916667	3.230612245	16.82116788	0	6.590151515	7.554166667	46.14259259	29.97569721	47.94153846	9.060408163	27.8057554	7.890873016	12.43146067	36.82091503	38.2885906	38.22870813	33.52272727	10.79262295	4.270083102	12.27832817	46.63614458	10.7887218	34.84429224	7.32739726	4.964285714	12.57153846	1.851851852	2.360427807	6.902641509	3.9792	4.90952381
619	Chr1	27923295	27923469	0	18.38235294	NA	0	0.1543209877	0.7142857143	29.62962963	27.56578947	0	28.86964286	26.51363636	13.06956522	22.275	0	39.17	0.462962963	0.4111111111	26.51515152	27.56410256	0.4807692308	17.45540541	0	22.42424242	0	0	45.83333333	19.334	0	0	0	0	0.2717391304	0	0	0	26.002	10.86206897	0	32.06521739	0	0	0	0.5	0	0	0.41625	0.1835164835	0.846031746	18.65	33.75	25	3.81	23.48636364	0	0	17.67704918	0	7.692307692	10.83714286	0	0	0.1776595745	32.24423077	0.08829787234	25.1287234	0	0.1063829787	0	22.72727273	0	0	0	0
620	Chr1	28006356	28006970	0.2074688797	22.9627193	17.32661871	0	0.2975	0.2626126126	25.60785714	20.45939086	0	19.73684211	19.72222222	0.1004651163	19.83541667	0	30.47786885	0	1.013513514	18.65849057	18.18853755	0	18.5480198	0	17.4375	0.08810572687	0.2118644068	18.20756303	23.65853659	0	0	0.2179591837	2.247247706	1.939698492	0	0.1932384342	0.1513636364	15.79710145	7.797757848	0.06498054475	19.2576087	0	0	0.3649635036	0	0.1698979592	0.2747252747	0.1970414201	0	0.1604081633	14.74278846	17.9879668	32.72931034	5.990797546	7.563157895	0.1578199052	0.2531496063	13.70354331	0.8428571429	9.615384615	4.733505155	0.1326693227	0.3650519031	0.08526315789	19.08602151	0	21.83896552	0.5263157895	0.695045045	1.652898551	31.3253012	0	0	0	0.1798561151
621	Chr1	28331884	28333402	5.352266667	32.13229814	24.54248927	4.980298507	5.414179104	5.706845238	27.64448276	23.58803987	1.923076923	NA	9.447507331	30.12307692	12.38372881	4.033510638	30.86666667	3.76514658	5.111620795	25.09919786	24.43796526	2.70397351	23.16144201	0.1199040767	33.24612546	4.377929155	3.712391931	28.87440633	19.78323353	1.515272727	3.761452514	3.546994536	3.181176471	2.097206704	4.78	5.027345845	4.97987988	20.86049724	19.11335227	3.959493671	30.77850877	3.421662469	2.314772727	5.089247312	0	3.21863354	6.693224932	3.542283951	3.442016807	4.961049724	24.61544402	26.55227273	24.73615819	9.098391421	12.48	0	3.233928571	13.32393617	12.53259669	12.29116608	10.0071875	7.904545455	NA	3.367248908	19.18275862	2.023296703	31.29229075	2.88253012	2.932020997	4.096954315	31.9871345	0	4.644964871	4.132564103	4.637297297
622	Chr1	28397489	28398827	12.4137931	41.09223744	29.9486166	1.25	8.875308642	9.233944954	39.89090909	21.75348837	2.161052632	34.00438247	27.6609375	44.09392857	33.52703704	7.707117438	37.87477064	7.547577093	8.75021645	26.88284519	30.57824074	10.48783784	41.98397436	4.921052632	41.90526316	12.20553506	7.847081712	37.01144279	40.47491639	1.84079602	4.78722467	3.330810811	2.217647059	4.543497758	4.249446494	10.87763975	7.793046358	30.1	35.99968051	7.633561644	38.53164063	13.95089606	14.14191419	6.472903226	2.27483871	7.98973384	19.15020921	0.2092050209	5.95397351	6.789072848	34.61527778	30.60684411	41.20923913	7.196774194	25.64017094	3.409701493	8.155681818	25.54448276	29.56082949	19.84377682	21.82105263	18.38350515	5.129938272	9.805151515	35.35	10.59088146	39.92957317	12.02701613	7.844401544	6.629818182	15.26142132	0.6201388889	4.786601307	3.221875	6.508108108
623	Chr1	28411328	28411444	0	28.43137255	32.11463415	0	0	0	28.02083333	29.65116279	0.3211538462	29.16666667	18.668	24.67884615	25.1627451	0.23125	27.27272727	0	0.78125	28.57142857	29.41176471	0.4	25.54347826	0	32.19772727	0	0	32.1	34.7826087	1.3875	0	1.796078431	0	0	0	0	0.8325	32.14285714	11.48	0	23.58297872	0	0	0	0	0.7692307692	0	0	0	0.6403846154	22.396875	26.5625	28.80952381	11.00192308	21.05263158	0	0	16.5	0	24.17	13.35	0	0.4807692308	0	30.3030303	0	27.60384615	0	2.519230769	2.565384615	31.20232558	0	0	0	0
624	Chr1	28514980	28516189	0.07788161994	0	33.7141129	0	0.1171355499	0	41.25	37.04939759	0.6060283688	29.71036585	25.95753968	0.0296912114	41.11632653	3.792241379	33.75220126	1.288659794	1.19520202	26.08836364	29.14504132	1.470588235	34.61346154	0	28.78787879	2.3976	0.6136029412	32.46983607	23.9147541	0.2659574468	0.1084415584	0	0.1428954424	0	0.04193548387	0.05141388175	0.1258241758	0.05352564103	0.2840909091	0.1041666667	0.2314814815	0	0	1.973684211	0	0.0432642487	0	0.4897058824	1.129710145	0.03950276243	0.3231788079	28.76026936	40.26685083	8.892907801	8.941463415	4.897368421	5.286464088	29.67894737	1.4875	19.44444444	35.85391304	0	0.3006329114	1.183428571	27.33080808	1.234567901	41.28875	0	0.1176470588	0	48.59772727	0.8181102362	0.0495049505	2.076721311	0.06684491979
625	Chr1	28526837	28527708	0	55.47602041	NA	0.2873563218	0.02830882353	0	41.60111732	52.668	NA	NA	NA	51.51181818	63.71805556	0.1515151515	46.79487179	0	0.07092198582	47.81655172	50.14971751	0	47.08888889	NA	73.50512821	NA	NA	NA	84.61538462	0.2395683453	0	0.1725388601	0.05521235521	0	NA	0.06493506494	0	43.66446281	20.73957219	0	48.18397436	0	0	0	NA	NA	0	0	0	0	33.48333333	49.50149254	51.68130841	17.25390625	14.83658537	0	0.08106796117	55.49318182	51.77272727	18.29662921	13.96511628	0.4034602076	NA	0	45.08914729	0.08620689655	60.092	0.6470873786	0	0	62.36774194	NA	0	0	0.06278195489
626	Chr1	28578519	28578554	0	25.3952381	7.142857143	0	0	1.191666667	2.665	43.14117647	0	28.79090909	0	8.795238095	0	0	22.5	2.775	0	25	44.44444444	0	0	0	22.225	0	0	23.56666667	15.83	NA	0	0	0	0	0	0	0	33.31904762	7.423529412	0	27.78333333	0	0	0	0	0	0	0	0	0	23.63636364	43.75	25.55555556	0	27.09166667	0	0	0	0	0	0	0	0	0	0	0	0	0	0	0	33.33333333	0	0	0	0
627	Chr1	28738305	28738373	0	37.87878788	30.09444444	0	0	0	45.45454545	24.92758621	0	41	30.37419355	0	30.05	0	45	0	0	30.625	27.52285714	0	26.47058824	0	30.76923077	0	0	23.2625	33.11612903	0.78125	NA	2.941176471	1.515151515	0	0	0	0	21.875	13.86285714	1.233333333	30.43478261	0	1.666666667	0	0	0	0	0	0	0	25.15454545	28.23529412	17.59444444	10.80909091	22.57575758	0	0	33.87096774	0	32.40555556	16.82857143	0	0	0	26.80285714	0.4771428571	32.27142857	0	0	0.6423076923	37.09428571	0	0	0	0
628	Chr1	28749882	28750349	0	34.715	42.49866667	0	0	0	47.10754717	23.6373494	0	21.875	35.71428571	48.63300971	36.13185841	0.4324675325	32.20704225	0	0	46.3	39.02911392	0.3201923077	30.98571429	0	37.18842105	0	0	31.45979381	24.87411765	0	0	0	0	0	0	1.561864407	0.2083333333	26.81067961	24.79911504	1.264814815	42.21153846	0	0	0	0	0.7389380531	0	0	0.4555555556	0	33.93818182	30.74222222	32.53367347	2.603370787	5.975471698	0.08279569892	0	34.26206897	22.21333333	27.39574468	22.32735043	0	0	0.1033057851	33.22696629	0.07711864407	28.1375	2.21122449	0	0.2775	49.63913043	0.4215189873	0	0	0
629	Chr1	28856014	28856111	0	NA	NA	0	0	0	0	0	0	70.36666667	37.5	47.49142857	0	NA	52.64166667	NA	0	51.13181818	55.80909091	0	NA	0	0	0	0	12.5	NA	0	NA	0	0	NA	0	0	0	53.09428571	21.74285714	NA	NA	0	NA	NA	0	0	3.102941176	0	0	NA	20	47.86944444	0	0	0.7142857143	0	0	0	0	0	0	0	0	NA	1.85	0	NA	0	0	0	0	0	0	NA	0
630	Chr1	29168240	29168293	1.818181818	30	26.31578947	0	0	0	0	25	0	33.33333333	21.42857143	0	28	0	24.6047619	0	3.846153846	20	16.66666667	0	23.01904762	0	21.42857143	0	0	50	33.92857143	0	0	0	0	0	0	0	0	31.25	9.915	0	32.35294118	0	0	0	0	0	0	0	0	0	22.03888889	22.22380952	25	0	13.76956522	0	0	16.27142857	0	2.678571429	3.132	0	0	0	38.0952381	0	24.9	0	0	0	19.23076923	0	0	0	0
631	Chr1	29208295	29208753	0	27.78	32.7475	0.3363636364	0	1.25	24.35769231	42.6372093	0	25.4125	41.25	NA	27.58888889	0	28.7	0	0.346875	26.56705882	30.6	0	30.88481013	0	25.83333333	0	0	40.09433962	19.90519481	0	NA	0	0	0	0.2247191011	NA	NA	NA	NA	0.5370967742	NA	0	0	0.2083333333	0	0	NA	0	0.2985074627	NA	NA	31.28765432	34.7826087	16.06385542	19.89354839	0	0	26.17159091	5.305102041	14.10487805	11.72843137	NA	0	0	NA	0	35.47142857	1.861904762	0	0	24.17777778	0	NA	NA	0
632	Chr1	29319236	29319656	11.12432432	55.87173913	15	13.51351351	10.16721311	21.06382979	NA	25.75454545	0	27.77777778	34.84545455	37.03333333	68.31698113	11.53846154	44.56551724	NA	26.0688172	32.98915663	29.05818182	NA	NA	31.81818182	0	NA	NA	17.39130435	100	7.083333333	12.6826087	7.015789474	10.30612245	39.27826087	NA	NA	27.27272727	NA	NA	20.26923077	18.18181818	NA	NA	36.82121212	NA	39.13043478	55	0	2.702702703	NA	NA	38.73095238	26	3.220454545	NA	26.23095238	13.425	32.48717949	31.07468354	29.76	31.30810811	49.77727273	NA	11.72272727	23.34	18.75	38.17901235	0	29.65875	12.33703704	100	NA	12.64137931	32.14285714	22.79117647
633	Chr1	29337050	29337298	0	15.51724138	31.64	0	0	NA	25.96744186	26.90428571	0	18.43484848	21.73246753	0	24.024	0	17.74516129	0.3086419753	0	14.84078947	17.29642857	0	27.31587302	0	25.4147541	0	0	19.63461538	24.06976744	0	0	0	0	0	0	0	0.3333333333	28.75733333	12.05070423	0	31.94166667	0	0	0	0	0	0	0	0	0	29.76666667	18.93888889	22.22051282	6.177011494	10.84492754	0	0	21.43255814	0	23.94	6.637288136	0	0	0.1136363636	0.1702380952	0	26.19772727	0	0	0	32.30769231	0	0.2113924051	0	0
634	Chr1	29394551	29394623	0	11.96176471	0.8325	0	0	0	24.53125	32.085	0	16.25	0	0	0	0	23.39512195	0	0	30.47179487	24.92	0	28.17878788	0	0	0	0	0	34.5969697	0	0	0	0	0	0	0	0	15.44634146	11.53902439	0	12.668	0	0	0	0	0	0	0	0	0	18.18181818	21.07096774	31.04375	12.17333333	17.47575758	0	0	0.4073170732	0	0	0	0	0	0	2.073170732	0	0	0	0	0.6097560976	32.45789474	0	0	0	0
635	Chr1	29474574	29476393	7.119712526	33.79772727	36.08805031	5.672707424	7.962267343	9.801116071	27.3154195	33.14318182	6.254225352	36.11927083	41.20735294	38.57473118	49.07222222	4.260767591	57.38409091	2.251442308	6.447008547	39.56293103	30.8283871	9.000265252	35.38387097	5.585840708	36.41809816	6.413895216	5.839313984	29.70436782	33.71135531	5.538427948	8.541148325	7.050193798	4.373410405	6.121598639	4.876033058	7.537572254	10.08903226	33.63590604	25.66666667	5.671052632	37.94642857	5.936394558	7.373658537	3.747150259	6.974248927	6.084892086	7.519900498	7.646351931	4.397840173	8.495852535	35.50631229	35.2650463	58.28591549	11.96410256	6.948113208	0	5.409722222	0	0	38.89583333	0	7.475	2.750492611	9.053367876	36.64068627	5.248399247	38.08313458	2.112676056	6.510884354	6.000847458	37.31730104	10.10938967	5.136180905	6.595760599	7.854126679
636	Chr1	29521332	29521471	0	35.1030303	21.96818182	0	0	0	100	37.74705882	0	0	42.85714286	0	45.45454545	0	34.07777778	0	0	39.24090909	20	0	29.690625	0	45.14166667	0	0	39.68148148	35	NA	0	1.332	0	0	0	0	0	54.89375	27.11333333	0	36.1125	0	0	0	0	1.958823529	0	0	0	0	22.22666667	48.75	28.125	15.74193548	7.738709677	NA	0	NA	NA	NA	NA	0	0	0	36.76666667	0	37.46363636	0	0	0	25	0	0	0	0
637	Chr1	29589897	29590431	0	29.76160714	23.43660714	0	NA	1.315789474	29.48525641	12.97128713	0	0.2136752137	0	36.19047619	0	0.8426035503	22.4137931	0.935	0.6325443787	25.47230769	28.03714286	0	24.50884956	0	41.22394366	0	0	0	8.191463415	0	0	1.724137931	0	0	0	0.3875968992	0	0.3287356322	0	0	0	0	0	0	0	1.04140625	0	0	0	0	0	18.22429907	12.55060241	13.38415842	17.27037037	0	0	0	0	0	0.1063694268	1.075268817	0.5580357143	0.3378378378	15.35918367	0	30.56298343	0	0.1257861635	0	12.05319149	0	2.518235294	1.181102362	0
638	Chr1	29685191	29685231	0	0	0	0	0	0	24.02105263	0	0	0	0	0	0	0	21.875	0	0	21.15384615	18.42105263	0	1.752631579	0	0	0	0	5.555555556	18.85789474	0	0	0	0	0	0	0	0	0	0	0	0	0	0	0	0	0	0	0	0	0	0	21.05263158	0	0	0	0	0	0	0	0	0	0	0	0	13.63636364	0	0	0	1.752631579	0.8789473684	26.48947368	0	0	1.752631579	0
639	Chr1	29723277	29723405	0.7568181818	22.2	14.90294118	0.3976190476	0	1.005660377	26.3375	24.07407407	0	22.57636364	25.57692308	21.46315789	22.7862069	0	22.51454545	0	0	21.01521739	24.52380952	0	23.10701754	0	16.146875	0	0	22.32142857	24.57446809	3.571428571	0.5681818182	1.120689655	0.8620689655	1.515151515	0	0.2358490566	0	21.73275862	15.92142857	0	23.18913043	0	0	0	0	0	1.063829787	3.846153846	0.1913793103	0	21.60727273	21.91489362	19.23076923	13.88	18.51454545	0	0	17.4137931	1.258490566	24.932	6.730188679	0	0	0.2155172414	23.70689655	1.479310345	23.05172414	0	2.631578947	2.19137931	21.54150943	0	0	0.625	0
640	Chr1	29738003	29738037	0	52.31666667	66.66666667	0	0	0	61.4625	75	0	45.65	42.42727273	49.53888889	38.88888889	0	39.39090909	0	0	63.25714286	64.62857143	0	49.51176471	0	42.7125	0	0	43.94545455	65.71428571	0	0	0	0	0	0	0	0	50.92777778	19.44166667	0	35.18888889	0	0	0	0	0	0	0	0	0	41.17647059	54.76428571	44.11764706	36.65555556	54.54545455	0	0	32.55294118	2.378571429	53.57142857	13.08571429	0	0	0	75	0	51.36111111	0	0	0.6166666667	71.42857143	0	0	0	0
641	Chr1	29769082	29769933	0.7365461847	26.72018349	25.46853933	0.2287553648	0.5472103004	0.206043956	26.51590909	18.06992481	0.4360465116	27.14285714	26.77083333	0.2793296089	27.91583333	0.4679577465	34.25858586	0.425106383	0.5543378995	30.6810219	28.752	0.8097165992	24.48632479	0.06398467433	29.9695122	0.72875	0.1852140078	31.1638191	27.22887701	0	0.243902439	0.37	0.2763485477	0.3626943005	2.692307692	0.4651162791	0.5872246696	20.83372093	10.43259912	0.5794117647	28.45365854	0.2176470588	0	0.2538071066	0	0.8928571429	0.5238993711	1.681333333	0.3180212014	0.241015625	14.85535714	28.89109589	14.81481481	6.683265306	6.469078947	0.9433673469	0.4970149254	23.435	1.545967742	29.00743802	19.13469388	0.1633986928	0	0.6135231317	21.49485714	0.06498054475	21.35335689	0	0.1299242424	0.1047619048	26.82926829	0.7567765568	0.405904059	0.407239819	0.2060606061
642	Chr1	29769934	29770435	0	30.51657143	26.12822581	0.1798561151	0.09597315436	0	24.71830986	29.61343284	0	28.89534884	28.74827586	38.02876712	34.47483444	0.2162337662	34.80833333	0.2631578947	0	29.11354167	30.95621302	0.8959183673	32.36312057	0	48.86949153	0.3378378378	0	29.20458716	24.5	0	0.3141509434	0	0	0.09765625	0.4411764706	0.08053097345	0.1524390244	26.805	27.13188406	0.3619565217	27.39769231	0.2198717949	0	0	0.7407407407	1.063829787	0.2622047244	0.5558333333	0.06756756757	0	22.95448276	35.20944882	34.28897638	9.123870968	17.38072289	1.194857143	0	33.71705426	24.46129032	18.01515152	21.768	0.08773006135	0.318128655	0.1205714286	28.56510067	0	27.76235294	1.437903226	0	0	15.2173913	0	0.2285714286	0.1006024096	0.3289473684
643	Chr1	29782382	29783165	0	19.31666667	39.13544304	0	0.1481481481	0	33.08539326	16.66530612	1.893181818	27.22666667	33.77844828	0	33.01956522	1.139247312	8.166990291	0	0	1.0264	0.9668508287	0	33.82892562	0	43.70372671	1.120858896	0	28.2682243	10.90526316	0	0	0	0	0	0	0	0.09597701149	14.88666667	4.104395604	0	35.18395062	0	0	0	0	0.317679558	0	0.1721649485	1.126126126	0.3658536585	22.36153846	0.3573913043	23.00243902	6.184491979	0.1543209877	0.1294117647	0	11.17314286	12.56724138	14.48571429	11.81153846	0	0	0.133105802	4.587272727	0.05542635659	22.41220339	0.3278688525	0	0	58.13414634	0	0.2538461538	0.9255555556	0
644	Chr1	29894130	29894209	NA	NA	33.33571429	0	NA	0	NA	20	0	NA	0	0	25.35945946	0	1.785714286	0	0	0	0	0	0	0	0	0	0	0	12.12727273	NA	NA	NA	0	NA	0	0	0	30.47857143	10.68571429	0	50	0	0	0	0	0	0	0	0	0	15.332	0	0	7.656756757	25.00714286	0	0	16.15384615	0	33.33333333	2.378571429	NA	0	0.2216216216	19.86129032	0	0	0	0	0	27.27272727	0	0	0	NA
645	Chr1	30200033	30200444	17.60704225	53.94880952	58.93617021	35.6	23.25454545	26.58196721	54.5057971	50	4.64040404	35.50188679	46.66666667	75.2952381	54.0626506	15.78947368	50.62321429	44.12826087	40.40645161	48.21914894	51.66923077	50	34.76315789	24.88214286	53.78170732	14.0625	16.66666667	NA	63.49047619	5.080487805	7.613888889	13.40465116	19.95277778	54.94848485	19.82820513	41.21595745	26.47962963	53.20769231	49.99512195	35.48988764	41.95517241	23.07692308	27.77777778	11.48965517	4.034	22.40615385	43.33026316	1.538461538	17.22788462	30.81184211	58.20454545	44.92376238	53.87258065	4.803846154	NA	22.74591837	28.55121951	65.13626374	64.69814815	5.882352941	37.23218391	66.15636364	3.311578947	27.75471698	47.71111111	41.52241379	49.19716981	14.41530612	25.60943396	22.34230769	NA	32.52702703	13.15714286	8.303448276	26.97525773
646	Chr1	30250975	30252079	3.505691057	37.21434263	34.62964602	0	3.7012	3.783534137	23.22453704	29.44225352	0	29.48088235	31.3128866	37.65116279	30.81889401	0.4807692308	33.13613445	0.8690140845	4.0951417	21.67437186	26.91017699	6.55046729	17.6025	6.551452282	30.39036145	0	0	0	29.22588235	1.430472103	1.640080972	1.20244898	2.574180328	7.874493927	3.048207171	3.939130435	6.658167331	25.28252033	21.7539749	5.974180328	30.14832536	3.356818182	7.789361702	0	0	2.46184739	8.876404494	1.315789474	1.085	2.10952381	36.13413655	26.45042373	20.75636364	5.561176471	16.35466667	3.426341463	0.5208333333	30.68728324	30.64472362	26.73191489	23.23375527	8.882692308	1.3	3.375697211	29.39132231	5.366497462	31.94820717	2.951948052	2.302409639	2.334782609	25	4.985258964	2.611020408	1.257261411	6.210887097
647	Chr1	30298427	30298487	0	0	0	0	0	0	0	42.42272727	0	19.19655172	0	0	0	0	0	0	0.4931034483	0	0	0	20	0	0	0	0	15.15454545	40.10967742	0	0	0	0	0	0	0	0	14.35	27.7	0	22.72727273	0	0	0	4.545454545	0	0	0	0	0	23.33666667	0	7.577272727	21.66666667	25.8	0	0	0	0	0	0	0	0	0	24.65416667	0	0.56	0	0	0	NA	0	0	0	0
648	Chr1	30376623	30377142	0.7804054054	15.29029126	38.02643678	0	1.328169014	0.9615384615	24.41048387	0.2044025157	0.9124087591	10.27777778	30.17525773	26.32421053	25.8254717	0	2.299166667	0	0	0	0	0.3504201681	0	1.222222222	0	0	0	0	0	0.4132231405	0.6849315068	0	0	0	1.172527473	0.6182539683	1.312878788	17.87307692	9.661061947	0	29.71694915	0.2919708029	0.2564102564	0	1.388636364	0.2296551724	0.9259259259	0.2895652174	1.296666667	0	29.29156627	0	0	0.1623376623	0	1.580172414	0.2631578947	32.0962963	7.091489362	20.7606383	7.671428571	1.612903226	1.594202899	0.7371621622	0	0.1896103896	28.81455696	0	0.406504065	0.3135483871	0	1.2264	0.1436781609	0.07655172414	0.8741176471
649	Chr2	10090	10362	0.655862069	10.53241379	39.4462069	0.5013793103	0.5924137931	0.5117241379	13.28611111	39.27655172	0.5534722222	34.47241379	22.87042254	22.25966387	35.73793103	0	42.45694444	0	0.4867132867	45.32965517	45.51517241	0.4771428571	23.45802469	0.493006993	8.792413793	0.7413793103	0.6883561644	28.39256198	9.358518519	0.9047297297	1.026206897	0.9646258503	0.9944827586	0.8986206897	1.116551724	0.3662068966	0.4253424658	26.28402778	23.13931034	0.5126865672	26.09861111	0.475	0.2233576642	0.8863013699	0.5255172414	0.86	0.304379562	1.278767123	0.4606896552	0.3458333333	19.89103448	45.22896552	18.95862069	11.3662069	17.65763889	1.251034483	1.436690647	11.05410959	18.23448276	10.57586207	13.59103448	0.1757894737	0.6006896552	0.264137931	40.30890411	0.6215827338	11.32068966	0.8952054795	0.6602739726	1.168965517	32.44137931	1.034751773	0.9124137931	1.008163265	0.6448275862
650	Chr2	10363	16819	10.10858144	37.10040984	40.80266075	2.247600768	3.074444444	9.99347181	32.44442793	31.10769231	7.066386555	28.45767442	35.14680323	37.32531646	32.49335548	4.041646192	33.30504648	4.138943489	6.080406852	32.3025394	29.71239892	1.66403385	30.43523316	10.13425318	30.94870041	7.753419593	1.72797619	29.02992424	28.80423077	11.82771084	10.95125448	6.680165289	8.811622807	9.787037037	3.18490991	5.361363636	6.970776256	39.06788732	31.14039216	7.19348659	35.0509434	3.77858156	1.86327212	2.377525253	8.482165605	4.153944563	8.173287671	7.339265537	3.061889251	4.974333333	21.2119469	31.29238095	25.94477876	14.15455013	23.22123552	8.151286174	1.998880597	18.94832926	17.87524339	18.59001406	19.07881568	2.534693878	9.657641921	4.111164466	37.09390244	3.068558952	30.18576105	2.505485232	8.442139175	9.37839196	32.90446194	9.783870968	7.801903553	4.960982659	9.561710037
651	Chr2	17265	20196	0.5882352941	36.9956044	32.7172043	1.133168317	2.230684932	1.130864198	28.69956188	28.73050314	1.271186441	36.80277778	37.54631829	35.92387543	32.0537037	1.460951189	29.87223975	1.872506739	0.7800327332	28.29708738	26.39973753	1.72254902	29.17114094	2.445120551	30.98378378	2.018181818	2.233428571	33.08292683	39.33484321	2.580263158	0.41625	2.444493392	3.538709677	2.22967033	1.902153846	2.233432836	3.136121673	41.20365297	36.42121212	2.34422658	35.61829268	3.287121212	2.001190476	1.691208791	1.139896373	3.304201681	2.134482759	1.417788462	0.7413461538	2.182068966	20.08651685	35.55326087	33.94745223	10.62572973	19.82075055	3.27640118	1.124715447	17.53403263	20.16526316	16.20178174	16.08210678	3.593181818	0.9956175299	1.689884393	39.94753086	1.626692209	37.38395062	1.635179641	0.6335384615	1.536971047	30.64451613	2.839705882	2.73509434	1.642	2.207540984
652	Chr2	20666	21956	0.78125	NA	42.64931507	0	NA	NA	36.31272727	32.00897436	1.020408163	NA	37.61234568	39.54433962	56.25	3.813253012	31.336	1.294174757	1.665909091	27.65957447	39.18070175	NA	32.75977011	9.159731544	28.84864865	NA	NA	NA	NA	NA	4.904098361	9.090909091	0	0	4.813043478	NA	NA	NA	0	0	NA	0	6.41025641	3.571428571	3.448275862	2.637068966	10.20408163	NA	NA	NA	10.25641026	NA	NA	19.84255319	29.45031056	NA	NA	NA	NA	NA	38.63636364	4.62962963	1.351351351	NA	25	2.998	NA	NA	NA	NA	NA	8.181927711	NA	NA	3.703703704
653	Chr2	22023	22907	0.9523809524	NA	27.17846154	0.8419354839	2.830188679	3.846153846	31.80986547	37.58571429	2.28373494	34.43692308	22.39202454	34.05486726	26.61231884	1.456890459	34.29855072	2.144839858	3.430232558	31.73333333	33.98827586	2.476086957	23.18364312	5.367109635	31.87789474	2.831858407	1.376086957	44.11764706	33.08656716	0.4757142857	NA	NA	2.380952381	NA	NA	0.9348484848	0	50.75818182	20.48811189	3.65990991	NA	2.213736264	1.448695652	1.508661417	2.621698113	7.577272727	4.166666667	3.332	12.5	4.009459459	50.4175	20.30088106	28.43333333	11.46202532	18.17880435	2.384410646	0.8057017544	24.76336207	14.34722222	13.1797619	14.37851562	2.888333333	4.374761905	2.583892617	61.36363636	1.760515021	26.59178744	0.8076642336	0.687628866	0	31.015625	3.967241379	0	1.167521368	NA
654	Chr2	28262	29247	NA	24.07407407	41.42352941	0	1.020408163	0	36.33770492	26.43030303	0.7896551724	39.08909091	26.32450331	31.37254902	32.89558011	1.170212766	60	0.2673796791	0.9017316017	34.15	28.13707865	0.7371681416	37.97042254	0.1563380282	38.81707317	1.063829787	NA	0	35.89461538	NA	0	1	0	2.23880597	1.376146789	0	3.448275862	29.80769231	35.71428571	2.094845361	NA	0.5203125	1.608133971	0	4.615384615	2.291666667	0	3.754929577	1.886792453	0	29.95217391	30.12360248	34.36891892	8.917525773	25	2.468474576	0.7045283019	18.86029412	11.37116564	21.27401575	8.241210375	1.019387755	0	0.9859574468	NA	1.038815789	30.55608466	0.9401459854	5	0.9453900709	14.28571429	3.468720379	0.7042253521	0.3917647059	0
655	Chr2	29292	32875	1.295687885	40.77457306	37.23930636	0	3.203033367	0.8909302326	35.77406484	36.30906475	3.095577746	50.45753425	38.3108982	43.15042017	31.55647668	2.25625	31.0064695	1.075889328	2.571205008	36.01473214	33.96687764	3.482587065	NA	5.116589147	29.59183673	3.371502591	2.010906298	38.17090239	33.44960938	3.034521385	1.623891626	2.252115813	1.833136792	1.979316888	2.543624868	0	0	20	NA	1.997694524	NA	2.354014599	1.269035533	0	4.618769716	3.045638298	1.455026455	2.559831933	1.648951049	3.885643564	NA	39.1928125	52.1302521	13.58311387	19.66684397	4.740816327	1.578605769	17.05860656	20.58376068	10.41666667	15.27741935	1.986627907	5.43276699	1.265074393	24.41267606	1.546551724	35.91978836	2.415686275	2.689852217	3.256148282	NA	4.554410552	0.3333333333	1.729245283	3.040160643
656	Chr2	32984	34888	2.26122449	16.17647059	30	1.288659794	3.06122449	0	40.62896341	29.94058577	0.7010526316	43.97446809	32.65390071	46.42857143	31.08087432	3.436363636	32.84529617	2.011214953	0.7156565657	30.77101167	35.47720588	1.532478632	3.333333333	5.209591474	28.46388889	1.5	0.6735294118	24.08135593	39.88064516	1.515151515	NA	2.777777778	2.366	1.209090909	1.065765766	0	7.407407407	40.12314815	41.17647059	NA	18.53673469	0.4854368932	1.535759494	0.2973214286	0.6664	1.150675676	1.111111111	4.303278689	0.8383647799	1.444	NA	41.92642487	25.36984127	10.86490985	17.68781726	2.511764706	1.783606557	11.96666667	10.27375691	23.2826087	13.79467456	4.152830189	1.5	1.689333333	51.23333333	1.859958071	31.64122137	3.131944444	1.54494382	0	48.55217391	4.575641026	1.685393258	NA	2.272727273
657	Chr2	34990	35314	NA	NA	NA	NA	1.086956522	NA	NA	NA	0	NA	100	NA	19.69393939	2.380952381	NA	NA	0.8771929825	19.79166667	46.76513158	NA	NA	1.843617021	NA	0	6.52173913	NA	NA	NA	NA	NA	1.612903226	NA	1.315789474	NA	NA	NA	NA	NA	NA	0	NA	NA	1.388888889	NA	NA	NA	NA	NA	NA	0	NA	9.489814815	38.8015625	0.9	NA	17.38913043	NA	NA	NA	NA	7.692307692	NA	NA	0.9615384615	NA	0	NA	0	NA	1.708974359	0	NA	0
658	Chr2	35415	42679	0.3572274297	43.345174	43.02098501	0.8794444444	0.946498227	0.2137864078	40.67948718	37.94974093	0.564650471	42.64354644	41.40940789	51.50941176	28.69166667	0.6852830189	37.12582278	0.2551020408	1.58816186	39.35236967	37.24884226	1.712737127	35.96578947	4.467324816	16.9035461	1.610552764	0.3308561237	34.59049826	26.03163842	0.625058548	0.2174887892	0.1415952891	0.3426109436	0.3149842979	0.7276693456	0.6617021277	0	42.68947368	25	0.771361186	44.44444444	0.4727941176	0.7673015873	0.364375	1.268184312	1.932727273	0.130078125	0.946519337	0.6031073446	0.4424778761	11.94029851	37.18701754	36.16907216	7.349277158	17.05859821	2.157220217	0.6532467532	9.787557604	17.01452381	8.804347826	9.495017794	0.7705882353	2.564257703	0.9470117647	NA	1.553443526	33.06149789	0.08835978836	0.5764657647	1.073341049	38.23529412	2.963376036	0.7841176471	0	0.9735447437
659	Chr2	43072	46638	2.188137931	32.0125498	29.0916309	1.541713222	1.599122807	2.432572877	27.60088261	29.05021645	2.997922849	39.10990099	33.42	28.99771863	27.84917916	1.949610679	26.9867121	1.192558747	2.106334372	26.98189135	27.44591398	2.390356083	24.86384615	3.605635148	24.75861345	2.150608273	1.547981366	25.58982188	29.01703704	2.117489987	2.109653916	1.491111111	1.961479199	2.031129477	2.627482014	2.394492255	3.031062124	33.18	21.96853147	2.018181818	31.9044335	2.53988809	3.531861663	1.537901701	2.673553719	2.111501597	2.192	2.765582192	2.418281938	2.777534247	23.61931034	24.97191943	27.93911917	13.79063005	20.32186837	3.74860639	1.869195402	18.36297935	16.31882542	17.71425121	14.02474507	2.699333333	2.221301775	2.078503563	32.74636015	1.884089457	28.62276867	2.48221709	1.786272189	1.761493582	30.7543131	3.386873747	1.90816	2.408571429	2.207160494
660	Chr2	46702	49250	3.831692677	29.93995816	17.60725806	1.192267366	2.260653409	2.350149254	29.42471443	30.63427835	2.232	41.25	28.90534161	41.84347826	29.27911571	1.561450925	18.26299213	2.045017182	2.044891304	26.99192547	27.18203593	2.69461338	22.29776248	3.619810508	24.57542214	2.040677966	1.606751825	23.8888563	25.93696538	2.05964467	2.057029178	4.34173913	2.999068901	3.351815981	2.862770563	1.012128146	1.584462151	35.64356436	21.34339623	2.361330561	27.59723757	1.598853616	2.803285024	1.384605757	1.578947368	2.407629428	5.787301587	2.673415133	3.158581236	2.120700637	13.46869301	27.41880531	26.46757493	14.43145833	19.40215343	4.207962085	2.191113106	22.80467112	17.74952015	18.92419562	14.427713	2.01754386	2.45218509	1.919204152	26.66651163	2.692432432	27.18640429	3.196830986	2.749830125	1.947651663	27.809	4.279633205	2.367342342	2.0732	3.860462131
661	Chr2	59700	62989	3.1	38.86201923	29.17154255	1.126476578	3.218273092	5.250684932	29.48994845	31.28967391	2.212974684	31.76228571	31.25007236	32.06283422	29.45745856	1.284402655	30.61777778	2.010786802	0.9701754386	37.89281046	28.34008097	1.820910384	26.68526048	3.404948646	28.39335443	3.657983193	2.079598145	32.07758186	27.49122542	1.623161765	3.445833333	1.992882562	1.499164345	3.849079755	3.118198529	1.766143106	2.405867347	35.12781065	16.93426573	4.111363636	27.85416667	4.671240602	1.452581262	0.8910179641	1.646264368	3.100299401	1.198715203	2.600858369	2.093280632	2.815071283	34.01038251	27.85559441	27.01312057	11.85017422	24.10330579	3.216774194	1.772524752	18.48197932	16.05061511	17.61857923	13.229681	2.055313351	1.400862069	2.533525346	35.93961039	3.081149425	31.05986928	1.512294043	1.845182013	2.62599681	26.48663793	3.595934959	2.44092827	1.994957983	1.124489796
662	Chr2	114424	114602	0	NA	30.97826087	0	NA	0	18.58644068	21.83793103	NA	NA	0	0	27.86101695	NA	18.94489796	NA	1.005172414	32.51568627	27.12653061	0	NA	0	29.64807692	NA	NA	NA	19.12372881	NA	NA	NA	0	0	2.524242424	NA	0	NA	18.75	0	NA	0	0	0	NA	0	0	NA	3.846153846	0	NA	28.04117647	NA	14.83529412	20.03166667	0	NA	0	18.3962963	28.03571429	31.964	0	NA	0.1724137931	0	0	29.62222222	NA	NA	NA	22.52162162	0	0	0	NA
663	Chr2	122063	122291	1.666101695	37.14473684	47.84909091	27.10263158	0.8064516129	0	45.94054054	30.25217391	0	30.71764706	25	21.66666667	12.22	NA	53.78909091	NA	8.238333333	31.50243902	45.25384615	0	27.27272727	0	50	1.785714286	0	0	48.36829268	0	0	5.028301887	1.041666667	17.22941176	14.14102564	2.975	4.347826087	33.17096774	42.67704918	NA	53.06530612	0	0	20.75128205	0	10.68666667	4	0	1.062318841	3.029545455	50	56.56862745	27.37857143	0	7.513559322	0	32.14285714	0	0	NA	0	7.572727273	0.2102941176	0	NA	0	0	0	0	0.8807692308	61.11190476	0	NA	NA	1.761538462
664	Chr2	175442	175496	0	16.66666667	0	NA	0	0	27.1	NA	0	11.18571429	NA	0	1.978787879	0	0	0	0	33.11333333	32.18125	0	22.22	0	19.69090909	0	0	27.27272727	38.88888889	NA	0	NA	0	0	0	0	NA	NA	13.63636364	0	NA	0	0	0	0	0	0	0	0	0	4.166666667	39.56	0	0	0	0	0	0	0	0	1.906666667	0	0	0	24.36666667	1.906666667	0.6121212121	4.165	0	0	24.24545455	0	0	0	0
665	Chr2	183872	184860	0	45.71	64.42307692	0.1453488372	0	0	31.04459459	26.17177033	0.6795918367	43.04166667	27.77777778	42.29166667	32.77336683	0.1441558442	47.89578947	0.6036231884	0	33.84236453	29.14512821	0	31.69291339	0	45.7	0	0	18.60089286	0	0	0.7462686567	0	0	0	0	0	0	44.59459459	6.666666667	0	0	0	0	0	0	0	0.1033057851	0	0	0	27.71578947	30.71949153	35.68962264	0.8265625	3.537264151	0	0.4722891566	0	6.165584416	29.13882979	24.83558559	0	0	0.02949852507	36.39455782	0.2253378378	35.78450185	0.7973404255	0	0	0.2265306122	0	0	0	0
666	Chr2	202444	202829	0	15.71111111	33.33333333	NA	0	0	26.46326531	NA	0	0	33.33333333	21.38474576	7.556666667	0	9.478125	0	0	21.375	33.92280702	NA	23.80357143	0	40.74444444	0	0	42.85714286	16.66666667	0	0	0	0	0	0	0	0	16.32083333	10	0	17.28518519	NA	0	NA	0	0	0	NA	NA	0	NA	25.21	16.66666667	0	NA	0	0	1.812	7.998	11.72592593	16.54761905	0	0	0.4561643836	12.49166667	0	25.12650602	7.142857143	0	0	0	0	0	0	0
667	Chr2	204442	204770	NA	39.93773585	52.59333333	1.189795918	0.5123076923	0	38.04395604	32.82244898	NA	0	45.42804878	34.05050505	48.75	10.50531915	52.25079365	13.81491228	5.555555556	39.0122449	46.74461538	0.8474576271	24.03139535	4.346226415	47.14285714	1.204819277	3.859649123	56.34659091	19.52105263	0	4.545454545	3.213253012	8.266666667	0.5882352941	7.608695652	10.81702128	0	31.90869565	27.4691358	3.125	36.90714286	NA	4.924545455	6.060606061	3.203846154	0	18.08641975	0	4.771794872	2.976190476	33.48703704	34.97377049	34.19462366	13.96710526	38.93863636	3.904504505	12.40454545	35.22666667	35.03469388	0	26.76470588	6.434177215	4.87804878	4.710483871	20.83333333	1.367592593	34.99107143	7.425	0	1.362727273	34.64117647	4.518072289	3.703703704	4.639175258	0.8036144578
668	Chr2	205185	205625	0.6555555556	39.64513274	39.73023256	0	0	0.4826086957	46.24444444	35.07142857	0	51.78039216	41.03076923	0.6578947368	39.29850746	0.8130081301	45.52753623	0	0	47.30576923	44.67731092	1.785714286	38.70967742	0	46.36545455	1.388095238	1.666666667	31.14210526	8	0	0	0	0.3027272727	0	1.568627451	1.11	0	31.39642857	29.32040816	0.6737588652	24.69259259	0	0	0	0	0	0	1.666666667	0	0	33.33333333	28.24915254	0	0.5605042017	3.533333333	0	0	31.65447761	32.68461538	5.425581395	23.91798561	0	0.2717391304	0	20.37222222	0	42.01388889	0	0	0.1652892562	21.268	0	0.5494845361	0	0
669	Chr2	276776	277181	7.334666667	35.81125	NA	NA	8.894594595	9.936538462	NA	NA	NA	NA	30.34415584	43.80285714	NA	11.62905983	25.86206897	10.68028169	11.71818182	31.40923077	31.03737374	NA	35.6	6.612087912	NA	7.322727273	5.086597938	27.62525253	NA	1.687341772	2.040816327	3.02987013	6.585576923	12.91171171	NA	18.88142857	8.334482759	29.54204545	22.2253012	NA	25.37727273	NA	NA	16.66666667	NA	NA	11.36363636	3.962352941	5.7	9.495412844	22.91666667	43.33272727	0	0	NA	NA	5.555555556	NA	NA	0	NA	24.73209877	0	0	34.40967742	0	0	NA	5.616981132	4.425806452	NA	6.858947368	10.02277228	5.650847458	10.41607143
670	Chr2	289041	290118	1.180935252	8.101265823	2.963050847	2.688172043	0.6239382239	0.3734615385	18.19269663	0.9257309942	2.351533742	9.364761905	0.09652509653	36.20062112	0	2.066784452	3.525274725	2.074688797	0.4834821429	4.676923077	4.181065089	4.53537415	8.676779026	0.4067073171	30.25821596	1.679710145	0.802293578	8.09027027	5.806451613	1.223175966	0	0	0.7530120482	0.6264604811	1.616611296	4.104205607	6.338028169	20.00984252	12.4760274	0.09124087591	21.63191489	0	0.7961783439	0.6849315068	0.6080291971	0.57	6.369348659	0	0	1.891411043	5.294117647	3.882156134	5.27638191	0.3745318352	0.671641791	0	0.3487068966	0	0	0	0	4.201724138	0.7283216783	0.03491620112	15.2173913	0.9213017751	0.1012158055	0.5154639175	0.3160583942	0.2239747634	NA	0	2.573309609	2.194409938	1.467924528
671	Chr2	314642	315341	12.55694444	42.33716216	18.18181818	11.17021277	2.946428571	9.611557789	36.5	39.93679245	NA	NA	35.02207792	40.90348837	38.76972477	14.95672515	33.37518248	16.61520468	11.12894737	34.66467066	24.73135593	22.92131148	36.45686275	10.78935185	37.11588785	7.147222222	5.496969697	38.77623762	48.76033058	1.898571429	3.292741935	4.539830508	10.05986395	17.40150376	10.50810811	6.451612903	0	6.66	NA	17.62407407	23.33333333	15.24875	13.0952381	11.95652174	NA	10.732	15.76444444	2.940229885	5.736619718	7.261428571	0	31.80759494	29.76071429	11.48496241	14.17910448	7.244174757	13.55714286	34.22913907	35.74561404	31.77866667	43.95607477	26.68783784	NA	13.15805085	36.69126214	14.83894231	32.63826087	7.962025316	3.232369942	6.686757991	17.332	9.478034682	11.4535545	5.862411348	5.545810056
672	Chr2	323992	324322	NA	NA	NA	0	NA	NA	50.34285714	NA	0	53.61724138	NA	NA	22.7	NA	29.07209302	NA	0	33.16153846	32.221875	0	NA	NA	25	NA	NA	NA	32.68051948	NA	NA	NA	NA	NA	NA	0	0	35.52142857	5.434782609	NA	35.31904762	0	0	0	0	NA	NA	NA	NA	0	2	25.4255102	NA	NA	NA	0	NA	7.205405405	20.328	0	0	NA	0	NA	NA	0.110619469	NA	NA	NA	NA	41.18444444	NA	NA	NA	NA
673	Chr2	327288	327336	0	12.30769231	25	0	0	0	4.010526316	17.89473684	0	2.941176471	0	0	0	0	5.55	0.715	0	25.88235294	19.17	0	0	0	4.166666667	0	0	0	23.54375	0	0	0	0	0	0	0	0	0	0	0	0	0	0	0	0	0	0	0	0	0	0	27.77777778	6.5	1.43	4.545454545	0	0	0	0	0	0	0	0	0	0	0	0	6.063636364	0	1.009090909	6.07	0	0.835	0	0
674	Chr2	351661	352111	0	50.21515152	38.17083333	0.4525925926	0	0	47.25327103	37.39929078	0	35.70416667	45.37222222	46.78411215	35.76141732	0	36.13655172	0	0	46.34385965	34.77266187	0	26.75394737	0	NA	0	0.9615384615	39.53611111	38.266	0	0	0	0	0	0.185	0	0	26.91041667	35.81702128	0.1533742331	46.89767442	0	0	0	0	0	0	0.3184713376	0	0	13.63636364	39.40693069	16.66666667	6.071910112	20.52521008	0	0	34.60887097	35.96126126	23.8032	32.17402597	0	0	0.1092896175	11.11111111	0	34.55722222	2.348717949	0.462962963	0.1721649485	37.9744898	0	0	0	0
675	Chr2	352930	353132	0	55.45142857	66.66666667	0	1.578947368	0	32.14285714	0	0	52.71860465	35.41617647	18.79148936	54.02413793	0	76.31578947	0	0	55.33846154	45.44489796	0	57.7195122	0	0	0	0	48.15217391	42.5	0	0	6.358181818	0	0	0	0	0	39.68333333	45.996875	0	55.46388889	0	0	NA	0	0	0	0	0.3472222222	0	16.66666667	44.01538462	48.04411765	0.8789473684	8.333333333	2.775	1.343548387	9.375	NA	78	0	0	0	0	12.5	0	50.45588235	1.902857143	0	0	0	1.665	0	0	0
676	Chr2	357730	357917	0	10.67073171	0	0	0	NA	14.44333333	27.27272727	0	28.125	9.090909091	0.3125	13.03709677	0	29.95822785	0	0	23.52941176	24.20714286	0	14.28571429	0	31.81818182	0	0	8.333333333	16.66666667	NA	0.574137931	0	0	0	0	0	NA	21.42857143	20.96774194	0	NA	0	0	NA	0.2857142857	0	0	0.6403846154	0	0	2.777777778	20.37037037	0	0.4032258065	0	0	0	0	7.78	6.25	6.93164557	0	0	0	NA	0	22.13010753	0	0	0	NA	0	0	0	0
677	Chr2	368350	368658	0	41.66666667	NA	10.64444444	0	0	55.42	0	0.4826086957	56.55744681	50	52.62142857	51.1859375	3.917567568	0	7.810294118	2.361538462	36.38292683	52.48205128	0	39.65517241	0	81.25	0	NA	0	39.35555556	0	0	0	0	1.148275862	0	0	0	24.165	58	0	NA	NA	0	0	0	0	10.54137931	0	0	0	NA	38.04130435	48.05333333	0	0	0.3784090909	0.5813953488	47.52857143	24.62045455	28.43235294	25.3597561	0	0	0.3976190476	44.70357143	2.520512821	34.75416667	0	0	0	63.63636364	0	0	0	0
678	Chr2	373568	375513	5.536414566	36.17894737	32.60254237	5.774553571	4.715461347	3.884705882	30.77668067	26.31305556	4.674781341	30.20068966	38.86598361	39.0070568	36.23667712	4.301994302	32.27873563	5.421568627	5.493617021	32.48343949	29.64925054	5.924707602	28.26829746	10.50198915	30.15212982	5.79965338	6.778927203	29.30991379	33.94730539	4.589705882	5.39963964	7.006968641	5.054951456	7.419600499	6.096177062	8.072279261	5.43201581	27.6508982	23.7021322	7.50997151	33.03333333	5.398181818	5.408116883	7.264906303	6.768447837	5.811185309	4.54512	6.034210526	4.195386703	6.103177966	8.948036254	36.72669173	32.00738255	13.70531401	19.98193548	6.566972477	4.410819672	7.280491329	24.96808118	21.85375	30.99724026	2.837376587	6.002743484	7.079072848	32.51689373	5.398734177	33.49187418	9.671052632	3.224168798	5.988888889	35.62852459	10.27479893	6.915343915	6.033888889	6.025429553
679	Chr2	376917	378828	2.330478088	40.14004684	38.35341365	1.94082397	1.843969466	1.577452668	34.34257426	33.63102625	1.297280335	45.85260664	34.62394366	44.68196286	39.0893578	1.230792683	40.46465116	0.75825	1.742504409	29.89186992	39.66873449	0.3043378995	41.48269231	2.909074074	41.264375	3.235815603	2.43935743	38.41993464	36.400625	1.526708075	1.052941176	1.10440613	1.683221477	1.997513812	5.066156788	0.7490147783	1.394883721	37.76844106	21.04736842	2.832488114	34.88521739	3.336094675	1.494252874	1.790199637	2.608587258	4.069879518	1.99537037	2.027787611	0.967140825	1.417105263	14.52620321	35.31774892	34.18271028	6.242081448	16.85272727	1.699085366	1.41003937	0.4624434389	27.65871314	3.493548387	30.20470016	0.1616352201	0.6407407407	2.189219331	42.18844985	1.01980057	42.26450742	3.066727605	1.296587537	2.15224647	43.4412037	2.065348399	2.168043088	1.95480226	0.9128038898
680	Chr2	379397	379558	0.7246376812	76.08695652	59.72222222	2.548529412	0	0	62.3047619	10	0	68.46756757	50	65.82666667	64.05423729	8.586363636	71.25625	2.687096774	2.95	58.856	54.83870968	0	57.98888889	0	0	0	0	66.44333333	68.29047619	0	0	0	1.513636364	0.3676470588	3.75	0.4032258065	0	61.34482759	42.505	0	NA	0.7575757576	0	1.492537313	0	0	100	0	0.852173913	1.189285714	100	47.90833333	61.7902439	0	0	0	5.895588235	46.0425	54	60.1030303	33.10754717	11.95652174	0	4.254545455	58.33333333	0	70.98064516	1.931884058	0.4771428571	0	NA	4.282857143	0	0	0
681	Chr2	403476	403582	0	0	37.94230769	NA	0	3.867857143	24.4	NA	NA	NA	0	NA	23.71923077	25.57586207	31.55625	13.76521739	13.25909091	37.77333333	28.27666667	NA	33.33333333	1.332	5.95	NA	NA	NA	NA	0	4.16875	1	0	0.8620689655	0	12.54210526	0	29.53636364	15.67333333	0	46.15384615	NA	NA	NA	NA	7.776666667	0	9.523809524	5.641935484	6.129032258	15.47142857	48.80714286	39.28571429	NA	NA	6	9.615384615	3.646875	30.3	20.37037037	20.665625	NA	NA	3.709677419	38.33	NA	24.8516129	3.505263158	0	3.025	NA	0	9.166666667	8.333333333	1.724137931
682	Chr2	416119	416503	NA	NA	NA	NA	NA	NA	69.44444444	NA	NA	NA	NA	NA	NA	NA	48.50512821	NA	3.210666667	52.96190476	47.61363636	NA	NA	NA	NA	NA	NA	NA	NA	NA	NA	NA	NA	NA	NA	1.315789474	14.41621622	44.54074074	5.555555556	0	51.41304348	NA	NA	NA	NA	NA	NA	NA	NA	0	50	47.4484375	NA	NA	NA	NA	NA	NA	NA	NA	NA	NA	NA	4.165	NA	NA	29.396	NA	NA	NA	NA	NA	NA	NA	NA
683	Chr2	500280	502096	3.879069767	25.63112033	29.14528875	11.52965116	3.125	2.976293103	24.66959248	21.31244635	3.700260417	26.3625	36.69235294	39.66982544	29.52391304	5.112113402	31.11934426	4.162264151	4.123893805	23.7556196	24.9746594	3.356937799	25.37476923	11.28991597	18.32135417	3.445189504	1.68875	28.57201087	24.08451613	3.268648649	1.286407767	1.317788462	2.788537549	4.618	7.062041885	7.443712575	7.419444444	20.42588832	22.6525	4.730310881	26.75857988	10.69202899	2.03956044	8.696209913	3.111369509	4.689577465	16.52348485	2.60443787	3.245405405	4.675471698	32.06546053	22.87370242	27.14	6.712025316	17.25160256	3.976811594	0	27.32197802	24.65391705	28.12380952	21.97031802	15.55869018	2.657435897	3.867938931	29.56262887	5.848739496	27.41017812	2.801769912	2.776717557	3.394509804	33.51090909	8.653097345	4.353865979	2.845767196	4.839344262
684	Chr2	542690	544203	0.3055045872	34.39027778	35.94741379	1.189285714	1.453691275	1.943333333	27.43536585	44.5556962	0.5222891566	45.336	31.93974359	41.99230769	30.82935484	0.798630137	31.55526316	8.004918033	6.4072	18.18802817	19.32086331	0	22.3880597	3.618421053	25.73333333	1.905988024	0.8335714286	24.35925926	39.86666667	2.220740741	0	0	0.1415254237	6.522459893	5.519354839	1.767424242	12.25702479	23.69669421	22.15704225	3.400955414	37.38448276	15.48387097	6.535294118	0	2.23880597	0.36	4.467272727	1.900877193	0.6910569106	1.977118644	40.70744681	17.45097087	28	10.80446429	12.36960784	1.569863014	0	26.49213836	30.04634146	19.79120879	23.26286645	10	1.615384615	2.713595166	35.52625	1.219512195	25.56838906	4.166176471	0	2.684571429	40.92321429	0.9433962264	2.998076923	0.7142857143	0.09285714286
685	Chr2	560104	560496	0	68.31216216	33.33333333	0	0	0	32.70142857	49.72903226	0	66.66666667	64.47428571	49.99830508	70.52285714	0	50.26774194	0	0	49.56111111	37.78113208	0	45.67962963	0	22.5	0	0.444	48.60123457	38.22340426	0	0	0	0	0	0	0	NA	0	0	0	NA	0	0	0	0	0	0	0	0	NA	NA	36.98461538	NA	3.224752475	22.55740741	0	5	56.1225	14.5875	32.42545455	37.64310345	6.057692308	0	0.1116071429	62.38	0	53.96090909	0	0.3571428571	0.2544642857	52.08333333	0	0	0	0
686	Chr2	584302	584549	0	0	6.818181818	0	0.1886792453	0	22.15116279	8.974358974	0	10.668	0.406097561	0	10.2960396	0.3964285714	16.15978261	0	0	28.88933333	34.67741935	0	0.5	0	0	0	0	30.6122449	29.18095238	0	0	0.2924528302	0	0.1336448598	0	0	0	6.309183673	3.732291667	0	6.729245283	0.2	0	0	0.5681818182	0	0	0	0	0	7.577272727	22.2872093	40.625	3.335514019	3.064367816	0	0	0	4.056790123	0	5.896774194	0	0	0	0.2197802198	0	0.1168224299	4.15443038	0.3201923077	0	24.075	0	0	0	0.5045454545
687	Chr2	641108	641400	0.4073170732	51.31578947	44.44358974	NA	1.162790698	0	50.97936508	36.45263158	0	52.53968254	NA	51.51818182	11.4	0	36.76470588	0	0	39.165	32.004	NA	32.56818182	0	19.43888889	NA	NA	NA	NA	0	0	0	0	0	0	0	0	46.94081633	36.05306122	NA	48.42830189	NA	NA	NA	0	0	0	5.263157895	1.111111111	0	14.21470588	34.90566038	0	2.248837209	10	0.78125	0	0	29.88275862	43.40208333	32.75581395	0	0	NA	NA	NA	NA	2.941176471	0	0	NA	1.148275862	NA	NA	1.415068493
688	Chr2	686462	687287	NA	NA	13.83650794	NA	NA	NA	25.89745223	30.78852459	0.9589928058	15.42183908	21.02615385	8.333333333	29.84621212	0	20.22205882	1.302083333	0.2403846154	31.58897638	19.85578231	NA	25.66363636	0	21.91643836	NA	NA	NA	NA	NA	NA	NA	NA	NA	0.8888888889	0	NA	10.20408163	NA	NA	13.33333333	NA	NA	NA	0.1360544218	0.3195876289	4.361682243	0	0.3661538462	0	29.38421053	24.59597315	20	8.209150327	15.4384	0	2.379120879	21.92042254	25.65923567	25.09803922	19.10653595	6.450537634	0.6417112299	NA	NA	NA	NA	0.6944444444	NA	NA	NA	0	NA	NA	NA
689	Chr2	713238	713970	0.4258883249	27.67322404	30.55189873	0	0.2380952381	0.8886666667	16.66666667	20.31807229	0.4132231405	40.64532374	24.3130137	55.06666667	5.391176471	4.347826087	24.50655738	0	0.1098901099	27.06916667	20.94034091	1.545360825	26.66666667	0.3262569832	11.48478261	0.3448275862	0.5747126437	35.82478632	14.19814815	0.3542553191	0.4537414966	0.7246376812	2.655345912	0.187244898	0.1302083333	NA	NA	NA	0	0.1169590643	NA	0	0	0	0.6005376344	0	0	0	1.170175439	NA	NA	25.77325581	NA	4.761904762	10.25384615	0	NA	0	0	29.48717949	1.724137931	0	0.354	0.03287037037	31.1965812	1.19	28.50460829	NA	0.1041666667	0.2434343434	27.14285714	0.187244898	0	0	0.5651898734
690	Chr2	735426	736542	0.06024096386	0.4753753754	6.823076923	5.8218107	0.1308900524	0.1773049645	0.3234501348	0	0.3231759657	0.1070093458	NA	42.59570957	0	1.862552301	3.341853933	2.126666667	0.05363636364	0	0	7.391168091	5.410991379	NA	21.1532	0.2153669725	0.157881137	0.3914988814	27.31617647	0.1865546218	0.07662835249	0	0	0.1851851852	2.564057971	NA	NA	NA	NA	0.1994301994	NA	5.090774908	4.207048458	5.024637681	0.2838574423	2.498684211	6.6918429	0.3305555556	0.08562628337	NA	NA	0.2845102506	4.278367347	0	0.1515151515	0.7989010989	0.08333333333	0	0	0.06906077348	0	13.32603878	0.2179591837	0.1116326531	10.11867322	5.973287671	0.1123203285	0.06920415225	0.07383592018	0.4346491228	24.75149254	NA	2.384868421	4.881265823	0.05405405405
691	Chr2	818905	824705	7.056860321	30.04250814	23.72605863	3.90378882	6.664939987	5.722623434	25.18400735	25.5747541	3.972277228	26.31119134	29.84013761	24.5922963	29.99877112	4.732094176	28.95990099	4.570231959	4.94128655	29.00178344	27.43228731	4.498467688	24.98137155	7.810803324	27.55355372	5.14911155	4.596712689	27.22922374	25.62173489	4.109328969	8.460780488	6.257039711	6.418594104	6.916140714	2.938796992	6.61265482	4.942160279	26.13968401	21.73643836	6.832237674	25.74219858	4.472160149	3.510793651	4.144796954	5.537472284	4.715702479	4.135301353	5.286200194	5.178200692	4.214639321	23.10101523	29.61561713	29.88488372	12.64561899	18.84398305	6.259386068	4.764964447	19.79451872	28.56422764	23.31308725	22.80590501	4.246285018	3.376135164	5.371956718	28.62255639	3.926437302	28.73936585	6.250037965	6.162252346	6.437622878	28.45714286	6.308958991	5.235040161	4.646973094	5.954461335
692	Chr2	893823	894392	0	26.834	28.38120301	NA	0	0	NA	NA	0	26.25	39.22823529	NA	26.51789474	0.2475247525	16.672	0	0	26.58015873	32.38728814	NA	29.45697674	0	31.56141732	NA	NA	NA	NA	0	NA	0	0	0	0	0	0	20.45339806	14.01962617	0	20.18555556	NA	0	0	0	0	NA	NA	NA	0	17.28979592	29.95943396	NA	NA	NA	0	NA	5.735185185	20.63333333	2.777777778	22.90683761	NA	0	0.3171428571	24.75797101	NA	33.47792208	NA	0	0.4826086957	0	0	0	0	NA
693	Chr2	904316	904489	0	58.69565217	38.88888889	3.571428571	0	0	NA	29.165625	0	NA	NA	70	0	0	47.62727273	NA	NA	46.5125	34.77826087	0	68.96551724	0	39.37	NA	0	NA	11.4	0	0	0	0	2.631578947	5.123076923	0	0	NA	50	0	29.332	0	0	NA	0	7.894736842	23.996	NA	0	0	NA	39.75384615	NA	5	NA	NA	NA	50	NA	52.63157895	50	13.33333333	1.351351351	0	49.30416667	0	35.12765957	NA	0	0.8333333333	NA	0	0	0	0
694	Chr2	919493	920046	0	34.72446043	NA	NA	0.3601351351	0.2385714286	33.51071429	27.58928571	0.2358490566	38.16376812	NA	0	NA	1.031858407	35.11470588	1.149137931	7.931632653	37.81203008	29.45571429	NA	41.96576577	NA	NA	NA	NA	NA	NA	0.15625	0	0.3	0.7785046729	0.1591836735	NA	1.041666667	0.3012048193	35.13916667	13.75754717	0.6884297521	33.33333333	NA	NA	NA	0	NA	NA	NA	NA	0.9251968504	30.76769231	40.84235294	16.66666667	3.211458333	14.75625	NA	8.556666667	NA	NA	NA	NA	0	0.7042253521	1.358	42.59090909	NA	33.44791667	23.45555556	0	0.4677852349	NA	NA	0.2313432836	0.608	0.1470588235
695	Chr2	973685	973754	0	12.06896552	16.67083333	0	0	0	13.10344828	31.48148148	0	20.37407407	2.083333333	0	9.085185185	5.744827586	16.66666667	0	0	40.47857143	33.33333333	0	36.36363636	0	43.34	0	0	46.875	11.78275862	0	NA	0.8620689655	0	0	0	0	0	20.42142857	6.034482759	0	0	0	0	0	1.189285714	0	0	0	0	0	4.937037037	29.35769231	36.43793103	0	18.8	0	0	0	0	0	0	0	0	0	30	0	0.3448275862	0	0	0	19.64285714	0	0	0	0
696	Chr2	979761	980651	NA	0	29.62962963	0	NA	NA	23.6512	33.17542373	1.315789474	20.2627451	27.3609375	32.13541667	24.41910112	4.963829787	26.37513514	0.5	3.828	26.75968586	28.61674641	0.8325	37.53478261	9.443604651	16.66896552	9.359731544	3.864492754	35.4	29.54318182	NA	NA	NA	NA	NA	2.5	0.666	2.681609195	24.65319149	26.33090909	1.538461538	29.16666667	0	0	0	1.5625	3.424324324	2.788118812	0.4792682927	5.383076923	0.4545454545	31.85737705	21.48323699	32.09594595	9.740458015	22.64621849	4.412121212	7.831707317	31.32061856	21.26875	27.24757282	22.93333333	4.320987654	1.475824176	4.569158879	32.8565445	0.131884058	33.245	4.372222222	NA	0	20	10.21294118	4.961111111	3.75828877	NA
697	Chr2	993248	993468	0	37.78493151	20.91176471	NA	0	0	37.33506494	26.84393939	0	31.75517241	42.59047619	32.94189189	41.33116883	0.7142857143	46.88684211	2.192105263	0	17.71506849	30.07272727	NA	24.65	0.6732394366	29.43191489	0	0	20.3974026	NA	0	0	0	0	0.3433962264	0	0	0.3676470588	10.32678571	7.675	0.6403846154	0	NA	NA	NA	0.6529411765	0.2816901408	0	NA	NA	0	27.66935484	20.702	23.8195122	0.604	4.666	0	0	0	6.034848485	12.95882353	14.23116883	0	0.3246753247	0.1857142857	34.84285714	NA	32.64285714	0.78125	0	0	NA	0	0	0	0
698	Chr2	997276	997359	0	0	18.809375	0	0.3363636364	0	43.036	14.28571429	2.083333333	22.22222222	35.00333333	0	21.81	0	30.86666667	0	0	27.75862069	52.27272727	0	17.41034483	0	34.09090909	0	0	54.34782609	23.10344828	0	0	NA	0	0	0	0	0	44.165	17.91875	0	40.15454545	2	0	0	0	0	0	2.272727273	0	0	13.63636364	26.16086957	0	10.332	20.41	0	0	0	16.86969697	0	0	0	0	0.2088235294	46.36363636	0	20.96060606	0	0	0	43.33333333	0	0	0	0
699	Chr2	1002217	1002581	0	NA	NA	NA	0	NA	30.88235294	41.875	0	0	24.24242424	0	15.666	0	17.36111111	0	0	24.36714286	17.88928571	NA	0	0	NA	NA	0	NA	NA	NA	NA	NA	0	0	NA	0	0	0	NA	NA	NA	NA	NA	NA	0	NA	0	NA	0	0	0	20.12	23.5	4.684090909	50	0.4220779221	1.156944444	0	14.2375	21.666	12.19512195	0	0	0	0	NA	0.6666666667	4.248611111	0	0	NA	0	1.666666667	0	0
700	Chr2	1025515	1025586	0	32.35833333	20.83333333	0	0	0	12.8	0	0	37.82307692	4.838709677	0	0	0	2.190625	0	0	0	0	0	32	0	40	0	0	0.8064516129	26.11333333	0	0	0	0	0	0	0	0	13.21428571	12.5	0	14.03684211	0	0	0	0	0	0	1.189285714	0.5387096774	0	9.21875	0	21.26206897	0	NA	0	0	0	0	0	0	0	0	0	0	0	24.13870968	0	0	0	32.22333333	0	0	0	0
701	Chr2	1044396	1044431	0	1.513636364	22.70833333	0	0	0	31.80416667	30.55833333	0	31.16086957	21.59583333	0	23.68333333	8.33	10.71428571	0	0	32.15416667	39.58333333	0	14.5875	0	22.33333333	NA	0	20.83333333	0	0	0	0	0	0	0	0	0	0	2.317391304	0	0	0	0	0	0	0	1.3875	0	0	0	0	35.55416667	25	10.52631579	22.72727273	0	0	0	10.41666667	4.545454545	13.8875	0	0	0	14.92272727	0	16.90833333	0	0	0	0	0	0	0	0
702	Chr2	1065449	1066219	2.445698925	29.67098446	27.18905109	NA	0.9277777778	2.713636364	28.15125628	0	0.6682291667	28.42210526	29.91333333	25.79139785	41.48641304	NA	23.35885417	0	0.6519553073	22.29278351	28.10617978	0	NA	1.806161137	33.49120879	0.7524271845	3.675735294	23.41022727	NA	0.2345070423	1.690344828	3.284507042	1.149425287	4.256372549	1.826712329	1.6	4.66097561	24.01698113	15.26641221	0.1492537313	29.6128	NA	NA	NA	0.5649717514	2.092783505	16.01542857	3.560869565	2.455851064	3.917777778	34.38684211	26.66736842	NA	NA	0	1.564356436	NA	21.32472527	15.30740741	39.776	19.88651685	15.97650602	1.108490566	2.546445498	NA	NA	30.81839623	0	0.2816425121	0.4818181818	NA	1.107978723	NA	0	1.113541667
703	Chr2	1068461	1068527	0.8928571429	27.5	25.521875	0	0	0	29.8862069	30.46875	0.78125	25	16.38666667	0	24.44666667	0	23.86363636	0	0	0	29.16875	0	50	0	28.125	0	0	33.33333333	33.33448276	0	0	0	0	0	0	0	0	27.77777778	4.757142857	0	20	0	0	0	NA	0	0	0	0	0	27.77777778	30.46875	29.6875	5.769230769	29.21875	0	1.85	0	24.63913043	5.555555556	4.347826087	10.55333333	0	0	28.57142857	0	20.990625	4.684375	0	0	NA	0	0	0	0
704	Chr2	1081809	1082124	0	0	0	1.162790698	0	0.2475247525	0	0	0.1923076923	0	27.48139535	0	36.01875	1.180172414	0	2.12	0.4838709677	0	0	0	18.62702703	0.7483146067	0.8087378641	0.3171428571	0	19.53606557	0	0	0	0	0	0	0.4690140845	0	0.1724137931	0	0	0	0.2631578947	0	0	0	0.45	0	0	0	0.07345132743	0	0	0	0.8333333333	0	0	1.85047619	0	0	36.62857143	5.234117647	26.1754902	0	0.1606741573	0.1379310345	0	0	11.32844828	0	0.2895652174	0	0	3.75	0	0.2173913043	0.9469135802
705	Chr2	1123610	1124107	1.216853933	17.85714286	34.71698113	0	0.5946428571	6.407692308	23.70704225	40.48943089	6.382978723	17.92191781	24.69818182	19.15438596	42.14777778	0	28.18181818	3.846153846	3.975238095	28.4258427	41.36870748	3.488372093	19.23076923	0.7936507937	55.55362319	0.5208333333	0	12.81538462	15.83333333	0	0.7085106383	0	2.259322034	0.2222222222	4.846788991	12.95806452	6.437593985	27.32545455	24.24090909	13.95964912	32.84102564	6.061363636	0.8064516129	0	0.4807692308	1.26952381	5.184444444	3.333333333	1.861702128	3.632330827	42.16343284	36.19363636	68.178125	8.5584	21.25137615	3.49516129	5.555555556	26.90555556	19.89625	27.27272727	30.18349515	16.98653846	1.202830189	5.768548387	16.6675	2.642477876	28.77227723	0.812195122	0.7317647059	0	21.275	3.287387387	2.895402299	2.307692308	1.602884615
706	Chr2	1134042	1134640	1.931788079	32.27359551	22.75514019	0	2.11048951	0.4086092715	28.03564356	23.90505051	1.380606061	42.47809524	34.27536232	17.10648148	22.38627451	3.205732484	30.96756757	5.223648649	0.7352941176	22.05755396	27.46171875	0	25.73271028	0.8345679012	25.58333333	0.9553956835	0	30.33883495	22.6125	0	0	3.428	0	0.3394904459	0	0.7976047904	1.642957746	22.27570093	11.47434211	2.388495575	26.81538462	0.3784090909	0	1.118120805	0	2.847945205	0	NA	0	1.118666667	26.98432836	20.78148148	25.4525641	1.634177215	10.05283019	0.1655629139	0	29.65211268	12.01647059	17.80340909	20.69493671	0	0	0.1329341317	24.44571429	0.2724719101	25.53220339	5.17607362	0.1445086705	0.0748502994	25.56125	2.356578947	0.1398601399	0.55	2.700689655
707	Chr2	1137837	1137951	0	27.40740741	0	0	0	0	35.29411765	1.134042553	0	3.297916667	28.26086957	0	5.871698113	0	22.55294118	0	0.3211538462	27.84634146	26.02075472	0	32.05192308	0	0	0	0	7.7075	16.97674419	0	0	0	0	0	0	0	0	0	0	0	0	0	0	0	0	0	0	0	0	0	0.3773584906	27.14285714	0	0.69375	0	0	0	0	1.744186047	0	0	0	0	0	11.41632653	0	0.7320754717	0	0	0	25.2862069	0.3921568627	0.7085106383	0	0
708	Chr2	1237021	1237285	NA	NA	25.18863636	NA	NA	NA	NA	NA	NA	NA	NA	NA	NA	NA	33.46022727	NA	0	31.59264706	27.24444444	NA	NA	NA	34.2325	0.9255555556	1.110666667	34.00133333	NA	NA	NA	NA	NA	NA	2	1.434408602	1.381578947	22.76516854	15.07701149	NA	36.8	NA	NA	NA	NA	1.406024096	NA	2.083333333	0.564516129	1.011235955	16.81851852	19.15172414	NA	NA	0	NA	NA	NA	NA	NA	NA	NA	NA	NA	32.75571429	NA	NA	NA	0	NA	NA	NA	1.171875	0.5209876543	NA
709	Chr2	1251744	1252941	NA	NA	27.92556818	0	NA	NA	0.1404494382	29.08529412	0	24.94310345	30.11219512	0	NA	0.292481203	26.50994152	0	0	25.781875	18.97781955	0.3392592593	22.45277778	0	20.73508772	0	0	24.10147059	23.6257732	NA	NA	NA	NA	NA	0	0.09700598802	0.6458461538	24.409319	17.50781671	0.1388888889	19.19134199	0	0	0.3448275862	0	0.1616504854	0	0.1901140684	0.05102040816	0.05622895623	18.3984375	26.1193133	16.98113208	0.4361256545	5.670833333	NA	0.1730103806	NA	NA	NA	NA	0.0786163522	0	0.06754563895	23.46627219	0	0	3.530708661	NA	NA	18.668	0.2023121387	0	0.5362068966	NA
710	Chr2	1264796	1265041	NA	NA	NA	NA	NA	NA	NA	NA	NA	NA	NA	NA	NA	NA	40.08	NA	0	37.49615385	23.84615385	NA	NA	NA	NA	0	0	26.94333333	NA	NA	NA	NA	NA	NA	NA	NA	NA	NA	NA	NA	NA	NA	NA	NA	NA	NA	NA	NA	NA	NA	NA	24.79166667	NA	NA	NA	NA	NA	NA	NA	NA	NA	NA	NA	NA	NA	NA	NA	NA	NA	NA	NA	NA	NA	NA	NA
711	Chr2	1265632	1271617	0.1794258373	23.60350877	35.268	1.375	1.280487805	0.5535055351	23.31422594	23.06135266	2.831595092	26.4027027	38.82613636	27.19380692	27.99591503	1.77366167	31.00394089	1.523351648	0.7013024602	31.9206379	28.88732854	1.522047244	27.95296167	9.209187279	22.79285714	7.10235426	6.948555241	26.1130538	22.83086053	0.1593301435	1.140526316	0.5138888889	0.5643712575	2.257821229	6.947956403	8.034597595	10.80509356	21.76171694	21.74650913	6.068769716	20.71424542	0.4253424658	0.8823408624	0.4824786325	1.578961039	7.619727891	9.227650728	1.633677686	1.720781528	8.945434047	23.50549451	24.48456014	22.39908257	13.54858491	14.98023256	1.779816514	8.216887417	10.34389205	7.07994012	6.740972222	20.86101949	10.68665689	1.960661765	6.066780045	23.75728814	1.001794872	24.23398184	6.664806867	0.3676659529	1.096198347	22.62379421	8.828043478	1.167226891	1.384615385	1.446282974
712	Chr2	1271797	1272211	NA	NA	NA	NA	NA	NA	NA	NA	NA	NA	NA	NA	NA	NA	33.33255814	NA	0	39.63111111	38.055	NA	NA	NA	NA	1.698148148	11.71590909	16.66666667	NA	NA	NA	NA	NA	NA	NA	NA	NA	NA	NA	NA	NA	NA	NA	NA	NA	NA	NA	NA	NA	NA	NA	24.49852941	NA	NA	NA	NA	NA	NA	NA	NA	NA	NA	NA	NA	NA	NA	NA	NA	NA	NA	NA	NA	NA	NA	NA
713	Chr2	1362336	1362665	0	23.16049383	3.333333333	0	0.1282051282	0	28.31449275	23.8971831	0	17.30769231	28.08507463	60.24081633	7.142857143	0.6296296296	30.95263158	0	0.6580246914	20.54634146	17.23235294	0	20.00121951	0.2816901408	2.083333333	0.7571428571	1.040625	34.68030303	3.62173913	0	1.541791045	0	0.42875	0.5192771084	0	0	0	32.43529412	15.69354839	0.7744186047	18.51851852	0	0.7239130435	0	0.6403846154	0	0	1.388461538	0.3228915663	0	12.57142857	17.11410256	23.68421053	0.2631578947	0.9514285714	0	0	0	NA	10.37111111	21.76285714	0	0	0	20.39733333	0	28.9972973	NA	0	0.4518072289	11.9047619	0	0.7106666667	1.063829787	0.3012048193
714	Chr2	1391949	1392345	3.833333333	28.3640884	31.55119048	5.994805195	3.578021978	7.323863636	28.12905028	29.51007194	4.2625	28.98783784	32.18053691	32.47527473	28.56428571	3.954666667	34.08863636	2.631578947	2.400746269	28.055	29.11978022	5.875956284	11.53846154	6.449180328	29.34939024	4.45	2.716393443	19.56166667	32.29016393	3.460629921	2.503658537	3.575555556	5.008024691	4.353846154	6.167058824	7.468508287	6.240555556	28.47111111	26.46111111	NA	26.81340782	6.659668508	5.79010989	4.584567901	4.615384615	5.780769231	11.31111111	3.820879121	4.32032967	5.098333333	29.64475138	24.85164835	29.73918919	14.70446927	20.55169492	5.324590164	5.423756906	29.32087912	22.71	28.0595092	27.8989071	12.39293478	1.6	34.375	27.17569444	4.449726776	NA	6.911731844	3.462222222	4.239226519	37.44691358	8.807647059	6.241666667	3.661452514	3.763888889
715	Chr2	1428551	1428890	0	42.17638889	36.27352941	0	0	0.6166666667	42.94807692	45.42352941	0	25.36086957	30.63454545	43.1622449	38.69126214	0.1477876106	44.33375	0	0.2358490566	44.90116279	44.89139785	0	43.6972973	0.4545454545	32.42857143	0	0	35.72745098	41.146875	0	0	0	0	1.020408163	0	0	0	50	16.66666667	0	33.99210526	0	0	0	0	0	0.2325581395	0	0	0	25.88723404	50	57.03125	10.95904762	32.57727273	0	0	24.56309524	10.92068966	35.67863248	36.0816092	0.1146788991	0	0	44.52835821	0	39.77075472	0	0	0.15625	48.4375	0	0	0	NA
716	Chr2	1429092	1429348	NA	16.66666667	34.68837209	1.130508475	NA	NA	NA	38.83166667	0	20	45.58983051	43.59137931	38.33166667	0.2650793651	36.34444444	0.5636363636	0.8661016949	44.23870968	41.35932203	0	37.15555556	0.3278688525	31.8852459	0.4098360656	1.282051282	38.06666667	36.83965517	NA	NA	NA	0	0	0.574137931	0	0	NA	NA	0	50	0	0	0	0.7936507937	0	1.041666667	0	0.3081967213	0	50	38.97741935	NA	9.760655738	26.58275862	0.1984126984	NA	39.41351351	42.13773585	37.32931034	31.36851852	0.8771929825	0.6529411765	0	32.4244898	0	34.89655172	NA	3.333333333	NA	34.72291667	0	0.8163265306	0.462962963	NA
717	Chr2	1446826	1446930	0.4166666667	18.21111111	19.77666667	NA	0.5964285714	0	28.09677419	29.77666667	4	21.42857143	28.475	14.08571429	31.53333333	NA	33.33333333	NA	0	22.72727273	28.92352941	NA	NA	0	31.8826087	0	0	30.13076923	NA	0	3.846153846	3.705555556	0	1.461290323	3.11	0	0	19.27826087	11.76470588	0	22.39375	NA	NA	NA	0	2.668	0	0	0	0	17.63333333	27.08333333	NA	12.89166667	18.74285714	0	NA	19.44444444	19.04642857	26.39166667	23.83666667	7.046153846	1.388888889	0.3580645161	33.63666667	0	20.28064516	NA	2.903225806	1.829032258	NA	0	2.916666667	2.173913043	0
718	Chr2	1447930	1447980	0	0	0	2.378571429	0	0	16.128	20.65217391	0	31.94166667	35	25.79166667	35.096	0	9.090909091	0	0	33.19583333	30.7	0	28.125	0	0	0	0	25	26.42857143	0	0	5.263157895	0	0	0	0	0	29.216	21.42857143	0	32.332	0	0	0	0	0	0	0	0	0	22.56153846	25.90416667	28.82083333	0	0	0	0	0	3.982608696	0	0	0	0	0	22.83809524	0	24.732	9.370833333	0	0	33.33	0	0	0	0
719	Chr2	1494243	1494286	0	1.447826087	0	0	0	0	26.34782609	28.51052632	0	0	0	0.3608695652	0	0	20	0	0	19.26875	16.48461538	0	0	0	0	0	0	0	33.33478261	0	0	0	0	0	0	0	0	7.5	8.769565217	0	15.33	0	0	0	0	0	0	0	0	0	2.777777778	22.1	32.57727273	4.473913043	25	0.8695652174	0	0	0	0	0	0	0	0.4347826087	0	0	6.37826087	3.171428571	0	0	25	0	0	0	0
720	Chr2	1497992	1498066	0	0	0	0	0	0	NA	39.28571429	0	NA	NA	0	0	0	5.073913043	1.665	0	3.333333333	0	0	3.703703704	NA	0	0	0	0	NA	0	0	0	0	0	0	NA	NA	0	NA	0	NA	0	NA	NA	0	1.040625	0	0	1.447826087	NA	NA	2.631578947	0	19.36470588	40.47142857	0.78125	0	NA	0	0	0	0	NA	0	NA	0	0	2.378571429	0	0	NA	NA	NA	NA	0.7590909091
721	Chr2	1505255	1513468	1.155891848	33.32404773	32.35525982	0.8848035582	1.413669065	1.482625118	24.86100069	29.03421859	1.751294401	25.78563636	31.8244	31.67006156	30.03441367	1.078166585	32.3553142	0.9574013158	1.013571098	29.96956522	30.84827377	0.8079883382	28.43017422	6.822874807	26.11498929	6.510403397	6.474022989	31.10763889	27.075039	0.9905928466	1.322101628	1.098511166	1.293350063	1.201702473	4.879146502	6.724189064	6.678159757	24.43429487	18.47276456	4.01552795	24.16189225	1.434025974	1.113842334	0.8833795014	1.526252646	4.714064634	9.760080878	1.042849193	1.27428356	7.573210634	22.62544861	28.54280094	26.86217672	12.48435013	21.73566434	1.625925926	4.757823129	6.275539568	9.664931087	8.644277539	25.29221267	8.985303514	1.458113208	4.637709497	35.12530713	1.32702828	29.23907368	7.063302091	0.7748394409	0.9394095434	25.8308642	7.133910891	0.9774496644	0.5199306759	1.690694888
722	Chr2	1521094	1521202	0	41.7047619	31.62307692	0	1.612903226	0	NA	35.05897436	0	NA	42.06666667	28.59772727	46.67	2.495348837	32.78	0	0	24.35	24.48125	0	45.3030303	0	53.51052632	0	0	51.85	0	0	0	0	0	1.219512195	0	0	0	20.83076923	6.123529412	NA	18.33	NA	0	NA	0	0	0	0	1.217857143	0	16	16.66666667	41.14375	0.7045454545	0	0	0	0	NA	0	29.90294118	0.9514285714	0	0	NA	0	55.05	0	0	0	5.555555556	0	0	0	0
723	Chr2	1562627	1562928	0.8333333333	40.07234043	30.03777778	0	2.664	4.596491228	42.48852459	27.14576271	0.4464285714	6.308108108	17.10163934	0.2666666667	0	3.508333333	41.17916667	2.157627119	1.601923077	25.37037037	28.736	0.641025641	22.51190476	3.0828125	33.40434783	2.564102564	2.668	9.709677419	30.25	0	1.176470588	4	5	1.315789474	3.604054054	0.6415384615	1.536923077	9.358	4.889189189	0	36.17560976	2.591111111	2.272727273	0	0	2.205882353	0	4.074074074	2.531818182	0.8211267606	20.07857143	25.01315789	26.82926829	3.356164384	7.142857143	NA	2.108333333	NA	NA	NA	0	0.5285714286	0.4561643836	0.1881578947	20.28536585	1.017808219	0.08815789474	6.475	0.4897058824	0	25	0	4.241071429	2.163829787	1.810869565
724	Chr2	1664790	1668402	0.1900369004	1.01708502	1.306726094	0.06310312204	0.04078303426	0.1194223108	26.81139742	2.142556918	0.0920441989	0.05555555556	0.3915953307	0.1329918033	0.373728223	0.1276276276	16.17325444	0.1873015873	6.30735426	30.09597523	26.94664879	0.09945770065	1.79494333	0.005560165975	28.42891089	0.1257588187	0.04541326067	0.04392156863	0.06130514706	0.1297016861	0.1078748652	0.3870218579	0.1923593619	0.1871134021	0.04885426214	0.01625183016	0.1544378698	0.4321486268	0.215	0.09992503748	0.4935397039	0.07773333333	0	0.08235294118	0.1362985685	0.09123076923	0.05510548523	0.04075887393	0.07514534884	0.05226480836	0.2466507177	27.77809917	1.633016627	0.04966342558	1.336509275	0.09099630996	0.119886823	0.04862778731	0.03973747017	0.2415019763	0.291741619	0.07993951613	0.1091433278	0.09600523903	0.267032967	0.06630824373	0.1936842105	0.2219679634	0.1650238474	0.08448623237	0.3054862843	0.01342723005	0.04151090343	0.02378686965	0.08159552134
725	Chr2	1672298	1672732	0.131496063	39.78740741	40.12345679	0	0	0	34.24632353	28.50731707	0	33.22016807	34.71349206	39.97913043	36.45238095	0.1911111111	40.19529412	0	0.1612903226	31.55116279	35.82666667	0	31.66796875	0.843442623	41.43870968	0.3682926829	0.4037878788	37.16018519	19.76744186	0.1518181818	0	0	0.1865671642	0.1953125	0	2.291666667	2.980869565	33.04573643	35.35916667	0	36.10123457	0	0	0	0.3160583942	0.4778688525	2.004511278	1.704545455	0.3164556962	3.048245614	32.04132231	48.195	39.83888889	10.78571429	19.814	1.637593985	0.2485074627	0.26015625	18.90149254	14.96117647	35.24776119	2.800787402	0.1639344262	0.2664233577	34.23189655	0.3784090909	35.86642336	2.2	0.1222222222	0.3088888889	NA	1.600793651	0.4424778761	1.104651163	0.5681818182
726	Chr2	1701493	1702206	3.011428571	25.68827586	24.93691275	3.332857143	3.691275168	1.886792453	NA	27.16290323	NA	NA	29.26046512	32.80645161	34.26756757	7.578723404	20.45940594	14.5825	8.333333333	23.33239437	32.02380952	6.502727273	28.96470588	0	21.71346154	0	0	21.744	19.74016393	0	0	1.886792453	0.7868020305	5.624	3.874025974	4.457894737	0.8196721311	27.14418605	21.64117647	9.512389381	13.74875	0.4077777778	5.294117647	9.086746988	NA	3.319491525	5.462184874	1.532183908	0.8133333333	1.688235294	17.79387755	18.31782178	32.58131868	2.505594406	20.82337662	1.938787879	4.60375	23.58810811	31.63451327	28.09428571	24.54578313	10.53263889	NA	4.690825688	NA	0.9224489796	23.61284404	7.256028369	1.07761194	1.382122905	30.66545455	0	NA	NA	1.453968254
727	Chr2	1740531	1743208	2.614117647	35.87407407	28.84775583	6.908411215	1.74964539	3.615165877	30.85294118	30.77366071	2.988118812	33.27591463	32.36354167	37.87754569	30.48559783	3.748418491	30.34844828	6.596022727	14.62592593	26.88316327	24.09289827	7.432569975	31.26395062	6.253688525	27.62878049	3.352519894	5.532063492	33.33766234	34.5380805	0.07857142857	1.364327485	0.8555555556	0.7360406091	6.151933702	7.494573643	10.79422311	5.422695035	26.51166253	18.09619565	2.246961326	25.31278195	5.225773196	12.08148148	3.888946015	3.635123967	9.735174419	9.00390625	0	4.045945946	4.401240695	25.50694864	30.51021898	37.75848214	6.467625899	20.73055556	0.7880398671	4.790295359	22.09710145	19.95142857	18.84277108	24.60555556	5.112561576	5.759816514	1.364649682	26.33190789	6.751094891	31.94333333	16.72394958	0.4192982456	0.1840163934	17.17268519	0	8.479492188	3.146261682	3.642391304
728	Chr2	1760416	1763919	2.484946237	28.43633218	32.78703375	5.19260355	3.389614243	2.655604396	24.16193694	24.96164773	2.419824341	27.00888889	32.74822695	31.67959866	34.97309417	2.575493612	31.31062802	3.569905533	4.283091149	28.1373928	23.65581081	3.590794979	25.44501661	2.950130548	25.59954545	10.28917379	8.146460177	27.70833333	25.73860759	0.288184438	2.358490566	3.505809129	3.028822496	1.546812749	3.721428571	6.479315961	4.61334504	27.58951613	20.18619289	1.703658537	25.791494	4.807407407	1.232183908	8.617714286	1.195689655	2.719893048	11.03212996	3.620689655	4.366778523	4.487701442	20.12770732	29.20931587	25.17894737	12.88951456	24.43032787	0.9447368421	2.064046392	1.2552	7.660805861	9.033333333	26.0960199	7.746747967	1.968891403	2.358958959	30.59627229	4.17582205	28.78979592	6.074455206	2.24205052	1.802240566	20.95858586	1.529518072	3.835135135	5.84251269	1.817520661
729	Chr2	1788243	1788784	40	50	0	4.66097561	NA	NA	NA	31.81818182	0.1050314465	0.2293577982	NA	0	19.60588235	NA	0	NA	0.0690821256	0	0	1.0625	NA	12.03888889	0	3.830487805	1.946218487	28.71403509	27.60071942	0	9.183673469	NA	18.18181818	27.27272727	0.3676470588	0	0.5205357143	0	0	0	0	3.071052632	1.315789474	0	0	0.1506024096	0	NA	NA	0.1025641026	0	0	NA	3.505263158	24.99166667	2.828440367	25	0	20.09705882	NA	NA	0	0	0.3	22.65352113	1.473684211	0	NA	3.448275862	9.553521127	35.83545455	NA	4.881770833	3.544776119	16.12903226
730	Chr2	1788891	1789249	NA	0	23.97333333	0.250877193	NA	NA	NA	NA	0	27.52580645	33.93333333	34.74722222	28.6254902	NA	24.6031746	NA	0	20.89295775	22.86285714	0.2166666667	NA	4.326190476	NA	0	0	23.32647059	16.64393939	0	NA	NA	NA	0	3.942028986	2.401587302	0.5734375	16.75820896	27.08214286	NA	27.75277778	0.4268656716	0.7575757576	0.4970149254	0	0.7507042254	2.135211268	NA	NA	0	28.00588235	30.03137255	NA	NA	NA	2.553191489	NA	24.26481481	14.94137931	22.03703704	24.96976744	3.981818182	0.4615384615	NA	22.43243243	0.1338235294	NA	0	0	0	15.74057971	2.313888889	0.5254237288	0	0
731	Chr2	1828045	1829089	5.535737705	30.69748428	33.2	1.212206573	7.696238245	5.75969697	26.79873016	32.66666667	1.121606648	11.06908397	30.80076336	36.86477987	18.49592476	3.35601023	28.92027027	1.568421053	3.94601227	30.21127273	26.50424528	1.27388535	23.87947761	6.047211896	6.665843621	7.005072464	2.84137931	29.35579399	27.84603175	1.604207921	7.467105263	6.335580524	6.867465753	6.871857923	2.172699387	4.684102564	6.417793594	26.32527473	15.49798387	5.341803279	35.37878788	3.637016575	0.7275541796	2.415695067	3.175984252	4.63601108	6.879807692	3.95915493	2.955555556	4.075724638	22.25131579	27.71773585	28.3027027	6.029781421	23.84666667	3.834218289	2.496202532	0.09581005587	5.234078212	2.892528736	9.026589595	1.998704663	0.6087078652	3.683256881	23.91719745	2.856296296	19.17021277	2.536231884	3.015724816	4.782474227	31.64391892	8.289398281	5.343037975	3.037931034	6.789711934
732	Chr2	1873880	1873973	0	21.66808511	16.28	0	0	0	30.3030303	NA	0	16.66666667	11.66666667	20.61315789	23.03829787	0	11.11111111	0	0	NA	26.85277778	0	17.4804878	0	16.26666667	0	0	26.85277778	0	NA	0	0	0	0	0	0	0	23.33333333	13.80652174	0	NA	0	0	3.846153846	0	0	0	0	0	0	21.40227273	25.69583333	13.04347826	0	24.30555556	0	0	0	NA	0	0	0	0	0	19.81142857	3.495238095	24.92608696	1.072	0.7407407407	0.2361702128	14.81481481	0	0	0.7744186047	0
733	Chr2	1874667	1874728	0	5	0	0	0	0	30.7	0	0	5.2	0	11.11333333	0	0	23.95625	0	0	45.45454545	26.94583333	0	0	0	0	0	0	0	0	0	0	0	0	0	0	0	0	0	0	0	2.173913043	0	0	0	0	0	0	0	0	0	0	27.428	12.268	0	0	0	0	0	0	0	0	0	0	0	0	0	0.364	0	0	0	0	0	0	0	0
734	Chr2	1926743	1927439	NA	NA	15.90909091	0	NA	NA	29.0787234	31.13647059	0	32.46347826	45.58921569	32.60869565	33.39449541	0.1176470588	23.88916667	0	0	22.11775701	28.19060403	0.08547008547	27.41935484	0.5952380952	NA	0	0	29.92272727	23.80526316	NA	NA	NA	NA	NA	0	0.1578199052	0.1453488372	31.59304348	9.126190476	0.09727891156	28.125	0	0	0	0	0	0	0	0.8	0	24.99807692	25.20620155	0	0	10	0	0	0	29.585	23.58617021	41.165	0	0	0	40.77978723	0	33.89567568	3.530434783	NA	NA	13.88888889	0	0	0	NA
735	Chr2	1937631	1937912	0	40.21956522	31.67	0	0	0	35.28823529	5	0	26.19285714	4.411764706	0	NA	0	0	1.6921875	0	12.25588235	25	0	25.89464286	0.2385714286	37.99444444	0	0	24.25333333	24.64545455	0	0	0	0	0	3.846153846	0	0	38.40434783	0	0	NA	0	0.6097560976	1.233333333	0	0.9794117647	0	0.8333333333	0	0	28.07368421	27.24883721	23.42162162	0	NA	0	2.031707317	0	0	NA	0	0	0	0	48.27586207	0.07701149425	33.66623377	0	0.444	0	7.142857143	0	0	0	0
736	Chr2	1995849	2011116	16.2601626	33.89508197	30.86297975	7.920407734	9.20376569	11.8081761	27.54845594	29.466	8.047685185	26.94178082	36.90317708	38.05034674	36.00171958	8.663994534	29.67267057	8.283582917	0.703343949	30.68463343	29.62653174	7.214402578	27.14499078	10.90424886	28.80084786	9.117296949	9.804706504	27.672204	31.47205503	6.342477876	9.210526316	14.33611111	9.547682119	13.91925926	9.261899152	7.228778468	5.955698925	30.7452381	24.18826087	1.651980527	23.89886792	8.139522109	7.027440321	7.188548987	6.819166667	8.648830841	2.904150943	5.736511628	7.544121715	5.388690476	19.97133333	31.4848508	27.61963381	18.49960159	21.74545455	6.272598253	7.332670807	34.44313253	15.51836735	21.43954704	18.79877384	6.676779026	9.41799308	1.684456408	14.1028169	7.18869141	30.03611714	8.261973203	8.029555556	9.174669187	30.11797583	12.67176542	7.194129979	5.411577424	7.708333333
737	Chr2	2047823	2048354	4.785714286	33.23857143	31.06136364	3.07755102	3.430392157	10.0943662	28.57333333	32.88979592	6.24691358	75	42.57173913	35.44947368	33.79911111	7.017716535	35.36976744	5.012389381	0.1666666667	41.58765432	35.60578512	4.999555556	32.17712418	9.391747573	36.40273973	5.534862385	3.664473684	31.35837838	33.94438202	5.696202532	3.936170213	4.777941176	3.772222222	11.36582278	5.855135135	5.430088496	5.96372549	37.83283582	36.75753425	0	40.78947368	4.727225131	4.622727273	3.747826087	1.207246377	7.87	6.857894737	0	3.51971831	6.259302326	36.95652174	28.19166667	36.665	38.10454545	38.07692308	6.510126582	4.284269663	35.20231214	25.54941176	34.56888889	38.57962963	7.217948718	3.693457944	1.821176471	33.61896552	5.424206349	35.94148936	4.117961165	5.967682927	5.58372093	37.19512195	6.6	4.943529412	4.513888889	1.639344262
738	Chr2	2048355	2050807	7.811666667	31.26893733	28.61005484	6.595764706	8.348847926	7.659007833	32.20131579	32.47006369	5.094666667	31.26943522	35.75402299	37.99939759	35.20681537	5.83125	28.59213198	9.332318501	0.4472368421	29.30523139	32.40666667	7.011049107	29.90133556	11.47718631	30.38351206	6.319029851	8.117702227	31.1373913	35.45106036	3.339350181	5.170722433	6.319655172	4.616271186	8.669685767	7.720804438	7.347218453	9.290540541	30.96375618	28.04788419	0.4524804178	28.99382151	7.618930958	7.353819036	4.475323149	8.115830116	7.396278317	11.10761905	7.187080103	6.131231672	9.441818182	28.30373665	36.08102467	29.67829099	14.9960452	31.70184758	9.16346382	5.044610282	32.42169014	32.68306452	33.05583333	31.93127413	9.160196078	7.921492537	0.9993720565	33.26885246	6.414300306	32.63131868	6.450865052	5.402310924	7.066438356	32.10206349	10.12790974	7.565587045	5.957790368	7.102941176
739	Chr2	2051037	2054439	10.94698163	32.75498155	37.24810811	10.97104651	10.52311734	12.35709091	33.0471831	27.86578947	9.126984127	30.9347541	38.57341772	35.61463415	36.84502762	11.14486842	33.11153846	12.19264214	0.3589244851	32.86595745	31.73848168	10.13601322	29.33430353	17.00557276	34.12057971	10.27375231	11.26556557	30.29359504	31.59160935	3.456446991	11.59714286	10.0972973	10.56004016	12.6698152	12.13512397	11.19985229	11.44488189	32.74520202	28.02943925	0.7294871795	35.06653386	9.141847206	10.07532328	7.939622642	6.711564626	13.33428571	20.24868421	9.167808219	10.63430493	10.51836735	25.24169184	30.84488889	26.32111554	12.5770979	27.52045455	12.38471276	7.226244344	31.39667944	30.14141732	33.9774744	30.31402918	13.47311475	7.600574713	0.9502097902	28.37167832	10.72236287	39.02869757	13.28302326	7.601336303	8.943181818	32.74942308	12.83527607	12.07286822	10.1537037	10.63180915
740	Chr2	2081977	2082741	0	0	24.42824427	0	0.117370892	0.1091703057	29.63793103	21.81717172	0.6756756757	37.66153846	30.53709677	0.06872427984	0	0.6366336634	17.43491124	0.2631578947	0.2222222222	14.895	14.15588235	0	23.0394958	0.1184834123	30.46911765	0	0	34.42605634	20.83214286	0	0.2107594937	0	0.0956937799	0	0	0.0619047619	0	17.07445652	8.502721088	0.08298755187	18.08510638	0	0.1968503937	0	0.6060606061	0	0	0	0.1184834123	0.2173913043	17.16363636	17.82315271	26.42857143	1.093367347	9.229032258	0	0.09615384615	0	0	0	0.1796078431	0.2162337662	0.2192982456	0.2157303371	2.11779661	0.0462962963	21.88518519	3.234759358	0	0	20.76271186	0.3970212766	0	0	0
741	Chr2	2092670	2092914	10.29565217	33.9923913	28.17534247	7.116129032	6.316304348	8.469662921	30.6076087	32.84262295	6.997849462	27.74782609	33.66222222	0	33.12580645	7.777777778	31.35	4.26	3.714117647	29.15131579	26.7695122	6.249462366	24.28571429	13.9326087	31.56666667	2.378021978	0.9514285714	1.518987342	30.64021739	7.723170732	5.731182796	5.816853933	8.631182796	8.429787234	5.150909091	8.477419355	6.647311828	27.52282609	24.80543478	12.27204301	32.44431818	5.915789474	5.270967742	8.017204301	8.891397849	4.784615385	0	6.759139785	6.695698925	9.430769231	16.30543478	30.26052632	26.38787879	11.76195652	25.42903226	7.416129032	5.587058824	28.37634409	24.61038961	22.75116279	35.28172043	0	8.906451613	7.670967742	0.8903225806	7.012903226	31.69354839	6.7625	6.578723404	5.596774194	39.05517241	9.447311828	0.1344086022	0.2688172043	7.229787234
742	Chr2	2121897	2122602	2.189051095	35.25151515	0	2.113407821	1.904571429	1.02208589	NA	0	NA	NA	37.40774194	43.79562044	26.22948718	1.300558659	34.29191919	2.186524823	2.746625767	30.71652893	33.43293413	2.002564103	29.00416667	4.387155963	36.87256098	2.505228758	2.365591398	36.49487179	35.3125	1.428571429	1.226428571	1.9328	1.413664596	4.708108108	NA	2.097927461	1.827956989	33.3755814	35.96343284	1.304571429	34.75726496	3.396946565	1.25984252	2.395302013	NA	NA	5.793548387	1.753684211	1.749707602	2.721052632	27.60135135	35.85447761	34.115625	NA	NA	2.182424242	1.50942029	11.28671875	14.7853211	12.43274336	30.4974359	4.244666667	NA	1.620952381	38.40679612	1.537278107	33.41415929	4.080952381	1.721481481	1.383756345	41.28863636	4.398360656	3.921848739	3.797272727	1.923076923
743	Chr2	2126364	2129104	10.7603928	34.63265602	0	9.658930741	12.70576671	12.53203593	28.47222222	NA	NA	NA	38.39383562	40.41584416	33.31376812	7.550345781	27.79268293	7.17967033	6.504186047	31.45669399	30.92877442	7.195638629	30.95823864	14.90913811	37.4735786	4.762801205	7.559404389	32.90934959	36.68033794	6.305046729	9.901147776	11.35818182	10.78063291	15.79586984	9.720833333	10.84256837	12.5657754	36.41674718	25.85245902	5.729927885	31.76781003	8.590583804	6.276890157	10.13348365	NA	0	14.59192872	6.968867925	6.314643932	7.996595745	29.47024952	32.45378007	31.63073171	14.65393258	9.657954545	10.29789343	3.017333333	14.41970509	28.09786951	16.37984032	23.73588924	15.06577993	NA	5.745041705	32.14536082	7.834936212	32.2041461	3.902109705	9.111550468	10.35064166	32.27548387	11.9015625	7.448933902	7.739233371	10.45794814
744	Chr2	2183178	2183219	0	0	0	0	0	0	15.53181818	35.71428571	0	40	17.46190476	1.136363636	19.04761905	0	0	0	NA	NA	0	0	30.63529412	0	40.47857143	0	0	27.87222222	32	0	5.555555556	0	0	0	0	0	0	0	0	0	0	0	0	0	0	0	0	1.136363636	0.65	0	0	0	33.33333333	19.40454545	15.90909091	0	0	0	NA	0	0	0	0	0	27.5	0	0.3772727273	6.66	0	0	33.33636364	0	0	0	0
745	Chr2	2191221	2191576	4.31484375	33.98598131	33.81264368	8.159793814	6.745238095	4.99875	24.7025641	31.51636364	1.351351351	12.5	47.6375	45.67433628	36.76547619	3.63125	31.832	2.880434783	7.839130435	33.53043478	32.5203252	3.234117647	28.20925926	8.700884956	38.46486486	8.472897196	5.914634146	34.39787234	25.91792453	4.113492063	7.940178571	5.087368421	6.304347826	5.680869565	4.937383178	5.672868217	3.511650485	33.41772152	36.43061224	5.92519685	26.61492537	6.228282828	4.513385827	2.644444444	7.183495146	3.67311828	2.312403101	2.083333333	3.807751938	2.870634921	27.6925	34.09677419	23.80952381	8.733846154	16.57169811	2.964935065	3.50877193	17.15784314	25.32207792	20.09705882	29.83712121	4.776859504	4.027350427	4.255223881	28.16206897	3.924615385	31.55075758	7.005309735	4.378947368	5.380597015	37.06716418	5.554901961	5.012977099	3.651639344	7.482653061
746	Chr2	2209843	2212383	8.575867052	31	0	10.01752381	7.772302738	7.938173653	23.75677966	19.80352941	2.777777778	30	32.79677419	14.81090047	22.94923077	0.3205128205	28.62596567	0	12.28352713	28.34874214	26.93574661	5.643333333	13.33333333	0.7874015748	24.07843943	2.960526316	2.776666667	19.23076923	25.11966292	5.52962298	7.410671937	8.99375	7.371786311	8.005362319	2.697122302	0	0.8771929825	17.28333333	33.89	0	NA	11.20914634	3.756734007	10.46855576	NA	0.346875	2.531843575	6.11300578	5.460113422	0.2777777778	56.66666667	28.99362101	21.54148936	3.796449704	7.692307692	1.5625	1.465384615	28.08518519	15.31914894	6.25	12.9862069	7.466517857	NA	5.123966942	1.2	4.94751861	33.96791045	3.669047619	4.233379694	7.278027466	30.46456044	1.548837209	0.3846153846	0	7.707526882
747	Chr2	2232246	2234051	2.425486381	40.67668712	31.36764706	NA	3.940318907	5.518161926	NA	38.50689655	0.9421052632	26.11318182	NA	33.4928	NA	NA	23.82313725	0	2.101388889	33.86388889	33.11031941	NA	66.66666667	NA	73.33333333	NA	NA	NA	52.94117647	0	1.123884514	2.435620053	2.572392638	7.292619048	0	4.915714286	3.204896907	27.29772727	24.20661157	0	31.39375	NA	NA	0	1.660153257	NA	20.19803922	0	0	2.782051282	32.19166667	29.14728507	33.93858696	4.876811594	16.66666667	0	4.287569061	37.875	NA	39.45581395	39.585	16.87354497	0.7839108911	NA	34.60420561	NA	44.31111111	4.106615776	2.11194605	3.93099631	33.33333333	NA	5.491091954	1.287900356	3.1016
748	Chr2	2260685	2261188	0.612745098	36.11111111	30.002	10.08434783	0.7692307692	1.530612245	8.490566038	5.813953488	0.938028169	NA	33.3325	33.33333333	29.09491525	12.752	24.91238095	5.107526882	5.52	24.02909091	31.58285714	1.35483871	33.56805556	0	19.90819672	1.388541667	6.52173913	34.84266667	29.17293233	0	0	0.157480315	2.280263158	9.115384615	7.255752212	3.448275862	16.59466667	50	0	2.06185567	4.347826087	1.492537313	2.319587629	0.5208333333	NA	4.014772727	NA	2.150806452	0.7651162791	1.612903226	1.785714286	26.22133333	17.30769231	4.077868852	9.756097561	0.3846153846	12.46624204	18.62745098	16.67142857	17.20322581	35.8325	NA	1.25	2.285344828	20.53802817	0.4136645963	32.90223881	8.973076923	0.833125	5.173053892	15.38205128	6.014814815	2.198319328	1.700793651	5.360869565
749	Chr2	2266707	2267376	0	24.88538813	27.30581395	0	0	0	26.99215686	22.08443114	0.7075342466	24.10559441	24.46355932	25.98134715	7.088990826	0.4523809524	19.56304348	1.222222222	0.4558823529	20.51196581	20.95144231	0	24.20618557	0	23.12297297	0.3048780488	0.1257861635	23.95879121	12.70617978	0	0	0	0	0	0.5079268293	NA	NA	NA	NA	0.3816793893	NA	0.4958333333	0.2564102564	0.3285714286	0.2176470588	0.2777777778	0.4491017964	0.520625	0.2046082949	NA	NA	14.59662921	24.4625	4.996551724	15.18389831	0.2826484018	0.7936507937	0	4.209482759	0.6696428571	1.291866029	0	0.1860465116	0.2665178571	28.86153846	0.07044334975	23.29822222	3.313471503	0	0.08789473684	31.040625	0.901875	0.4315508021	0.9446666667	0
750	Chr2	2284220	2284702	0	12.5	NA	NA	7.430120482	0	NA	38.51081081	2.272727273	NA	14.70588235	15	83.33333333	1.262121212	50	11.55116279	5.714285714	29.95342466	60.08684211	NA	NA	0.7894736842	80	0	0	0	NA	0	NA	0	4.838709677	22.58387097	5	0	2.251351351	26.31578947	0	0	46	NA	NA	NA	0	NA	26.24333333	NA	0.5123076923	NA	46.31346154	30.55555556	66.66666667	7.843137255	NA	1.483561644	NA	47.36842105	NA	NA	NA	NA	0	6.485148515	53.89	0.6795918367	35.74361702	0	0	0.4716981132	NA	2.257627119	3	0	3.507894737
751	Chr2	2336209	2336648	NA	NA	22.72727273	0	NA	NA	48.12375	29.23088235	0	27.77619048	34.22857143	35.59375	NA	0	28.832	0	0	22.67575758	44.30298507	0	39.1	0	53.95875	0	0	54.16666667	33.53058824	NA	NA	NA	NA	NA	0	0	0	46.01139241	32.96956522	0	57.14285714	0	0	0	0	0	0	0	0.1262626263	0	28.64565217	36.699	39.39090909	4.47745098	11.51785714	NA	0	NA	NA	NA	NA	0	0	0.0888	46.38888889	0	36.1531746	1.34137931	NA	NA	40.835	0	0	0	NA
752	Chr2	2343661	2343843	0.2698113208	0	0.3703703704	0	0	0.1886792453	33.04615385	37.81176471	0	37.49583333	38.1245283	0	41.02820513	0	25.34285714	0	0	34.85	39	0	45.12820513	0	40.62708333	0	0	31.82325581	18.90769231	0	0	0	0	0	0	0	0.5849056604	37.83478261	32.23137255	0	37.9	0	0	0	0	0	0	0	0	0	27.0754717	32.1625	0	3.898113208	21.24	0	0	0	24.07777778	1.041666667	1.067307692	0	0	0	33.33225806	0	34.16226415	0	0	0	0	0	0	0	0
753	Chr2	2352116	2352179	0	0	0	0	0	0	22.73181818	27.45294118	0	0	0	0	0	0	18.75	0	0	32.14285714	19.585	0	4.545454545	0	0	0	0	0	25	0	0	0	5.555555556	0	NA	0	0	0	0	0	0	0	0	0	0	0	0	0	0	0	0	25.23809524	0	0	5.25	0	0	NA	0	NA	0	0	0	0	0	0	0	0	0.7352941176	0	7.142857143	0	0	0	0
754	Chr2	2417425	2423193	5.807072042	33.53991989	29.03333333	9.32778157	6.01079173	5.693320236	32.14232246	28.85179153	6.041767554	28.78628429	35.51613316	35.03359375	32.84743833	10.97410714	31.85821256	12	6.45562701	27.5747782	29.90853778	4.956222865	23.45824	7.243487859	33.47770035	6.296971882	5.280457053	29.50882016	32.13101266	3.359924528	5.091145038	5.290666667	6.14922619	8.904369538	6.034833795	6.513195777	5.067827208	31.81570133	25.55221675	8.523747681	29.59365854	8.289473684	7.092117889	8.279879102	4.887246622	5.464994882	9.592400483	5.32441421	5.749522901	5.894017535	23.86344828	27.78258123	26.00796767	9.369195046	19.38731942	5.212707775	6.175740026	7.245820984	23.02075472	15.20374618	24.49257732	3.840806452	5.325938567	5.62496935	28.05035026	7.606144068	29.95019531	7.911184646	4.548846321	6.377090164	30.76764045	8.140367647	7.607938462	4.780191912	8.131446908
755	Chr2	2425854	2426025	0	29.82142857	32.5	NA	0.4911764706	0	29.04255319	14.81111111	0	21.41212121	NA	20.19230769	17.14571429	0	NA	0	0	38.88333333	23.02631579	NA	6.25	NA	0	0	0	17.64705882	NA	0	0	1.71025641	4.761904762	2.673469388	0	0	0.5555555556	22.768	7.386363636	0	16.66875	NA	NA	NA	0	0	0	NA	NA	0	21.75833333	22.10217391	30.79318182	8.333333333	14.14242424	0	0	10	20	0	6.666666667	0	0	0	NA	NA	19.50681818	0	0	0.25	NA	NA	0.8763157895	2.5	0
756	Chr2	2439766	2442053	2.575925926	28.43477444	26.82445759	1.634107143	3.019897959	2.950586265	25.74371585	24.48962963	3.953793103	25.726703	29.72989899	28.97574893	27.08624	3.796973865	27.35985915	4.825908373	3.712757974	26.35124378	20.50695825	1.053834586	25.35348837	5.404712813	26.65948276	4.815101289	4.473018868	26.91138716	27.48007737	1.664262821	2.090039841	3.640227273	2.096557377	2.898360656	3.725276461	5.571059432	7.156115108	29.04441041	16.20210773	3.115204678	26.72051282	2.575757576	0.8348462665	1.472878536	5.144158879	4.916581197	4.494878706	5.555294118	4.680663781	5.203394256	23.61009709	28.7503006	25.15497512	7.80013459	17.18272358	4.863865546	3.052727273	3.834615385	17.04904762	13.139254	18.11494607	0.5132553606	4.514183381	2.339814815	29.10910714	1.346067416	21.45180723	3.281541582	1.569656203	1.76152968	28.57136564	4.931141199	6.22776886	5.986151079	2.086428571
757	Chr2	2460517	2460956	0	29.40222222	29.59545455	0	0	0.2134328358	28.06607143	NA	0	23.90526316	24	13.94054054	26.26333333	0	30.4025	0	0.5319148936	26.1969697	26.42857143	0	8.31	0.3571428571	26.38888889	0	0	22.73492063	16.24375	0	0	0	0	0	0	0	0	18.5125	14.2	0	27.085	NA	0	0	0.4032258065	0.3174603175	0	3.332	1.724137931	0	18.26307692	27.17142857	20.78	3.7	16.67142857	0	0.3278688525	14.02297297	0	11.32564103	18.4804878	0	0	0	17.71428571	0	24.47763158	0	0	0	33.33529412	12.5	0	0	0
758	Chr2	2511503	2511938	12.39901961	40.11744186	38.22301587	5.398333333	9.616296296	7.097191011	37.72857143	26.68896552	9.778333333	23.54829932	39.45714286	31.23121387	36.46823529	8.432142857	34.18717949	7.757731959	9.05	24.68490566	31.86060606	11.85151515	28.88933333	10.20222222	33.80782123	6.642446043	8.4125	31.13626374	36.62790698	6.779661017	9.196551724	8.312658228	10.92377049	13.12515337	8.859210526	8.364646465	8.155	34.75166667	63.89047619	7.019047619	32.32027027	14.31913043	13.7375	8.207575758	10.6672	8.562893082	6.524031008	10.54609375	4.285714286	6.243478261	28.98405797	30.86818182	24.77387387	15.76687117	25.54568966	10.312	7.710204082	27.91219512	30.84415584	25.334	35.65138889	7.028695652	9.083516484	7.788942308	35.84492754	14.09320388	30.32318841	8.456020942	8.077710843	4.883703704	36.9047619	15.75337838	9.732608696	10.67512953	5.279831933
759	Chr2	2514368	2514701	0	29.68068182	25.19418605	0	0.2597402597	0	32.04782609	28.84945055	0.3784090909	29.88833333	22.73	28.96263736	26.02967033	0	27.19122807	0	0.3406593407	26.12391304	24.04	0.2150537634	23.76153846	0.1795698925	25.88701299	0	0	29.86875	25.64626866	0	0	0	0	0.3	1.158536585	0.1329787234	0	22.87619048	27.28795181	0.3542553191	31.64032258	0.5376344086	0.7744186047	0	0.3125	0.758	1.307594937	0	0.3406593407	0.3676470588	30.64516129	26.76777778	29.72941176	14.10215054	24.44305556	0	0	25.33225806	40.41212121	38.7625	26.68611111	0	0.1233333333	0	31.10731707	0	24.44680851	5.02972973	0	0	11.29032258	0	0	0	0
760	Chr2	2564022	2568087	2.20756396	29.55273369	28.7202963	2.318232558	2.821769499	1.619744059	26.47504817	26.56586345	2.167223065	26.78328982	28.0001233	34.62630792	29.17633712	3.011214953	30.19347826	3.127924791	1.823935389	32.0231593	31.29768161	2.431503759	26.26258352	4.554824936	28.70396396	2.448275862	2.272379216	24.55656566	32.41108033	2.984210526	3.466666667	1.988729875	2.463064516	2.41621074	2.105977797	2.422990844	2.828031496	28.94747292	21.72813853	2.827356747	29.44990291	2.732823649	3.345800177	0.9267504488	1.951923077	2.583986656	3.162740077	3.337681159	3.24088	2.267349398	28.29660633	28.84007538	30.14618321	10.15917202	18.63183432	2.365217391	1.407940447	17.08456189	19.00051546	15.74759825	15.90166667	2.485138249	1.873850032	2.579417353	27.22594937	3.610238908	28.98602682	4.175384615	2.459313215	2.130516432	27.04625551	3.164875622	3.779958246	3.086858974	2.545394737
761	Chr2	2631325	2633530	NA	NA	28.05093897	3.981850534	NA	NA	25.48785211	21.9894636	1.507441016	22.29131356	31.10855263	NA	NA	2.750275229	28.92420749	2.056849315	1.416063348	21.88671329	26.84232558	1.331758958	26.39194313	2.473801917	NA	1.609459459	2.67429078	26.32786885	20.69335793	NA	NA	NA	NA	NA	2.376025918	NA	NA	NA	NA	1.628882438	NA	2.469047619	0.7055172414	4.152357724	1.709044369	2.281164384	NA	0.9861060329	1.494311377	NA	NA	30.86291667	23.44149254	4.941013072	11.41736527	NA	0.8890951276	NA	NA	NA	NA	NA	0.7872785829	1.644259819	NA	1.040399386	22.41889655	0.3703846154	NA	NA	26.6587473	1.259312839	NA	NA	NA
762	Chr2	2645809	2647383	NA	NA	27.15540275	4.465319865	NA	NA	25.25586777	24.27299145	5.43234127	21.77995495	26.90952381	NA	NA	2.858542141	22.61398176	3.81835443	0.3832752613	25.35667506	28.54747082	2.486463621	25.34868035	4.79771615	NA	4.537099494	4.335399674	25.12328244	23.14633274	NA	NA	NA	NA	NA	4.854754098	NA	NA	NA	NA	0.9191150442	NA	3.325906736	2.433943428	4.508551483	5.688289963	3.717676768	NA	4.602675585	4.629324547	NA	NA	27.52354497	NA	11.60996622	22.53874239	NA	0.5946428571	NA	NA	NA	NA	NA	5.766721854	0.8316045381	NA	2.700811688	23.61073171	0	NA	NA	23.91887202	6.029918699	NA	NA	NA
763	Chr2	2674827	2679107	2.074161074	39.17456647	26.62670227	4.727608347	2.542857143	2.37704918	26.28198971	30.76603295	5.956828598	25.57877095	32.07947598	33.53865248	41.02615385	6.902669718	29.70292326	5.733399405	0.5486547085	28.88370221	25.420625	5.565577689	29.77522037	7.289004815	22.93375796	5.996602388	4.894433594	29.15576251	30.49400353	5.610958904	4.997272727	2.697029703	3.477927928	1.66504065	6.656347032	6.058333333	7.004347826	38.77361111	21.66538462	1.989552239	29.67121212	5.555565863	3.851314673	4.171008029	6.817431193	6.178739496	0.9065116279	6.599097292	6.5218529	5.357264957	31.86507937	29.98916877	29.26055046	11.64681953	20.16858757	3.846153846	4.518079096	0	NA	0	39.13043478	0.4101960784	5.901171875	1.911498258	42.43737374	5.596323047	36.15467626	5.016161616	1.096172249	1.487943262	30.90649718	7.623783359	4.882278481	1.388738739	3.288095238
764	Chr2	2680168	2681814	6.724534161	24.67276119	23.2080402	4.774709302	5.799753695	5.048184818	25.51086262	21.30231788	4.497272727	21.48905775	29.20537084	32.55380117	22.93606557	2.765289256	28.8983871	3.043847875	4.01009901	30.58274112	27.75833333	4.952888889	24.51348039	5.007061069	28.58711656	2.61511879	2.575257732	27.56052632	33.85901163	3.778899083	7.175090253	4.761093248	5.823006135	7.175409836	2.275480769	4.137956204	5.016504854	31.05673077	9.939520958	2.726683938	28.20576923	4.302118644	2.309375	3.668313953	5.076049383	5.993043478	1.48111588	3.942474916	6.170772947	3.77357513	24.41744186	20.16072607	25.32207792	11.21316456	17.07011494	1.973684211	4.288953488	31.59583333	18.51851852	17.64705882	8.658823529	1.204819277	2.730712531	3.902923977	24.69032258	3.975830258	29.04183267	2.740594059	5.411445783	4.225330396	31.40802139	4.633101852	3.471080139	2.82527881	4.386768448
765	Chr2	2732525	2734528	NA	NA	26.77225434	5.059826087	NA	NA	27.32080679	23.63326531	2.101217391	25.21059113	30.58396624	NA	NA	4.680655738	26.56750572	5.033552632	7.760884354	22.00225225	24.0362173	2.591433278	25.64147465	4.793966817	NA	1.886006826	4.43754717	26.15748792	25.88869396	NA	NA	NA	NA	NA	4.586046512	NA	NA	NA	NA	3.166419019	NA	2.543333333	1.938636364	3.040425532	1.806020067	5.207269504	NA	2.880691057	1.805229794	NA	NA	24.09966667	28.1403125	5.189875389	17.17123288	NA	2.495914742	NA	NA	NA	NA	18	1.912982998	3.527857143	NA	1.691690544	24.11027496	3.347758621	NA	NA	26.34395604	5.814638783	NA	NA	NA
766	Chr2	2734747	2735239	NA	NA	28.05824176	0	NA	NA	31.97083333	36.86363636	0.3378378378	32.1125	45.29365079	NA	NA	0.5137931034	25.38571429	0	0.1724137931	30.02358491	30.68333333	0	23.89565217	0	NA	0.9427350427	0.2450980392	21.59142857	27.82416667	NA	NA	NA	NA	NA	0	NA	NA	50	NA	0.9644628099	NA	0	0.4504504505	0	0.6796116505	1.428947368	0	0.2083333333	0.2293577982	NA	NA	34.24941176	32.60434783	4.166071429	16.06923077	0	0.4705882353	NA	NA	28.57142857	NA	NA	0.9504132231	0.973015873	NA	0	31.2096	5.040740741	NA	NA	46.53037975	0.3027272727	NA	0	NA
767	Chr2	2740293	2741934	12.43270142	40.44690722	35.27171315	10.31338912	9.386065574	8.031896552	33.715	28.3656338	5.369923372	33.23491124	37.222	NA	33.40510949	6.886313869	28.73762887	6.822905983	6.536968085	31.18088803	30.6501548	6.526550868	25.77911227	15.99872449	28.47623762	8.517821782	8.965454545	26.38958333	35.07871622	8.489968652	8.495631068	8.436024845	9.370304569	9.266894977	10.12131439	11.46820809	10.65337187	34.11424658	20.3895966	6.445945946	24.23427562	9.619302326	4.491289199	7.933219178	7.638692098	8.718536585	NA	10.35710594	8.761034483	9.564385965	21.41406926	37.81090909	29.47244898	11.3672326	17.51272727	11.67598945	8.325555556	2.68071066	15.11148325	21.17979798	19.51659292	NA	4.347580645	4.808247423	37.46507042	6.409256662	28.61198083	7.961609907	6.875588865	9.025	21.2226601	15.14098361	8.315028902	8.743991853	9.111282051
768	Chr2	2746770	2746922	0	31.5220339	33.56666667	2.705263158	3.845762712	1.924444444	30.40877193	26.12115385	1.933928571	26.90689655	32.43333333	37.38793103	32.81016949	1.424137931	23.79767442	3.606896552	1.978571429	46.48947368	35.11785714	3.06440678	32.32372881	9.288135593	30.72542373	2.320689655	2.774418605	19.35483871	34.64666667	2.062711864	5.305660377	0	1.120689655	1.271186441	6.146428571	3.554237288	3.111864407	34.26440678	24.71864407	3.277966102	31.57	1.045762712	4.272881356	2.525423729	2.731034483	0.9559322034	5.034615385	1.707692308	1.876271186	1.659322034	33.08135593	42.33	42.01206897	20.80677966	24.73220339	2.055932203	3.038983051	32.59152542	30.36545455	32.38	28.55084746	5.397619048	3.915517241	2.588135593	36.93559322	4.215517241	32.74745763	10.14745763	3.184615385	1.250847458	25.55333333	5.006779661	2.594827586	4.445762712	4.221568627
769	Chr2	2769016	2774822	4.341980831	34.62438495	30.22193065	3.840159046	4.741328211	4.937814465	31.06043339	30.63254393	5.853295933	26.24906054	32.93782435	35.59746544	33.27853364	4.053990964	27.34279793	5.038016529	3.77144593	28.46542461	29.95880551	3.948987854	30.07911164	6.78397398	28.87963844	4.233452169	4.539403213	26.48838437	32.49498258	2.586991369	5.644485635	6.025834292	5.779885057	3.567616192	4.795596477	5.217720307	6.093979058	32.68916607	27.69142857	3.391814721	29.0625	3.58279321	2.616512631	4.295957588	5.856962025	4.713739469	6.82988741	6.139844358	4.680387409	4.951956182	24.34274981	28.21420188	27.07633833	8.53992731	22.15984252	7.635958718	4.229020468	24.02071481	32.98042986	26.22726231	28.24320828	3.463644289	4.375785266	3.162320186	26.29846154	2.895370808	29.78593516	6.54839939	3.750674105	4.615460674	33.2790224	8.144136598	5.491189427	5.983875969	4.790028011
770	Chr2	2814941	2816328	3.594067797	31.86438849	29.79395018	3.410909091	5.447461929	2.789425982	31.25	33.64179894	0	30	25.26636156	35.78878924	30.1125	3.976572668	26.37493113	4.279583333	2.393438914	25.9956229	29.98658892	1.793034826	25.91853659	4.964564565	31.25389831	7.178498294	6.140540541	27.34910714	27.50288809	4.224305556	3.60704698	3.489115646	4.772272727	5.895634096	5.982619048	6.045356371	5.269590643	27.33714286	16.81968254	5.906617647	28.07724868	3.633942559	2.535877863	2.528794643	3.252232143	7.614285714	5.271009772	6.318786127	4.346076459	4.507275804	19.7271777	28.66455331	15.38365385	12.49396752	18.38139535	6.152641509	4.632679739	13.7717833	21.91725352	17.19455782	18.41962264	1.286029412	2.803738318	4.476950355	25.44872727	3.593174603	28.44294235	8.87231405	4.053584906	4.654939341	29.2838843	8.142890995	5.486046512	7.31015873	5.616542751
771	Chr2	2843772	2845205	1.42034384	27.79050633	31.31570681	2.16130031	1.731853786	1.461165049	24.38807947	30.19579288	1.078151261	22.26153846	25.87784257	40.61264368	28.87386018	1.3246875	29.87734628	1.282905983	1.281736527	21.0557047	15.23971119	2.96677116	29.80404412	1.491989664	29.78307087	0.7636645963	0.130078125	34.05032258	26.06787565	1.305945946	0.2830097087	2.04047619	2.003663004	1.871808511	1.225210084	1.399726027	1.768994413	28.17673716	22.0858156	1.075757576	28.80546075	4.045414847	2.003738318	1.583710407	0.3367003367	2.02578125	2.793700787	1.33877551	0.9945679012	0.9136363636	22.07484663	19.5995	35.89876033	2.257480315	15.26153846	2.42748538	0.5284345048	12.77105263	16.44940476	7.676642336	12.8040404	3.458823529	0.3224137931	0.4825870647	33.54102564	1.452173913	25.4852459	1.02862069	1.070940171	2.842679901	40.85813149	3.738028169	0.8852140078	0.4992509363	1.382058824
772	Chr2	2852030	2852441	2.227678571	34.07524752	40.01973684	1.48	0.2672897196	1.491860465	32.83030303	28.98932039	0.396039604	26.42604167	31.61	30.43853211	NA	NA	27.98686869	NA	0.4032258065	18.9746988	29.44375	0.1518181818	NA	0	NA	0	0	26.63833333	25.77444444	0	0.911	0.2247191011	1	1.984269663	1.406024096	1.049056604	0.2173913043	27.39056604	21.91176471	NA	31.70227273	1.122857143	1.395348837	0.72875	0	0	0.09910714286	0	0.3125	0.3917647059	26.03627451	30.69534884	NA	8.200884956	18.51851852	NA	NA	NA	NA	NA	NA	1.995833333	0	NA	27.29482759	0.3699115044	NA	NA	0	1.92972973	39.00851064	0.55	0.2666666667	1.219512195	0.6814814815
773	Chr2	2902190	2904243	8.387096774	32.68248588	26.36363636	15	10.31246819	10.16042781	NA	0	NA	NA	29.69636364	0	48.53128834	NA	25.80566667	0	6.608964143	27.6744	20.11979434	0	NA	19.23333333	31.664	10.58899804	8.714847162	26.81196013	NA	2.395209581	7.894736842	10.45258216	10.32797927	9.055357143	0	10.33808219	7.773479319	23.58588235	22.3689441	NA	30.06410256	NA	0	NA	NA	10.68913043	0	0	1.063829787	9.347297297	24.208	29.25441989	33.09275362	0	0	14.26280488	13.56164384	39.32955975	8.027067669	25.63712575	30.21575342	0	NA	0	NA	NA	0	1.111111111	6.894010417	6.255165289	NA	5.714285714	NA	NA	5.674827586
774	Chr2	2923274	2924130	0	13.33333333	11.00833333	0	1.315789474	0	16.66	3.966666667	0	4.166666667	33.30806452	44.18372093	18.09421488	0	26.52666667	0	0	20.64363636	20.75586207	0	19.65641026	0	100	0	0	19.37959184	25.9122449	0	0	0	2.03877551	0	3.06122449	0	0	17.85510204	21.17818182	0	36.27142857	0	1.074193548	18.18181818	0	0	NA	0	0	0	36.55555556	19.05657895	15.37692308	1.19047619	4.695454545	0	0	23.70364964	15.90757576	36.36692308	6.595505618	0	0.8	0	10.4125	0	20.51927711	0	0	0	10	0	0	0	0
775	Chr2	2980081	2980794	0	42.15294118	36.32797203	0	0	0.8	63.58478261	25.2991453	1.630434783	41.6625	30.37580645	25.6	31.49022556	0.3731343284	38.43536585	0.5986928105	0.6944444444	23.32214765	25.36062992	0	38.36813187	0	38.31168831	0.4076086957	0.7203703704	31.38373494	28.87931034	0	0.1904761905	0	0.2973214286	0.46875	0.4929577465	1.218791946	0.3505263158	26.62013889	24.4773913	0	24.86470588	0	0	1.020408163	1.447826087	0.4359477124	0	3.175	0.3855491329	1.209677419	28.2292517	31.23195266	31.90408163	2.465816327	13.48363636	0.4928994083	1.141071429	23.13797468	26.98452381	16.37956989	20.33661202	0	2.482978723	0.253164557	29.49568345	0	21.79074074	3.888461538	0.08564102564	0	61.11111111	1.47007874	0.7832214765	0.4069767442	0
776	Chr2	3109602	3110677	NA	NA	NA	NA	NA	NA	NA	36.73091787	NA	NA	NA	NA	9.805882353	6.871794872	26.62297297	5.409661836	8.526011561	37.73970588	32.96042781	NA	33.34448669	NA	28.93884298	11.17748092	9.553960396	33.97454545	NA	NA	NA	6.666666667	NA	NA	NA	NA	0	NA	7.142857143	10.16949153	28.57142857	NA	NA	NA	NA	NA	NA	NA	6.451612903	NA	NA	28.91949686	NA	12.41512027	7.77797619	20	NA	NA	25	NA	28.61509434	NA	14.28571429	NA	30.66302083	NA	26.22747253	NA	8.73015873	NA	NA	NA	5.632743363	10.5032967	NA
777	Chr2	3168935	3169433	NA	NA	17.24137931	NA	NA	NA	0	19.09016393	5.555555556	NA	NA	0	27.18068182	0.5955357143	18.82978723	0	0.7936507937	20.64626866	14.53777778	NA	21.47117117	NA	25.80645161	0	0	21.62300885	NA	NA	NA	NA	NA	NA	0.4587155963	0	0	0	7.608695652	NA	16.66666667	NA	NA	0	0	0	0	NA	NA	0	5.555555556	14.1122449	16.04814815	4.207272727	18.25061728	0	0	37.67075472	38.99733333	39.1625	27.27678571	0	0	0	14.01684211	NA	10.60454545	0	NA	NA	NA	NA	0	0.1801801802	NA
778	Chr2	3191132	3191227	NA	NA	NA	NA	NA	NA	NA	26.484375	NA	NA	NA	NA	NA	0	30.4125	0	0	26.96363636	26.18928571	NA	26.72413793	NA	37.68666667	0	0	24.7137931	NA	NA	NA	NA	NA	NA	NA	NA	NA	NA	NA	NA	NA	NA	NA	NA	NA	NA	NA	NA	NA	NA	NA	28.85172414	NA	13.67575758	18.05333333	NA	NA	NA	NA	NA	NA	NA	NA	NA	31.41212121	NA	100	NA	NA	NA	NA	NA	0	0	NA
779	Chr2	3222836	3239289	4.972689512	36.70602007	32.32965272	3.906765524	4.839906103	5.721156373	28.13182553	26.08022642	4.795911111	27.86951673	28.18508863	32.60280374	32.71864701	5.679953835	25.06296607	5.968524728	4.993828829	25.96646778	25.19610159	3.567313585	24.97939869	10.95320896	24.09566015	6.969937979	6.590301863	23.94539559	40.7676512	5.00266223	3.598816568	4.990213049	4.764778857	3.892469352	5.06360515	2.394277929	2.026017442	31.08077601	17.7334507	2.935703246	30.17920792	3.081221719	5.12311609	2.741038198	2.801787995	5.220631068	4.912978142	1.125587467	1.711191336	2.077247706	20.42808399	25.95146045	28.47398477	12.97476532	19.89026998	5.334366577	5.103490909	26.58235824	12.85615234	23.13917051	15.9595791	4.775704568	4.314345992	1.701094891	27.46345912	4.024558587	29.80328426	4.136832413	2.819945568	4.810154603	29.77581903	8.539254386	6.605414552	6.81861492	4.626284875
780	Chr2	3242787	3243170	NA	NA	NA	0	NA	NA	NA	NA	NA	NA	NA	NA	NA	NA	32.05	NA	6.809677419	40	35.38397436	NA	NA	NA	NA	7.9625	7.142857143	53.84615385	NA	NA	NA	NA	NA	NA	NA	NA	NA	NA	NA	NA	NA	NA	NA	NA	NA	NA	NA	NA	NA	NA	NA	NA	NA	0	NA	NA	NA	NA	NA	NA	NA	NA	NA	0	NA	NA	NA	NA	NA	NA	NA	NA	NA	NA	NA
781	Chr2	3285860	3286242	NA	NA	NA	NA	NA	NA	0.03907284768	NA	NA	NA	NA	NA	NA	NA	30.87767857	NA	4.632291667	24.24242424	25	NA	NA	NA	NA	7.236428571	6.773394495	19.69848485	NA	NA	NA	NA	NA	NA	NA	NA	NA	NA	NA	NA	NA	NA	NA	NA	NA	NA	NA	NA	NA	NA	NA	21.19852941	NA	NA	NA	NA	NA	NA	NA	NA	NA	NA	NA	NA	NA	NA	NA	NA	NA	NA	NA	NA	NA	NA	NA
782	Chr2	3552340	3552946	2.63081761	36.86842105	33.87096774	1.254819277	2.292907801	6.896551724	15.78947368	23.98939394	5.707874016	40.625	23.54782609	36.3610687	33.04714286	4.148351648	46.96818182	1.886792453	5.250731707	35.06717172	39.18918919	0	27.95645161	5.335074627	37.99459459	7.727777778	5.76	34.16153846	26.52535211	3.580991736	NA	3.530463576	3.465536723	3.243624161	3.863768116	2.873103448	4.519491525	30.747	30.95357143	1.697163121	24.25223881	0.8860759494	0.6329113924	2.258064516	5.94173913	3.365131579	7.943925234	1.748148148	5.181904762	3.165384615	18.75	30.34791667	NA	7.376855895	15.70116959	4.286746988	9.676699029	19.55167785	21.55172414	32.34745763	23.068	3.03030303	7.817266187	2.394520548	40.666	2.518378378	31.6311828	9.882352941	2.08375	5.532183908	32.58426966	3.709022556	7.146892655	6.254867257	6.685393258
783	Chr2	3724003	3724314	9.281081081	30.32372881	38.17466667	3.998666667	8.213913043	7.977586207	34.7972973	26.03853211	5.45	21.95652174	35.17272727	NA	39.95172414	3.466956522	23.94631579	4.300862069	7.530120482	22.87234043	28.68829787	7.1	29.74756098	12.74745763	28.91262136	8.143103448	7.037864078	34.67222222	26.68679245	5.703960396	7.418103448	10.63982301	9.185470085	10.75043478	6.493814433	NA	NA	NA	NA	6.447368421	NA	8.375238095	8.996226415	9.063636364	6.30989011	7.7375	NA	10.34	4.225	NA	NA	36.03088235	29.80877193	7.86	18.42735849	11.21810345	6.173451327	23.93781513	27.34150943	16.18547009	22.42241379	NA	6.489130435	4.352136752	31.54390244	7.654782609	25.6137931	4.766666667	7.142735043	4.729059829	27.290625	9.323931624	8.766	11.37432432	4.869827586
784	Chr2	3751267	3754398	2.496924829	39.39728682	31.23595113	2.08375	3.875376344	2.82993007	38.66166667	22.34955556	2.397540984	18.98225256	30.45886736	41.09542683	32.28386684	5.32352415	26.02317708	2.445724059	7.298322148	27.3859944	27.51578947	3.205769231	29.36885714	5.889092762	31.70331633	6.078737233	5.605820106	27.75693431	27.02020202	3.158404908	3.378219396	2.839440204	4.246504559	3.266048035	5.167559055	6.674117647	0	23.04198113	14.7485	1.350157729	22.55	2.23880597	0.5494505495	4.5	5.243484419	3.814357262	3.77877412	3.111634349	4.057525392	5.057803468	27.34871795	30.46501502	26.6664	6.791527988	14.89210526	7.201474531	5.674206349	4.919733656	17.22647482	12.49479769	7.661032258	0.7463356974	3.168791946	1.808770053	30.14532164	3.956521739	31.41173815	6.053982301	3.352490421	3.609677419	20.13611111	6.847445255	5.70626186	5.914321926	2.361554622
785	Chr2	3754499	3757204	2.219714656	34.50080483	36.14228571	3.3925	1.69080326	2.546486486	31.25208333	36.57329932	1.839964158	33.24712042	39.78262411	41.29457831	36.7572314	4.091869919	34.84660194	3.718796992	1.989081081	41.81111111	32.76895522	0	31.03257143	5.264314516	34.67354839	3.738107098	3.267647059	37.54649446	31.22795699	0.3046641791	0.2995505618	3.046195652	4.357840237	1.130104712	2.57166065	NA	NA	NA	NA	1.172962963	NA	3.867510549	0	2.524637681	5.784817814	1.69973545	1.33273906	2.935181237	0.9584178499	NA	NA	34.91954023	NA	7.457630522	15.36412826	1.998729583	NA	0.2927797834	22.83888889	14.48323699	6.440096618	0.1076923077	1.103135889	1.325892857	38.84807018	4.347593583	33.70938511	NA	0.535	1.283899821	37.02357143	2.957219251	0.6071269488	4.198448519	2.843044907
786	Chr2	3784373	3784585	0.9881355932	31.41	29.10985915	1.315789474	0.3968253968	0.8333333333	31.08133333	21.86440678	2.976785714	22.61551724	33.775	30.49354839	30.11666667	2.371621622	21.875	0.6756756757	0	13.03777778	27.25441176	0	20.54651163	0.8823529412	25.94827586	0.8586666667	0.8219178082	30.94477612	32.24565217	0	1.87260274	1.639344262	0.5333333333	1.170175439	1.601923077	1.910810811	0.2551020408	20.70821918	23.53934426	0	19.9195122	0	0	1.712328767	0	0.2941176471	6.832	1.470588235	0.2830508475	0	24.86129032	26.41076923	33.7037037	12.42266667	18.89111111	1.439393939	2.638356164	29.43733333	27.96034483	30.4037037	23.85714286	3.411111111	2.47027027	0	29.38133333	0	28.8	9.809677419	1.112	0.2226666667	62.5	0	0	1.87260274	1.063829787
787	Chr2	3862535	3862688	3.966666667	100	NA	2.379591837	6.352380952	6.52173913	58.33333333	34.95185185	0.9	40.90909091	37.22333333	37.87727273	44.11764706	1.867241379	37.5	4.963829787	2.08125	49.60238095	40.18666667	7.57173913	38.46153846	5.466666667	28.55576923	5.338596491	1.513636364	38.88888889	49.68888889	5.555555556	0	4.1625	4.166666667	7.5	0	3.702777778	8.227083333	36.59347826	21.01086957	3.125	75	5.026666667	9.409677419	7.5	2.142857143	0	4.764285714	6.086956522	7.594736842	1.577586207	32.94333333	38.23529412	NA	13.15102041	32.00192308	NA	8.603225806	NA	41.66666667	NA	33.35	2.561538462	7.763414634	3.89	37.3173913	3.719298246	42.45	6.66	2	4.563043478	43.33333333	17.702	4.038983051	4.851111111	5.436842105
788	Chr2	3934927	3935372	2.196703297	29.89292929	28.07765957	0.8967391304	1.368333333	0.7404040404	33.50673077	29.41296296	2.732786885	25.90909091	17.75217391	33.15495495	28.56034483	1.282417582	34.52307692	0.9417391304	0.4672897196	28.74017857	29.02068966	1.875	28.81682243	2.972321429	24.79444444	0.9931034483	0.98	24.95535714	25.94732143	0.5128205128	1.388461538	0.5644067797	0.85	2.956862745	1.3125	1.961206897	2.300892857	23.45363636	27.81052632	1.696363636	29.23614458	2.75	0.3378378378	1.577027027	1.62300885	2.018965517	1.455172414	1.803278689	0.7853448276	1.912121212	24.0587156	28.58785047	47.57083333	10.15217391	30.39368421	2.803738318	0.752688172	27.43113208	16.66724138	13.24464286	32.4372093	1.090517241	2.3625	1.441322314	24.20365854	1.435652174	30.31322314	12.999	0.9100840336	1.016666667	22	1.278947368	2.834579439	0.6842105263	4.233663366
789	Chr2	3977646	3986145	4.497936137	32.05489314	31.59181058	4.087401986	5.14478683	4.032556675	NA	30.62786885	3.292201592	28.35452342	30.04010327	33.83279656	33.48170732	5.973922652	30.56869119	5.849311927	3.95095358	30.73824363	31.19759358	3.783902162	29.86365105	8.174273664	15.67164179	5.309688233	4.312710039	26.79508197	28.53869188	3.051466001	2.623067916	6.118139049	7.204166667	4.328967814	4.180511182	6.761925099	7.041523342	31.81155867	18.05931579	9.523809524	28.38020165	5.316703418	2.611091626	4.695224719	4.889304258	5.262363495	5.40629398	4.921405579	3.682787168	3.632904564	24.53742775	29.36010863	31.09	11.04904731	18.47597214	4.45165104	5.158356546	1.796323789	11.83032391	10.073659	16.06246637	2.495903407	2.781811263	20	32.98741518	6.30889392	18.51851852	7.871919771	3.75194274	4.523742331	36.04110032	7.487081892	5.631746032	5.67342753	6.068281573
790	Chr2	4024461	4025010	1.633333333	22.22222222	27.67798165	9.801960784	0.5842105263	5.427272727	25.37745098	17.0279661	0.4098360656	26.50097087	44.94285714	30.825	30.7804878	1.985826772	24.88396226	2.694308943	3.160869565	19.6888	17.74845361	68.59230769	22.79051724	7.853061224	37.59764706	3.715789474	2.755454545	21.23551402	36.36363636	0	0	1.086956522	2.727586207	1.724137931	3.654054054	1.25	1.009090909	12.54705882	22.96333333	2.897391304	NA	0	6.559574468	38.36666667	0.4180851064	0.5225490196	10.09387755	0	0.8350649351	2.397260274	25.88510638	24.76226415	22.46117647	6.108064516	13.93153153	0.5579365079	5.957943925	28.32096774	27.13882353	27.67567568	23.80081967	8.705376344	0.1403361345	0.9177419355	24.46701031	5.4375	30.40243902	3.551351351	0	1	10	0.2929824561	2.366935484	0.6475728155	1.665714286
791	Chr2	4035724	4037196	5.544478528	30.92810811	25.91128049	11.35640244	4.584249084	5.044727273	25.78564232	22.06968085	2.463661202	24.41764706	28.852	29.51299735	26.46914414	7.059866962	24.42460317	15.29291553	7.431818182	27.75719424	28.395189	9.378436658	28.98333333	7.504422604	27.56138211	2.619952494	2.756965174	26.75475578	23.25648536	1.908880309	4.946184739	6.0562249	5.838596491	13.74	2.797553517	2.663488844	3.859810875	28.91082803	24.71371237	6.154794521	23.42754491	5.899319728	10.24559271	4.47236534	3.339642857	8.690818363	8.921035599	3.866766467	3.875824176	4.337843552	24.72098361	26.75044248	29.50061728	8.129588015	21.27425743	3.269871795	9.473937677	27.31922006	33.57172131	25.89211618	28.84213483	9.393674699	2.77208589	7.980252101	29.25721519	4.215625	25.13788462	8.587048193	5.35152439	8.321385542	22.21348974	7.165656566	4.27324263	2.445038168	5.764940239
792	Chr2	4040103	4041972	1.555956679	37.33768844	39.10205128	1.258912387	2.091549296	2.556040268	23.00969529	23.40560748	1.497512438	24.92651515	27.46143791	29.13314286	30.94861878	1.018495935	24.01992883	0.8144104803	1.084040404	31.90052493	23.7017094	0.9343096234	27.66603774	1.785714286	31.83862069	1.265771812	0.9022222222	26.58539326	29.95537459	1.562311558	2.55	2.683823529	2.614583333	2.26519337	1.194132029	1.642458101	1.974603175	24.09786325	22.16007326	0.5566810345	28.47388535	1.520350877	0.4372928177	1.838793103	1.195813953	1.303389831	1.325647059	5.363099631	2.912954545	0.6540716612	26.57376426	27.19962687	36.56666667	1.2978389	18.55348837	0.9873966942	1.004609929	0.1	9.700816327	13.45973451	19.34790419	0.7101092896	0.7300353357	0.8346830986	32.13139535	1.419475655	28.54673046	1.677198697	0.9930232558	1.344242424	26.64767442	1.547142857	1.044234079	0.8832618026	1.048984772
793	Chr2	4237590	4240187	2.202140673	31.07068966	38.42043478	2.047258486	2.441605839	2.964797508	31.90530504	32.08972332	2.972596154	29.13574661	41.56470588	33.64262295	31.42172996	2.138155515	37.97058824	1.77762605	0.9164730729	36.03399558	26.80404412	2.971933962	29.2596291	4.687810384	28.66246418	1.543525571	1.94129902	30.61442543	33.08879056	0.6973105134	1.993004115	3.135568513	2.219714964	2.541866667	3.164261168	2.051136364	2.121489002	28.0878628	29.00905512	2.951505017	36.66116505	2.627136752	2.59977221	1.501308901	3.14820296	4.95297619	2.759270998	3.777729258	1.232828283	3.484732824	23.3986532	28.25361446	33.2773913	13.52909535	28.559375	3.62503888	1.994645669	22.54	21.41114865	16.37483221	16.77971698	2.5511883	2.794871795	3.529674797	32.2312709	2.659395973	31.68692308	3.277325581	2.635108959	3.638666667	34.65336538	6.399423077	2.607683742	3.230285036	1.973101266
794	Chr2	4240284	4243267	2.173924731	29.22527822	26.0715311	1.080714286	1.601680672	1.501579779	23.77798165	26.1105948	1.952747253	28.69137168	31.20520231	28.90424658	28.17070707	1.638030303	25.39554731	1.855990603	1.018518519	30.39450867	33.26803874	1.761771562	26.80852641	3.794688222	24.6738437	2.646570703	1.718809318	26.34185111	26.63583208	1.274018692	1.1786	2.113884298	3.01364486	3.162190352	2.839839034	2.268181818	1.621259843	27.43358209	15.31137072	1.620072115	25.9643026	4.94272997	2.809331652	1.015112161	2.368443198	2.751020408	1.963934426	2.639663462	1.330452128	1.909623431	26.84683027	32.11234568	26.52769679	11.32554113	20.21563126	3.255457552	1.147071823	18.2742126	15.83783455	16.67303371	13.82370452	2.394687131	2.188515406	2.20943756	28.01880342	2.466428571	29.2156708	2.039957492	1.989625668	2.161197917	27.66363636	3.821886792	1.878920742	2.822099915	1.421776504
795	Chr2	4362435	4368887	3.820220412	34.4618099	29.36781609	4.044749125	4.7359035	4.43976177	30.05005203	NA	5.488373656	27.32212389	33.92708102	43.55925926	29.52661692	3.922703023	30.70059382	3.339584685	3.083218269	31.02169421	28.85890497	3.270950027	27.77246544	6.051023322	33.90115607	4.902336671	4.492326431	29.44234973	31.20268714	2.029114642	4.032247115	4.815675676	5.843959008	3.581944444	4.263333333	3.103993251	3.580977897	33.41748439	21.90978774	4.121374046	28.88962656	2.931055429	2.28388009	2.171108558	5.579016875	3.791686461	3.690384615	5.156821378	4.489292035	2.719904932	21.57847731	30.90918654	27.2704826	NA	NA	4.681179775	3.181604343	7.238037866	17.1014218	18.29765886	19.81179625	0.1534562212	3.966288595	2.739168317	29.64478764	3.245426236	27.71183585	6.388704128	2.551048951	2.706834134	32.81629213	6.060927961	3.722142857	4.346351243	4.267564259
796	Chr2	4492254	4499544	5.727749361	39.93013294	34.94795487	5.334909265	5.277625392	4.917302193	37.75303384	34.78356164	3.453939394	34.32835821	40.2344519	38.7755102	40.22154648	7.865411765	36.3435049	7.047560976	3.395559211	35.076	37.03305842	6.077298206	37.01915104	9.58541576	27.46759777	NA	12.5	NA	43.03374525	4.380422961	5.538400529	5.02873633	6.556084437	5.419570815	6.352330695	5.526490066	4.897368421	47.61428571	NA	6.047232626	18.75	5.208493771	6.091699956	5.670833333	4.328571429	5.392145015	3.731343284	8.281178233	6.565790491	0	NA	39.52956522	NA	12.06420582	24.80138191	5.89614631	4.09	7.974579691	22.20184729	15.41473272	30.46939444	7.063576159	5.354618474	5.782278078	39.47555556	6.963630653	39.39750929	10.82649573	2.913924051	4.410727095	39.79787879	9.498124023	7.862236287	6.924894515	5.48072
797	Chr2	4807719	4810819	0.2915451895	37.63044693	36.22511416	2.70709571	0.8601100413	1.020408163	28.90957096	33.05916955	3.077462121	26.78208955	32.90984683	36.61278195	36.85921053	2.57503268	31.58836478	4.802542373	1.657486631	36.31677704	29.13348783	0.3102189781	30.18555556	3.314448052	34.84618474	3.288652482	1.573553719	34.39456522	28.74035088	0.1495515695	0	0.462086514	0.1385041551	0.1911468813	0.8332692308	2.386981132	4.932436975	30.10883838	15.63624454	1.458105263	32.18763158	0.3844863732	0.1204545455	4.291556728	0.9510869565	0.8789046653	3.123595506	0.7792703151	0.8591836735	2.172006221	24.87515924	32.21263021	32.03387097	7.825158028	15.97084639	0.3770862801	2.642302544	0.1252890173	11.95375254	12.51979434	16.15494253	0	2.670979667	2.608704062	39.54277108	1.202880658	33.16670082	5.738297872	0.07320644217	0.1113798009	33.61982759	2.33982808	2.668650794	2.790638298	0.705186722
798	Chr2	4810837	4815984	1.118157895	39.65438596	33.09469835	1.190939597	1.883104126	0.4338394794	31.78149466	33.06394316	1.189296636	27.36679463	35.75708738	38.25961538	40.05680934	4.502281369	31.40870337	2.575435203	1.676842752	34.90104621	36.32573179	0.3247077163	23.18795181	4.599785254	35.44140625	3.098617512	1.686159844	31.81458333	32.25856079	0	0.1453488372	0.380952381	0.1506024096	0.3204326923	1.994915254	3.232916667	4.662711864	35.65778894	20.40819367	2.053788904	35.85352941	0.6327307326	0.1971871969	2.396218487	2.973445826	2.408939709	1.744003451	5.145588235	2.681175913	4.018671249	28.26702454	35.88313253	39.38101266	7.189626934	17.70888889	0.1128668172	3.112240185	0.2412645591	18.58716707	8.14028021	10.59601329	0.08782358581	1.493076421	2.067270946	42.97170543	1.006670747	34.24429752	5.46535009	0.1154867257	0.1106930693	34.34408284	3.297379455	3.563132137	5.096847636	1.282103611
799	Chr2	4816230	4819670	4.826530612	31.4507109	28.17336449	4.747009736	6.058916479	5.58764881	27.96259781	29.01777778	4.509462617	34.22982063	29.04611765	22.06558989	33.90553746	5.675618375	28.41171171	6.521369863	3.340711462	34.18740157	30.89531773	3.081924198	25.28617021	10.95270655	31.31138354	6.65469223	4.888816645	27.49787611	31.67470687	2.081848185	3.861788618	6.989827586	5.856214689	5.503829787	6.929801325	6.678082192	7.956653992	30.32947368	22.91947149	4.303136531	30.84689922	5.043172691	3.156826568	6.94107946	6.895601173	7.725644172	2.673370064	8.172879331	3.448491379	6.073512907	26.5494186	32.60329835	26.75042017	9.284839045	19.31901082	5.685874649	1.770757737	0.6075117371	13.13675676	11.59040853	15.26214953	1.123704663	5.514220705	3.94047619	25.81854637	5.619734151	30.78678112	4.759035005	3.768509378	4.406493506	29.56334842	8.2	6.759251101	6.878144854	7.842375
800	Chr2	4871091	4871406	0	0.5459016393	23.06923077	0	0.4561643836	0	38.72647059	32.25806452	0	0	41.88666667	NA	NA	5.267901235	30.62931034	3.571428571	0	38.88888889	28.06842105	0	1.013513514	0	NA	0	0	37.5	40.78125	0	0	0	0	0	0	NA	5.555555556	22.6744186	71.42857143	0	NA	0	0	0	0	0.4716981132	NA	0	0	NA	66.66666667	21.98115942	38.23766234	11.50163934	NA	NA	0	NA	NA	NA	NA	NA	0	0	6.493506494	0.3289473684	26.21967213	2.51744186	0	0	52.78333333	0	0	0	0
801	Chr2	4876279	4877428	17.04545455	NA	NA	NA	NA	0	NA	NA	6.666666667	66.66666667	34.52380952	27.27272727	NA	NA	27.68869048	NA	0.737944664	29.1952381	26.67379913	NA	NA	NA	32.09847328	NA	NA	NA	NA	NA	11.76470588	19.23076923	17.96875	NA	NA	17.10526316	11.96766917	28.10086957	28.92857143	0.5424603175	27.02948718	NA	NA	NA	7.6375	NA	12	12.59839357	10.59309211	12.28490566	16.28076923	29.80945274	NA	NA	NA	NA	NA	NA	32.60869565	NA	NA	8	NA	1.192676768	NA	NA	34.94276527	NA	3.3859375	2.173913043	NA	14.28571429	NA	NA	NA
802	Chr2	4880984	4882286	5.975471698	NA	33.33333333	NA	3.571428571	11.36363636	NA	NA	NA	NA	NA	34.28571429	19.11764706	0	28.675	NA	0.1934169279	32.64423077	32.71455399	NA	NA	NA	39.53979592	NA	10	35.71428571	NA	NA	5.555555556	11.53846154	4.654954955	0	4.42244898	NA	6.944444444	33.74146341	NA	0.4228426396	11.9047619	NA	NA	NA	NA	NA	NA	1.937790698	2.752222222	5.063291139	20.17631579	29.43037975	NA	NA	NA	NA	0	NA	NA	33.33333333	0	NA	NA	1.211335013	NA	NA	32.87105263	NA	NA	3.488372093	NA	2.5	1.923076923	NA	NA
803	Chr2	4882385	4884022	10.60606061	31.62307692	NA	NA	NA	11.95652174	30.22020202	NA	4.039393939	31.25	35.26521739	NA	NA	NA	26.48940397	NA	0.05025125628	28.62683824	29.89305556	NA	NA	5.412844037	24.84264151	3.571428571	NA	NA	NA	1.515151515	0.8449275362	6.970909091	6.917985612	4.035789474	NA	1.515151515	8.979032258	NA	56.75675676	0.3250696379	NA	NA	NA	NA	3.921568627	NA	5.471641791	6.661778846	3.949626866	4.167105263	23.91304348	25.64655172	NA	NA	NA	7.815492958	NA	19.64285714	NA	NA	41.66666667	2.3	0	0.4813528336	NA	NA	33.43616637	NA	5.54375	3.481300813	NA	8.928571429	4.166666667	3.888333333	5.555555556
804	Chr2	4885261	4888097	8.066666667	28.91156463	NA	NA	10.43478261	10.30090909	24.25625	0	4.756565657	22.69674797	20	30.82608696	37.71842105	0	30.66172249	0	0.299474606	27.9990099	31.22284173	NA	NA	9.371311475	29.11971545	NA	NA	NA	NA	6.818181818	7.125748503	2.325581395	4.164925373	12.89562044	NA	16.07483871	19.53229167	33.09859155	33.80471698	1.236206897	25.75714286	NA	NA	NA	7.52688172	NA	4.707407407	9.037593985	6.951131824	8.43373494	14.97118644	30.64349593	NA	0	32.95454545	13.33333333	NA	NA	26.8627451	NA	26.66666667	9.619565217	9.448818898	1.146919431	NA	NA	41.88820896	NA	4.843589744	5.687240356	NA	10.01151079	5.157142857	NA	2.573529412
805	Chr2	4889138	4890096	0.1736111111	32.1046875	NA	NA	0	0	NA	22.44109589	NA	NA	NA	NA	NA	0.2242424242	12.69418605	0.2816901408	0	31.82080925	27.40273973	NA	30.07455621	NA	NA	NA	NA	NA	NA	0.7575757576	0	0	0	0.722	NA	NA	NA	19.23076923	NA	0	NA	NA	NA	NA	NA	NA	0	0.1982142857	0	0	11.11111111	34.69273743	NA	10.686	17.34938272	NA	NA	NA	20	NA	NA	0	NA	0	26.80135135	0	4.347826087	NA	0	0.3900584795	NA	NA	0.2424242424	0	0.4487179487
806	Chr2	4912221	4917584	5.818181818	33.3295539	29.96757143	5.51347207	7.051630435	6.801364522	29.04222689	25.91374474	4.748373984	29.6465035	30.39450935	35.43925501	28.1798773	7.799041534	21.45817308	5.065660377	9.637822111	24.58197158	26.17063563	6.799474238	28.1681592	5.689123548	30.91128085	3.669940476	2.487352445	27.96462882	31.47418478	6.2328	6.171895425	5.889105058	7.575930521	6.36515625	5.040659341	3.366005666	6.354166667	28.52484848	28.72272727	6.528472222	30.55595238	5.686754967	5.587669544	5.429784537	4.658139535	7.274403183	1.19760479	6.465240642	5.89103139	1.46484375	18.27349398	25.90819672	29.64353312	11.25922208	23.68970588	5.236633663	4.953636364	15.29958217	19.95135135	21.04651685	14.4902994	4.563485477	4.106823266	6.880820513	35.0617284	4.987572816	28.02889126	5.865129683	6.219378428	5.45669587	31.02911011	7.643933589	3.689860835	5.923569024	7.910135135
807	Chr2	4917719	4920398	10.17473118	34.14296296	25.96188811	16.3118705	8.246411483	4.272649573	34.25743243	27.92956204	5.612759644	19.19321267	36.72473958	30.95428571	33.15855856	6.0152	22.41481481	15.07961165	9.596905222	31.50833333	29.94481013	5.372335025	25.21941748	8.671214953	18.30273973	9.652816901	8.093852459	32.80979592	28.50027778	3.439215686	3.449425287	3.156818182	5.049305556	14.62247706	9.664102564	6.384615385	6.49382716	30.7546875	26.42987013	9.811794872	25.51690141	4.972530864	7.983739837	12.93343558	5.726690391	5.37585034	18	4.521176471	6.080582524	3.829310345	23.22539683	27.65016949	33.91803279	10.62825553	22.96013514	7.381707317	10.58428571	28.47681159	31.59911504	13.02384106	15.44846154	NA	3.073897059	8.035555556	24.99240506	5.535071942	32.91016949	15.66990741	6.660645161	6.506966292	28.92717949	7.962857143	5.842180095	4.080645161	3.918685121
808	Chr2	4947671	4948259	0.2824858757	37.83154362	32.99030303	2.702702703	0.2571428571	0	30.67124183	33.65680473	0	33.85855856	28.37478992	40.52631579	30.88235294	1.128272251	29.75373134	2.613793103	0.3551912568	27.63669065	32.24320988	2.82	31.65541401	0.6329113924	35.27368421	0.4952702703	0.9230769231	29.49814815	50	0	0.6622516556	1.338392857	0	4.810404624	1.686470588	0.7697802198	2.994117647	33.56190476	27.68508287	4.388333333	30.34397163	2.589320388	0.2450980392	1.612903226	0.3869918699	4.261702128	1.799453552	0	NA	0.4647435897	27.95169492	29.63726708	34.9983871	11.26740331	26.12705882	0.7205357143	6.597315436	30.2803681	35.32482759	21.72564103	30.75315789	5.850641026	1.470588235	3.184126984	40.92536232	1.412380952	27.79047619	7.118181818	0	0.2507772021	NA	0	1.872222222	1.447513812	0.4934911243
809	Chr2	4979519	4984571	4.484082734	40.1459375	35.09542857	3.535600579	4.99141791	5.236432161	34.76561845	35.36589327	3.184867725	37.77100977	39.04725275	39.74283904	45.83271028	5.133101045	34.08830189	5.238946163	2.083242259	38.47906067	37.7161103	5.072116788	34.33198653	9.082122905	40.84513889	4.118016529	3.196551724	37.00677966	32.84586466	3.552487961	5.580453258	6.573537234	6.32247191	3.768646081	3.793987976	4.619126819	5.996142857	37.12140468	22.30038536	2.357356828	40.56397059	4.13974359	6.504459459	2.867808219	2.743768116	4.954724818	6.3500612	6.424472574	4.616428571	4.744432071	23.57885463	36.98694405	33.47672414	10.95350978	18.79814503	5.589555822	5.061875	23.60708955	23.88346457	17.28557692	24.74958949	2.523391216	3.434306569	3.094852574	36.53619403	6.584294872	35.99822738	6.617063492	3.711879804	3.648595338	44.4641791	8.13030303	5.964469619	6.626422018	3.888412017
810	Chr2	4984572	4987589	5.325238745	34.5448505	32.88966667	5.267077682	6.711126187	5.977520436	34.05599214	34.49878234	4.621382843	27.96828704	41.52672414	37.93698113	33.96941964	5.140828402	32.85402299	6.645583424	2.306922126	31.73355482	42.50703812	5.62283737	33.74880546	11.46711027	34.26642599	5.456196944	5.781378026	33.27795918	35.36777547	5.914671164	5.053521127	7.007010309	6.973913043	6.62126367	10.54664132	6.966698473	7.558721934	34.6966129	21.55346687	6.18006135	34.9787234	5.63419062	7.201902497	7.207034483	9.065808298	6.956944444	7.563685152	7.869714286	6.339229844	6.010425532	25.55165289	30.47900552	29.851	9.760857143	14.21344697	6.800558036	4.922342065	20.68767773	32.66095238	22.35748503	33.56280788	2.739256198	6.882650273	6.677367576	29.08906667	8.145414069	36.1357201	9.586597938	5.147438753	6.372981878	34.04782609	16.99330454	7.276319018	7.107218684	4.869280206
811	Chr2	4987639	4993232	5.523300971	47.75681818	35.62857143	6.9372	7.033041192	6.484042553	34.47841727	37.64169492	9.714201183	34.64943182	41.1092437	40.52248394	37.16201117	6.690422535	35.046875	7.349648712	10.65130586	38.69883721	38.36263009	10.39737157	40.29330986	10.45286849	35.97959698	5.66962306	8.70619137	35.80746812	36.29795322	3.92724595	3.12661157	5.662448418	6.884134615	6.28618267	9.806437768	9.245395683	7.212703102	41.07549168	27.05079826	5.584229391	29.64041916	13.21882058	9.825877633	7.545690673	17.97043478	10.78792271	11.25285714	7.408856089	7.40808	6.930618637	31.10676329	40.31140642	33.97918288	12.50651408	22.45625	6.225967628	11.50035714	23.64183673	33.55885167	24.08517398	32.52215569	7.988251121	8.689268293	10.36215385	43.71859296	10.01411043	33.83905013	8.945519713	4.371388499	7.160964409	46.2890625	9.566408669	6.433177132	5.517191719	5.758802817
812	Chr2	5006276	5006322	0	22.72727273	35	0	0	0	27.93809524	38.57	0	33.33	30.30909091	0	34.36666667	0	39.0625	0.7952380952	0	36.67	37.5	0	20	0	18.05555556	0	0	30.26315789	25.44210526	2.142857143	0	7.015789474	0	0	0	0	0	27.85714286	9.1	0	13.88333333	0	NA	4.757142857	0	0	0	1.19047619	0.5952380952	0	18.88666667	37.5	36.10952381	2.271428571	11.76470588	0	0	0	26.56	0	0	0	0	0	19.23076923	10.2047619	37.70526316	0	0.680952381	3.176190476	34.91904762	0	0	0	0
813	Chr2	5020570	5022326	4.426509186	27.05274725	23.49117647	5.654700855	3.650271739	1.847008547	24.90958231	21.26132931	0.7333333333	27.6996124	20.79517241	28.34723404	26.20384615	1.610144928	25.71713147	1.709137056	1.995176849	32.80852018	22.57576923	2.490350877	20.24318182	2.806666667	18.90375587	1.891317365	1.761812298	28.69549839	24.80769231	1.15012987	1.472180451	2.000884956	2.816066482	3.117924528	1.500877193	2.481067961	2.941475827	25.19953704	26.09345794	1.71026393	29.71467577	3.241979522	1.162790698	2.090378007	0.2605769231	1.596551724	5.218367347	1.510416667	1.817460317	1.577570093	19.836	28.71369863	24.33039216	2.815233415	17.59478827	2.007731959	4.243962848	15.82647059	18.45686901	20.47006803	11.76460396	4.745454545	0.4522613065	1.822149123	22.87811448	1.792813142	24.54183267	4.415804598	1.550537634	0.7947686117	23.93170732	2.402013423	2.830684932	2.7875	2.148117155
814	Chr2	5037275	5049054	8.363190184	15.99435484	31.95285714	6.074299065	14.22413793	5.446927374	28.72544399	13.61435644	5.903943876	28.25018155	32.82911011	26.13636364	19.88413793	7.538890864	30.34365798	7.470856354	8.704567376	31.1802974	30.0108713	10.60534759	26.39376125	10.33713851	34.74296407	6.666713043	6.090711111	28.57545918	23.48454545	2.801769912	11.08618421	11.22941176	6.707407407	16.32138365	8.749548488	7.751147626	9.923989484	30.16778291	23.85367722	6.471733506	33.22125706	4.117261905	1.625609756	8.181818182	7.750831557	7.717422722	8.404761905	6.020539419	5.801301775	8.203570237	26.30827858	28.69995434	30.83445671	7.94	14.55588235	13.32303371	7.487465292	10.15368421	28.82443609	14.97932489	9.774370709	8.424725275	7.920728929	6.964500549	12.96296296	9.716372796	33.86032338	9.953188119	7.976282051	9.353755869	20.78817204	11.48954248	7.298496241	2.966101695	13.84132231
815	Chr2	5052198	5052509	NA	NA	47.59852941	NA	NA	NA	51.28636364	55.402	12.17391304	50	67.82033898	60.428	NA	NA	51.66666667	NA	34.81886792	49.21294118	62.26446281	NA	NA	13.91239669	25	10.45185185	14.33384615	40.85416667	NA	NA	NA	NA	NA	NA	15.46333333	26.978125	28.95694444	53.00222222	55.47083333	19.85125	24.03846154	NA	NA	NA	9.375	14.82891566	38.86	5.372368421	12.30173913	21.067	57.00752688	51.55084746	31.25	11.77037037	22.35714286	NA	35.23714286	NA	NA	NA	NA	26.19866667	9.435042735	18.2675	NA	NA	53.67024793	26.0326087	NA	NA	NA	24.96728972	NA	NA	NA
816	Chr2	5056354	5058285	2.771851852	25.16778523	32.9610687	2.955839416	3.024774775	2.159322034	24.62705314	24.40034247	1.579197995	25.3165493	27.56038647	29.74554656	22.46542553	2.164030612	24.79161074	6.851587302	3.896217494	33.25182927	20.26899767	2.38907563	28.86632653	2.748770492	24.66914601	4.394059406	4.464054054	24.550625	23.37643312	0.1930501931	1.566	2.060597826	3.93382716	3.863690476	9.281360202	4.425287356	3.361085973	22.86383562	24.79348442	4.706849315	31.42352941	4.764012739	2.89389313	4.852134146	1.538461538	3.100277008	12.9254902	0.5241721854	1.236635514	2.094236311	26.49086022	23.38496042	34.50845771	5.597445255	13.1261745	2.599513382	4.864229765	16.09978678	14.02546584	10.06536797	17.47084233	9.613809524	1.766518847	1.395537525	20.13360324	4.378794179	25.42622673	6.168145161	1.11002045	1.555357143	28.61466667	2.502921348	3.138211382	2.185854617	2.168324607
817	Chr2	5070453	5070487	0	0	28.79090909	0	0	0	37.5	38.15789474	0	25.44210526	30	5.263157895	15.65	1.192857143	12.5	0	0	23.18181818	33.33076923	0	34.03684211	0	44.375	0	0	33.06842105	0	0	0	0	0	1.588888889	0	2.5	0	31.14210526	NA	0	37.88181818	0	0	0	0	0	0	0	0	0	7.307692308	25	0	0.8789473684	0	0	0	0	0	NA	0	0	0	0	0	0	0	1.388888889	0	0	0	0	0	0	0
818	Chr2	5100095	5102694	6.247794118	41.0299458	43.73897436	3.925464191	7.118568465	6.565071151	32.98679775	37.502267	8.578490566	31.37773279	43.80165289	39.12104121	41.7613079	6.805596621	32.18448276	6.824907522	5.117993457	39.69336283	39.81344697	6.245269017	35.67794677	7.843993232	32.56605263	8.512210526	6.346254072	45.73234201	34.60108696	6.362135922	7.647094801	8.14892916	7.042293465	6.393233831	9.188309859	6.746589817	6.433095578	34.85436364	23.6673913	7.248597194	32.13917197	7.709342561	4.988489209	5.026111111	7.377865613	7.002293121	11.49774347	8.080921053	6.373589165	8.107217695	27.63655462	35.38025316	36.79877676	14.89495798	19.36596491	8.373511905	6.314369159	26.2188	34.98577406	29.12920354	30.8787234	7.650197628	7.89751434	7.613714286	33.76550117	5.778465063	34.55285205	9.147196262	6.405960946	7.622058824	29.87882883	12.95603448	7.959177215	6.869905533	5.814022989
819	Chr2	5102695	5104189	8.765616798	39.01805054	33.21678082	7.158333333	7.128176796	8.619313305	29.79757576	32.6676399	8.29843342	29.56333333	29.51612903	34.12060086	39.42395437	7.305144033	34.85414847	8.693656716	4.147628866	35.03681818	31.87370441	4.855378486	35.62302158	5.68828125	33.50203562	4.868200837	3.854375	33.06085409	32.18515284	6.84921466	10.25744681	9.484691358	7.461706783	7.733206107	5.997994987	7.62761578	9.31573499	34.39864253	36.04831461	6.689463221	37.48202247	7.75047619	5.835638298	6.909734513	9.298209719	5.248754448	7.636503067	4.952571429	4.962439807	6.649442379	25.67660167	36.23048128	35.11660517	13.86007828	17.80655738	8.521296296	5.436888889	30.22723404	30.63713355	20.34557377	29.60554156	8.903816794	6.407951807	9.251399116	36.25230415	7.102073365	37.64071082	9.610512821	5.608687943	7.790074074	33.47206704	4.166666667	7.985925926	7.247073171	5.689760349
820	Chr2	5104190	5112471	5.899412916	37.04985591	38.53555114	13.46997972	5.609173871	5.661465893	32.23776547	33.2168798	2.267795016	31.09311828	32.92939394	36.69727947	35.35895722	4.135311284	36.11606607	3.797873633	3.803763901	34.26072386	32.97435575	10.06471409	29.7616567	6.693621868	35.03426459	5.749577465	5.754035874	29.32576177	32.81334923	3.13757764	3.517981283	6.665159782	5.825082508	7.490799562	4.953463203	3.775832127	4.277040041	29.26177118	21.3872549	4.772280419	32.73947368	8.692611465	9.536318898	9.430718336	2.340318772	4.636637734	12.28993135	1.183940397	1.29495549	4.282309689	23.76689703	32.49291092	36.08497899	14.21355591	20.89732906	4.025656224	5.428657315	25.4246124	31.64283361	18.5593361	28.3948	9.119774011	2.837735849	4.781788793	36.07509191	5.523158482	32.55470893	8.409650924	3.92012987	5.822730399	31.34711246	8.400373832	4.923076923	4.153509781	6.507046477
821	Chr2	5190945	5211928	7.910081633	35.08421918	33.18446834	7.231768838	7.802335884	7.685756677	28.84834066	27.68705067	6.105097765	29.66576577	39.37384393	35.1504746	31.77163068	9.596998263	27.29490223	8.355857988	7.848511268	26.68218615	25.56714903	4.776116896	26.73794212	10.97875579	30.1068568	5.507331278	6.603278689	27.82908367	31.74971591	5.177349624	7.943514377	8.199717035	9.040996325	8.238313253	9.303852789	9.457525952	9.351077137	30.77919243	24.20564149	9.161841896	30.20636979	6.91153691	5.219676259	6.55225063	4.307355865	9.504268796	12.88749528	6.055813953	9.037662338	8.272905119	24.8520185	27.16104601	32.88964374	7.346052262	17.32467228	7.686987736	4.796613333	11.04695624	20.91441838	18.70396862	24.78391508	13.50784499	5.977202381	7.389514787	34.55270142	6.108926528	26.7534147	6.141794001	5.580587893	6.698322965	29.69235003	12.32128165	6.929700272	4.796666667	7.199256813
822	Chr2	5270248	5270797	NA	NA	NA	NA	NA	12.5	NA	18.18181818	12.5	0	8.333333333	25	NA	6.946666667	46	NA	6.570921986	41.01707317	35.55634921	NA	18.75	15.00333333	38.88888889	NA	0	NA	NA	NA	NA	NA	7.692307692	NA	12.81538462	0	3.125	NA	0	NA	NA	NA	NA	NA	NA	NA	6.52173913	0	4.58	5.405405405	NA	30.49247312	83.33333333	NA	12.32424242	NA	NA	NA	NA	NA	NA	NA	3.333333333	NA	33.33333333	NA	NA	NA	3.9	9.521428571	NA	NA	1.785714286	NA	NA
823	Chr2	5294157	5313580	4.339035088	28.24440716	25.35383966	4.358548531	4.64274744	4.213697362	25.52521459	26.33650794	4.044207836	22.92924071	24.95689513	32.6860173	28.57351672	3.856730457	28.66543362	3.653330852	1.625868476	25.83269874	26.73822121	3.636498906	21.04034392	7.173801514	27.10056232	3.737555632	3.474256506	21.27065712	24.01239174	3.968110831	3.464917326	4.085683531	4.019056879	5.302391053	3.389170507	3.658776933	4.928	23.20134111	17.50057045	3.498003571	20.57099237	4.197772567	4.013914989	3.229727096	4.337698604	2.936020408	4.689226332	5.551511879	3.410364753	4.045637034	20.88633508	27.44476621	23.9297227	8.304699378	15.39469226	4.975179856	2.872437888	6.134807562	16.49490343	14.54173789	18.0754589	2.286957332	3.462276258	3.343134418	23.91561983	4.85258298	29.12299575	4.295581802	2.55904908	4.035897436	24.36171617	6.713231552	3.766666667	3.44891469	4.171756299
824	Chr2	5392681	5393334	0	25.9469697	23.46578947	0	0.4504504505	0.7407407407	33.33287671	20.83478261	0.2068322981	29.35084746	24.27795276	33.67537313	3.272857143	1.357777778	20	0.3246753247	0.2280821918	23.98111111	19.1336	0	23.6016129	0	29.69787234	0	0.8771929825	25.46388889	23.71923077	0	0	0	0	0.4711864407	0	3.059562842	4.705442177	27.16493506	19.75068493	0	NA	0	0	1.428571429	0	0	0.7671957672	0	0	1.253846154	31.73913043	23.0275	26.19107143	6.862745098	3.125	0	0	0	1.723275862	0	0.2994011976	0.5917159763	0	0.496	33.33333333	0	25.21718062	0.1785714286	0.07106382979	0	26.81304348	0	0.09049773756	0	0
825	Chr2	5468400	5473989	4.552980132	29.03598485	33.62224532	2.962872629	5.1668	6.219421488	24.47033898	23.65690789	4.645411765	31.52740047	23.21473684	36.17581395	27.75040431	8.333467742	34.50970971	2.966101695	3.273759921	34.17741935	31.80707648	3.994318182	25.28161765	5.674728261	30.0245098	3.620760456	3.960166359	32.5477237	20.8902834	1.033333333	1.631468531	4.684023669	6.843	6.658651026	3.016213086	3.800352113	5.882845188	22.00324074	19.31767677	3.981438392	24.01032609	7.917793594	5.239932886	5.58875502	5.441078838	3.783028571	5.93656215	4.741390374	4.309435096	3.150530035	16.37962963	31.37894022	24.89627329	8.740266667	15.41532567	2.84213198	3.795180723	23.27640751	30.15343511	20.83137255	21.35140665	4.127278521	3.424604317	3.887604623	26.11681818	5.5125	32.50284281	2.092857143	5.450248756	6.052982456	31.12244898	4.46171875	4.588013699	3.102803738	3.031318681
826	Chr2	5474003	5482095	NA	NA	33.3687631	NA	0	NA	NA	NA	4.898970321	31.6890223	NA	35.98855586	NA	NA	27.52204641	NA	2.2685	32.46468227	31.36794675	NA	NA	44.44444444	32.5880597	6.072871497	4.890059108	29.50167926	NA	NA	NA	NA	NA	NA	2.989123548	NA	NA	NA	NA	5.139818469	NA	NA	0	0	5.238630137	3.050426789	5.080664488	5.608190578	4.976859844	NA	NA	29.39054726	NA	NA	NA	16.66666667	NA	NA	NA	20.00727273	21.05263158	5.01576414	3.534155598	4.777374539	NA	NA	31.58988932	NA	0	NA	NA	5.882352941	NA	NA	NA
827	Chr2	5527588	5534667	NA	NA	33.48175872	3.406515058	NA	NA	30.15990676	NA	1.861116236	30.30958498	NA	NA	34.21419396	0	30.74918444	NA	2.588146041	32.48498476	29.69421721	4.727142857	NA	NA	32.74753436	5.156186613	3.676221805	28.71257642	29.5194831	NA	NA	NA	NA	NA	6.192514809	5.396287809	6.306440866	32.60506042	23.00042164	4.692307692	33.07460937	2.937965616	4.415175301	3.173675115	4.614765101	6.281469933	NA	3.573094512	3.383544878	5.515846682	25.80964067	27.75804837	NA	NA	NA	5.705590851	NA	13.68165487	33.01259615	20.36314922	31.07695313	NA	3.516708861	4.417197452	NA	4.554734918	31.34606782	NA	NA	NA	31.36867257	NA	NA	NA	0
828	Chr2	5542172	5542611	0.8620689655	28.64316547	27.92467532	0	0.833	0	33.42714286	35.64918033	0	26.94893617	7.142857143	25.45555556	30.99333333	1.697222222	13.19333333	1.096969697	0.6023076923	36.10425532	36.82527473	0	34.43865546	0.5017699115	42.60877193	0	1.492537313	31.68783784	47.46304348	0.3055045872	0	0	0	0.2016129032	0.3651851852	0.472972973	1.606024096	29.79555556	31.81818182	0.1666666667	17.56756757	0.298013245	0	0	0	0	2.619047619	0	0.2450980392	0.989010989	17.35833333	22.66911765	32.29107143	3.609615385	10.78018018	0.2503759398	0.4807692308	20.00142857	18.95490196	13.63636364	20.07864078	0.3649635036	0	0.2337579618	39.5394958	0	32.54585987	1.161797753	0	0.1351351351	40.05483871	0	0.7239130435	1.546391753	0.2409638554
829	Chr2	5556764	5568525	5.733858727	33.91455989	32.9	5.226670288	6.673900148	6.813495025	30.87705015	30.80374463	5.875200756	30.16704289	34.31843729	37.42901376	35.48161458	6.330301742	32.375	7.115021834	10.39075016	34.22886313	30.90310771	5.84635	28.36935484	10.78687202	31.0264619	7.010771114	6.641586538	31.8836341	34.27966772	4.310193452	3.15329713	4.381963928	4.414752116	6.654319894	5.854356846	7.400865312	7.902988731	32.59601093	20.84865182	10.15693084	31.52863248	5.181702598	4.067047817	4.788843258	5.217756512	6.488214565	7.459604743	6.903997335	7.243419689	6.447718808	25.18034759	30.13339085	32.57063953	9.274248748	18.97025463	5.256466019	5.299410526	11.29156676	19.00479904	24.8952487	28.59777778	6.564145755	7.362455304	11.71319367	32.37355257	5.573462453	32.91014593	9.007880299	3.929130967	4.864699074	32.30610619	9.75147541	7.16574103	8.840150971	5.834310428
830	Chr2	5573808	5576859	12.78144044	31.69493671	27.11492537	9.555944056	15.16098131	14.45357143	31.9562963	33.33333333	13.1	21.18451178	34.21020408	32.59422067	36.04871795	5.786075949	28.83564356	11.42834395	15.23714822	31.6228223	33.66019185	0	18.85245902	12.1218845	28.41687898	10.69013761	8.851941748	35.16835821	29.06976744	13.24561404	11.92777778	13.41346154	14.47959184	12.04638783	11.80592334	14.32043011	11.18242187	25.51020408	26.07875648	20.05372849	24.66370968	10.78431373	8.860759494	10.76788321	12.45143885	13.69573643	13.14172494	11.24593496	15.50446429	10.60454545	31.81818182	28.10507726	NA	34.9293578	22.72727273	9.852195122	18.18181818	38.48550725	22.80736842	37.81044776	24.01911765	9.626444444	10.92560386	16.7028348	29.93120393	25.39097222	33.67730845	0	13.80831234	15.36473684	50.00416667	15.61192661	16.28747204	14.973125	14.25806452
831	Chr2	5578636	5580882	0.2870813397	38.36077348	23.4375	1.634883721	1.247281324	0.9996666667	33.37814208	41.14553571	0.1928020566	40.70983607	38.88777778	40.95131579	44.82834951	1.328020566	37.02956522	0.8803439803	2.999831933	44.41422222	34.33870968	0.4464285714	37.85681818	1.422268908	43.76756757	0.3715542522	0	31.68765432	38.52352941	0	0.5494505495	0	1.747826087	0.04266211604	0.5875518672	4.747272727	1.327433628	39.87419355	15.224	3.366563945	0	0	0.1369863014	0.5917159763	1.277955272	1.560150376	0.9978473581	3.521126761	8.880291971	2.356020942	9.045714286	33.36892857	45.47407407	9.311699779	19.12210526	1.244380952	1.666176471	2.456461233	18.36174863	19.76440678	36.56694215	0.6998043053	0.314375	2.515113872	42.7718232	0.7466562986	35.65348226	5.787276786	0.04222972973	0.2846364883	36.92307692	1.134368071	1.499833333	1.110666667	0.4127358491
832	Chr2	5581146	5581955	0.8223684211	42.04029851	37.91542857	0	1.685393258	0.7936507937	28.90758621	26.8115942	0.3759398496	27.43902439	NA	55.76923077	49.49090909	0	0	0	2.025899281	32.61717791	34.62333333	0	NA	0.7024096386	25.86363636	0	NA	NA	NA	NA	NA	0.5454545455	0.4930107527	0	0.5813953488	0	NA	NA	22.5	1.762114537	NA	NA	0	3.333333333	0	2.801769912	NA	0	NA	0	26.82926829	38.25727273	NA	6.798421053	19.2125	0.4111111111	0	10.31746032	36.36363636	16.66410256	44.44444444	0	0	2.850134771	40	0	31.99855072	2.380952381	0.150678733	0.5702222222	NA	2.985164835	2.13256705	3.0196	0.5474452555
833	Chr2	5652197	5652264	NA	10	16.66666667	0	0	0	31.25	17.39130435	0	25	26.08695652	0	10.11904762	0	28.33333333	0	0	0	22.9	0	15.75909091	3.62173913	NA	0	0	30	30	NA	NA	NA	NA	NA	NA	0	0	0	20	NA	NA	0	0.8695652174	0	0	NA	0	0	NA	0	16.66666667	21.21363636	NA	0	6.813636364	0	NA	0	0	0	0	NA	0	0	37.5	0	25	0	0	NA	28.57142857	0	0	0	NA
834	Chr2	5656814	5659263	0	NA	NA	NA	0	0	NA	32.34931507	NA	NA	59.30144928	47.12758621	24.48769231	13.89166667	29.91797386	17.14065934	7.277185185	27.56216814	33.87462687	6.443564356	35.27666667	4.498773006	43.89577465	6.25	0	NA	49.02553191	9.780434783	NA	1.31011236	5.363414634	1.702919708	5.884313725	1.168224299	0.6666666667	54.22266667	36.04533333	0	40.90909091	1.666428571	9.247096774	NA	0	6.295555556	12.85714286	4.166666667	0.5376344086	0.4136645963	0	26.65619469	14.72047619	11.02818428	22.93159509	4.604385965	1.315789474	20	39.63555556	17.26569343	31.74603175	0	1.470588235	NA	NA	3.174157303	NA	0.1748251748	0	0	32.94117647	0.69375	0	0	0
835	Chr2	5679417	5679739	0.5660194175	0	0.1538461538	0.3435114504	0	0	25.93220339	0	0.2525252525	1.189285714	4.58375	0	0	0.398245614	0.2100840336	0	0	0	0	0	10.52631579	1.654744526	8.125	0.1401960784	0	21.71818182	16.996875	1.126373626	1.538461538	0	0.7075471698	1.420930233	0.2985074627	0	0	0	0	0	0	0	0	0.3175925926	0.1754385965	0	0	0	0	0.4134751773	0	0	4.988489209	0.4778688525	0.2380952381	0	0.2380952381	0	0.1007042254	0	0	0.7315789474	0	0.3082191781	0.1428571429	1.563013699	0.2280821918	1.144029851	2.777304965	2.356944444	15.61711712	0.1346774194	1.265822785	0	0
836	Chr2	5774244	5775481	3.087898089	27.26223022	17.883	2.644160584	3.190662651	1.817757009	33.25625	25.49183673	0	21.87272727	21.82598684	27.71450151	29.20029586	1.228268551	23.52121212	0.395256917	0.04440993789	24.47510917	24.05718954	6.783396226	18.5462069	1.459312321	30.93280423	0.2747252747	0	29.33025641	26.54587629	0.4066929134	0.9790874525	1.745016077	3.155095541	10.59683099	0.4468	0.2643504532	4.52625	21.41583851	17.93978495	0.1369863014	33.87561983	11.60412844	6.615075377	2.179084967	0.7433846154	0.4013245033	12.82886905	0	1.102777778	1.760681115	29.73774319	21.3237037	28.91010101	3.605333333	9.631794872	0.1876582278	3.086425339	16.96018519	19.58326531	21.30448718	19.9943787	12.75339233	0.3841317365	0.8371104816	30.32874494	2.122222222	22.41355932	0.686637931	0.5914201183	1.637891738	29.56117647	0.8557228916	2.73982808	0.5017605634	1.793478261
837	Chr2	5815923	5823005	3.738184791	27.1719611	24.66342525	3.423369036	4.037365369	3.289963504	23.68795769	21.57992832	3.119786096	18.11575342	31.90090253	30.19314966	26.30430464	0	24.70810329	0.5555555556	2.706714628	25.23763756	21.92527076	3.909201213	NA	3.288286164	23.32029657	2.07005814	1.874883411	21.89873773	23.75087539	2.769614984	2.476358149	2.724883937	4.251196581	3.946675621	4.817835052	4.596715584	7.074521073	30.65427046	21.09141165	3.15	29.91367742	2.781176471	2.697097378	3.007888446	2.333246753	6.709609121	10.93069977	3.698861912	3.72722372	3.855086072	25.94715026	23.33820725	22.05083579	5.205957944	14.24307974	4.559985262	4.825059382	19.22176744	27.31157233	14.78599562	20.58115345	8.912219812	2.704555315	3.121823529	27.02074468	3.589107243	27.95646259	5.004591195	2.701325301	2.532794457	22.35157546	2.965395894	3.641349481	2.907206406	3.098895028
838	Chr2	5835333	5835760	0	27.98121212	11.11060606	0	0	0	0	23.1225	0.3505263158	43.57272727	0	0	3.035964912	0	37.5	0	0.3554878049	22.94014085	24.0576087	NA	0	0	0	1.036144578	1.503896104	24.13580247	0	0	0	0.3657894737	0.2296551724	0	0.9321678322	0	1.555454545	26.8902439	32.8125	0	39.62888889	0	NA	NA	1.204819277	0.2777777778	0	0.1391666667	0.72875	0.9540880503	39.70754717	23.40909091	0	10.51650485	13.63766234	0	NA	0	4.837096774	0	7.294202899	0	1.012337662	2.131386861	0	0	33.96	0	0	0.7609467456	0	0	0	0	0.1628205128
839	Chr2	5852787	5857689	0	0.8928571429	0	0.1639500734	0	0	8.823529412	NA	NA	NA	0	0.3389830508	NA	3.719642857	25.48375242	0	2.555886076	27.57459184	29.01032028	0	0.243902439	0	32.62873211	0	0	0	2.8125	NA	NA	0	1.619444444	0	0	NA	NA	NA	NA	NA	NA	0	0	0.3552838428	NA	0	7.692307692	NA	NA	NA	NA	27.82393661	4.225352113	NA	NA	NA	6.666666667	NA	NA	NA	NA	0	NA	NA	3.125	1.89	NA	2.518292683	1.61884058	0.5123076923	1.481031308	0	0	0	NA
840	Chr2	5865975	5866502	0.2973214286	23.90458015	23.4440678	NA	0	0	NA	NA	NA	NA	NA	27.02300885	NA	0	17.82266667	0	0	22.84803922	21.28790323	NA	18.05416667	NA	NA	3.359230769	0.1587301587	28.00080645	NA	0	0	0	0.0874015748	0	0	NA	NA	NA	NA	NA	NA	NA	NA	NA	NA	0	0	NA	NA	NA	NA	19.34646465	55.55555556	NA	NA	NA	NA	NA	NA	NA	NA	0.4166666667	NA	NA	24.64076923	NA	NA	NA	0	0	NA	NA	0.2395683453	0	0.1083333333
841	Chr2	5924561	5925030	0.2380952381	34.49759036	NA	NA	0	0	NA	NA	NA	NA	NA	NA	NA	NA	16.0825	NA	0	18.75	18.94597701	NA	NA	NA	NA	NA	NA	NA	NA	0	0	0	0	0	NA	NA	NA	NA	NA	NA	NA	NA	NA	NA	NA	NA	NA	NA	NA	NA	NA	29.05283019	26.73265306	NA	NA	NA	0	NA	NA	NA	NA	NA	NA	NA	NA	NA	NA	0.583	0	0	NA	NA	NA	NA	0
842	Chr2	6044077	6045200	10.75561224	38.59029851	35.09703704	16.26802721	11.15911111	14.72378641	25.94032258	31.95945946	0.6769230769	27.40192308	35.15057471	33.54108911	NA	17.95229008	18.32875	19.84932735	24.58852459	30.45956284	29.11227273	33.02075472	30.35052632	11.80555556	34.90466321	3.854666667	6.848888889	28.21693122	26.28755981	0.5555555556	4.714473684	10.39801325	5.267763158	20.18060606	6.148407643	6.796341463	12.43192771	25.84375	32.43939394	16.1	17.64705882	19.9625	20.24101124	19.70071942	0	8.753535354	29.29692982	4.564795918	9.823770492	6.128387097	29.55227273	34.68229665	41.40608108	9.413366337	25.19190751	NA	16.19051095	NA	NA	NA	NA	17.32932692	0.1532319392	12.47047619	42.48139535	11.20976744	39.44267101	17.72844828	5.180952381	7.09028777	25	11.63333333	13.31407035	10.38196721	8.911046512
843	Chr2	6105554	6122388	1.446357471	33.68817762	37.01113586	0.8509003601	2.107616839	1.9753712	28.85676109	31.66567358	2.457870008	17.70350318	35.74839506	31.47783297	32.88083845	4.220906801	31.82482202	5.236619718	1.969868473	32.36418967	29.61638734	1.981228374	28.82313084	5.634668508	33.1	4.294333043	2.864109589	27.2778626	22.58242925	0.6605071613	0.6719352831	1.519420145	1.085948798	1.13583143	3.949677419	6.294	5.18164557	25.21275089	20.10989673	2.573587674	23.96876877	2.097278912	1.608757637	2.042793462	2.571442591	4.92379562	3.236865751	5.32259887	3.706	5.027106518	15.67400821	30.81335727	21.75020161	18.83395745	28.77038168	2.968106201	1.862705436	3.993188332	13.14973367	13.15428648	17.11583561	1.427526821	3.347655786	2.984312394	26.24761905	1.11372549	25.85671918	5.90782726	0.908538398	1.083163039	16.73076923	7.519612591	3.919893293	4.219803747	1.90397595
844	Chr2	6122654	6123740	0.3382478632	40.96766467	NA	0	0.2227171492	0.8309823678	33.22105263	64.28571429	0	NA	27.77777778	31.06197183	42.81869565	0	26.91229508	NA	0.1027777778	33.89090909	37.10068493	0	24.50980392	1.282051282	36.53846154	NA	NA	NA	NA	0.1798561151	0	0	0	0	0	NA	NA	25	87.5	1.009090909	NA	0	0	NA	NA	1.104494382	3.183	1.344086022	2.005263158	NA	NA	36.39632353	NA	22.41081081	0	1.63622449	4.605263158	0.6767507003	13.3852459	17.54588745	13.13117207	0	0	0.2994011976	NA	0.3055045872	41.50392157	0	0.0550660793	0.02581227437	22.4137931	NA	NA	0	0.3073170732
845	Chr2	6188115	6188195	0	27.68076923	10.48157895	0	0	0	20.23157895	14.92972973	0	7.692307692	1.724137931	9.868571429	17.01052632	0	13.72352941	0	0	34.725	27.63157895	0	22.23	0	7.6	0	0	25.46388889	26.55789474	0	0	0	0	0	0	0	0	11.13103448	4.508823529	0	5.35	0	0	0	0	0	0	0	0.6578947368	0	4.039393939	22.59705882	25	4.7	5.166666667	0	0	0	1.332	0	0	0	0	0	0	0	0	NA	0	0	30.09444444	NA	0	0	0
846	Chr2	6228698	6229389	6.404109589	46.76229508	26.89318182	15.18982036	8.49787234	17.41495327	29.87179487	31.33888889	10.24041096	27.81923077	36.482	58.81860465	35.99891697	11.2035533	36.53377483	8.622009569	6.219463087	29.91927711	30.18733333	8.291935484	27.28846154	9.473245614	35.57564103	7.577542373	7.679896907	40.00081967	45.04	6.793478261	6.391764706	8.245294118	12.13493976	9.885714286	10.62336449	10.87793594	14.41094527	41.3723301	31.01497326	8.09017094	37.50087719	8.165644172	6.752427184	3.498675497	5.515458937	8.97839196	10.39628099	7.95625	9.141111111	6.317674419	23.21457286	36.68375635	37.62990654	13.48679245	25.69806452	14.59948187	5.542391304	25.55859375	28.43058824	29.73636364	28.16	10.90495868	9.194423792	7.803960396	44.271875	9.072222222	29.83066667	12.66810036	9.686624204	10.44897959	45.83365385	12.01388889	7.785950413	11.43443709	11.22798165
847	Chr2	6232518	6234400	5.046910112	31.34061135	26.77312253	3.744927536	5.47431694	5.029503106	30.82357513	24.22440605	5.020529801	30.93809524	36.85157895	37.70968586	33.33132184	5.564273504	32.41870504	5.257349896	5.398069498	34.18555556	28.46925795	4.033114035	33.1337884	10.54964539	28.9449827	4.610673235	6.26589698	29.2979021	28.56635071	3.620658683	3.561864407	3.907389163	5.83712297	2.849867374	3.624538259	6.728596803	7.938866397	30.71738035	27.94213333	4.355391121	34.98468468	3.155324074	3.2	5.835033259	6.985770751	4.212798265	6.662135922	5.25477707	5.812741935	5.426829268	25.54709419	28.59116022	30.58156425	9.234956522	19.71944954	5.941550696	6.539095745	16.18584906	25.54813754	22.42327273	23.63099415	8.474103586	7.601769912	4.30328125	30.94027397	4.362462462	30.32893175	6.548357664	2.201966292	2.805102041	31.36458333	16.10480769	4.529904762	5.173345259	2.767883212
848	Chr2	6234401	6234991	16.57012195	36.74859155	28.56393443	18.86039604	20.08958333	14.5248062	42.19056604	36.28046875	6.114569536	40.3950495	41.6954955	46.93605442	40.07954545	13.77252747	38.01409396	18.23815789	16.01585366	38.940625	34.39655172	22.29459459	34.02708333	10.52260274	37.0519685	13.81741935	10.21292517	35.72534247	33.00967742	0	9.563551402	11.75727273	14.3528169	15.83311688	12.50503597	15.36190476	21.9057554	38.70152672	34.97712418	10.79509202	38.63980583	18.3025641	13.46576577	15.98695652	6.288815789	15.91862069	25.79382716	2.62248062	6.870238095	15.84507042	46.28795181	33.03289474	35.448	14.77315436	27.1859375	10.70763889	12.00446429	35.82981366	37.39230769	31.82792208	32.845	19.98	5.589285714	12.05443787	36.41567164	10.26428571	35.52840237	17.940625	7.043506494	17.53795181	25.43603604	11.93939394	10.61030303	7.687012987	15.10555556
849	Chr2	6234992	6236565	1.352201258	30.54919355	26.19921875	0.5266467066	0.3166666667	0.3947791165	24.12643312	25.64984026	0.9129230769	26.74731183	26.40415094	33.27226891	25.36131805	0.4679775281	23.14092527	0.78	0.6041420118	23.66941581	24.50957447	1.068361582	24.62834008	0.5381231672	25.42313725	0.3969512195	0.04664179104	30.86422018	24.69494382	0	0.2068322981	0.98	0.6957805907	0.3456221198	0.2323442136	1.0275	0.1839142091	25.62044818	24.1788162	0.2717868339	24.69094828	0.6910569106	0.05839160839	0.3024390244	0.6637450199	0.540060241	0.7980501393	0.3588516746	0.5699186992	0.6885885886	22.58178439	22.89461078	23.18181818	4.912698413	20.79886792	1.419714286	1.311313869	24.20659341	23.17839506	22.77117117	27.22616822	1.675	0.3799479167	0.2750677507	29.80206186	0.3	24.78210526	3.485152838	0.1519756839	0.5047222222	23.28755365	1.368348624	0.8202492212	0.6756756757	2.228571429
850	Chr2	6329483	6345179	9.976642336	29.31547619	33.24873913	11.23412758	11.03333333	13.67830189	26.28852459	30.66620659	10.95482625	28.66962025	34.98599823	32.589	36.17491333	11.97042405	33.29348818	11.74710198	0.7095022624	34.65912432	31.80441899	12.89144819	30.72293658	15.74365452	30.8240099	12.09175297	12.06017122	31.50944039	34.29711786	7.415254237	8.771929825	4.923863636	4.813235294	9.151889169	13.7678733	13.91742603	13.53797416	30.87186712	30.21831466	0.9972972973	31.47175738	11.19349112	11.80243161	9.705206631	10.49143969	12.85417396	11.2059816	9.947691748	9.094452415	13.06111446	30.70525146	32.67719101	28.04878049	16.11051388	25.79440594	11.89807023	7.448208469	31.7819084	36.82504892	31.8337158	32.33920596	11.89245283	10.68345324	1.487931034	31.56468011	11.25313418	30.85805593	4.210526316	6.525454545	7.695322581	34.43929648	14.02786099	10.7725	10.69158345	7.2915
851	Chr2	6385218	6385511	0	38.64393939	31.41803279	0	0	0	22.97457627	14.99705882	0	31.24583333	28.20576923	0	36.84210526	0	3.070526316	0	0	0	0	0	10.22982456	0	34.63921569	NA	NA	NA	0	0	0	0	0	0	0	0	0	33.33333333	13.33333333	0	30.35714286	0	0	0	0	0	0	1.351351351	1.694915254	0.7744186047	46.08064516	0	NA	0	0	2.129896907	NA	30.94705882	24.27391304	0	20.27027027	0.2420289855	0.5102040816	0	NA	0	27.80860215	NA	0	0	32.17176471	0	NA	NA	0
852	Chr2	6391187	6391976	0.9433962264	0.1902857143	0	0.7352941176	0	0	34.7969697	0	0.3031818182	28.04701493	1.523529412	3.323913043	0	0	25.48823529	0	0.2107594937	31.87801418	31.13985507	0.3067484663	0	0.2409638554	42.62459016	NA	NA	NA	4.16641791	0.1515151515	0	0	0	0	0	0	0	0	0	0.2265306122	0	0	0	0.7343612335	0	0.2793296089	0	0.346875	0.3355704698	0	0	28.77052632	30.62093023	1.408450704	19.81351351	0	0.08835978836	0	0	0	0	0.1344086022	0.08520408163	0.3512048193	NA	0.4494382022	29.6540107	0	0	0.07225433526	33.666	0.8130081301	NA	NA	0.1453488372
853	Chr2	6402453	6402804	0	19.65	21.66666667	0	0	0	26.39166667	13.33333333	0	32.00434783	25.52285714	35.55777778	36.175	1.647727273	18.60232558	0.664556962	0.7246376812	29.24415584	10.07246377	0	23.33333333	0	26.09354839	0	0	28.26981132	29.21494253	2	0	0	0	0	0	0	0	37.5515625	18.96039604	0	31.39069767	0	0	0	0	0.45	0	0	0	0	41.89189189	33.61525424	33.88289474	4.827835052	23.12857143	0	0.6632653061	13.50517241	16.66428571	37.20930233	17.85714286	NA	0	1.417757009	3.846153846	0	25.65774648	3.122916667	0	0	11.53846154	0	0	0	0
854	Chr2	6405677	6406024	0.4111111111	48.72307692	27.04081633	11.66576577	8.808860759	4.74556962	33.86272727	23.52941176	0	31.41076923	46.98795181	44.48108108	28.30185185	13.74354839	40.2173913	0	8.58974359	43.24871795	34.211	9.444444444	40.90943396	1.919327731	41.36551724	5.863392857	3.935632184	37.27125	32.97349398	0.3571428571	2.561538462	3.350515464	0	0	1.020353982	3.36173913	7.878632479	29.44893617	23.11304348	1.1925	36.9047619	0.9947368421	1.824657534	5.6875	0.8928571429	0.9465909091	19.03	0	0	3.690654206	42.87536232	28.88888889	38.57142857	19.75609756	25.97941176	0	6.248611111	35.30923077	24.75294118	37.5	26.80333333	17.43218391	0	4.466666667	46.44464286	0.4622807018	30.82790698	7.392957746	1.351041667	2.364935065	52.56410256	6.358536585	11.27567568	3.333333333	3.475609756
855	Chr2	6450462	6451068	1.139316239	43.67833333	31.24761905	1.74	0.1028776978	0	39.25526316	29.99705882	1.195652174	35.332	27.04275362	35.41238095	30.59538462	1.379310345	18.12033898	4.904375	0	16.83673469	24.49615385	0.09662162162	23.81566265	1.667213115	32.60869565	1.895098039	0	26.67979798	16.16903226	0	0.2561538462	0	0.5639097744	0.6358778626	0.8035714286	2.726153846	3.405217391	28.59111111	26.44054054	4.768461538	31.47777778	0	0.3048780488	7.259633028	2.127659574	2.492913386	6.48	0.7042253521	1.358227848	1.162790698	37.96875	21.49381443	27.68709677	8.364189189	21.0556962	0.6661016949	0.946969697	35.09117647	24.88061224	26.88684211	21.354	10.72772277	1.237837838	2.408333333	22.91617647	0.550867052	24.03975904	0.3937007874	0.1014184397	0	22.35609756	2.431531532	2.416793893	1.43129771	0.8082089552
856	Chr2	6490097	6490655	0	0	30.32258065	0	0	0	NA	NA	0	28.89816514	NA	0	NA	0.07488789238	25	0	0	30.21869919	35.07633588	0	0.1056962025	NA	NA	0.5319148936	0.3619565217	34.18974359	21.38554217	1.332	0	1.041666667	0	0	0	0	0	37.93103448	14.06428571	0	24.64086022	0.3833333333	0	0	0	0	NA	0.6756756757	0.07455357143	0	20.3125	45.75	23.33428571	NA	NA	NA	0	NA	NA	NA	NA	NA	0.1716494845	0	NA	0	29.4184739	4.142702703	0	0	18.01891892	NA	NA	NA	0
857	Chr2	6506603	6506852	0	0	11.76470588	0	0	0	37.50208333	0	0	0	0	0	0	0	2.040816327	0	0	0	0	0	10.97160494	0	0	0	0	32.41764706	23.16282051	0	0	0	0.4716981132	0	1.460493827	0.2525252525	0	0.346875	0	0	0	0	0	0	0	0	0	0	0.3233009709	0	0	0	16.30243902	0	0	0	0	0.1524390244	NA	0	0.6849315068	0	0.2141025641	0.1575471698	0	0	0	0.7528846154	0	0	23.07692308	0	0	0	0
858	Chr2	6509780	6510995	0.4579787234	32.90040816	28.41123188	0.3989316239	0.6401459854	0.8474285714	31.94923077	42.85714286	0.4119096509	28.88612245	NA	41.62592593	30.26792453	0	33.25451264	0.8403361345	0.6356687898	35.82388664	30.990625	0.5735602094	26.28809524	3.267105263	36.73009404	5	0	0	39.7262931	0.2435606061	0.8275985663	1.013175676	0.3135313531	0.7438967136	0.3958498024	0.1852886406	0.3271334792	32.47181572	29.88611898	0.4367139959	29.62139303	0.5393678161	1.313216958	0.2908554572	1.237789203	0.977752809	0.4139423077	0.8941025641	0.7010080645	0.7386554622	20.61340206	33.02453704	22.62198582	6.968531469	37.50357143	0.9174311927	0.8228395062	12.14405594	11.79550562	11.53846154	12.03473684	1.973157895	0.5995959596	0.5345259392	28.97163743	0.5660550459	31.99775701	4.262015504	0.733604336	0.8955813953	37.133	1.870408163	0.4278688525	0.5011111111	0.8332453826
859	Chr2	6522770	6523392	6.681132075	34.05283019	28.67959184	1.156944444	0.4201680672	4.375	NA	29.47927928	NA	NA	21.63709677	42.42272727	38.18367347	0	15.80645161	0	2.627642276	20.20135135	23.24710744	2.149107143	34.76571429	2.662616822	38.65106383	0	2.897101449	26.62682927	16.99506173	0	0.9708737864	0.5813953488	0.5454545455	4.776	1.946753247	NA	NA	NA	NA	0	NA	4.138372093	0	0.9079207921	NA	0	20.58823529	0.3505263158	0.6702290076	NA	NA	23.43235294	30.81052632	5.822321429	18.52479339	3.500840336	2.585046729	25.96083333	47.9862069	12.759375	19.94166667	28.57142857	NA	0.6330827068	24.12105263	0.4464285714	31.94427481	2.060824742	2.898550725	0.7480314961	19.09090909	0	1.266363636	2.77173913	0.8064516129
860	Chr2	6549843	6555253	0.6907123535	37.68509434	NA	3.299572127	3.885633575	1.27806563	38.8082	33.85454545	3.982445521	45.33489209	41.9127451	39.54960317	42.43003663	5.170876532	43.99207048	5.837226277	2.141320554	43.58279009	38.67547358	2.513709677	38.606639	5.536981132	34.95635939	3.900660377	3.394636872	39.06961039	40.35487228	0.1052631579	0.08152173913	0.6937923251	0.4576182137	0.02540045767	NA	4.873166927	6.296456978	33.50254351	20.86569948	NA	32.90054054	1.397093791	1.979126525	4.51852286	4.974017467	NA	2.409782609	NA	NA	5.380032468	28.27255595	40.11671159	33.60442105	13.16715064	16.59915966	0.08183306056	2.971942446	0.1789261745	19.8407767	15.52920635	31.60141414	0.03576537911	1.736	NA	37.94789916	2.51662531	NA	5.782978723	0.277720504	0.1147321429	39.83985915	4.888049209	4.122123237	4.362327189	2.706737013
861	Chr2	6555285	6558289	0.1048565121	37.85523256	43.88086643	2.905408516	1.288173178	0.3833024119	33.50497512	41.49910314	2.926144578	36.34935733	42.73951613	41.9873838	38.24918999	3.67761807	37.23670886	4.531076923	1.658823529	41.49238095	35.0120983	1.132392777	32.09514925	2.34741784	36.24573379	1.197244898	0.5136729223	39.47417943	38.70406699	0.1090314136	0	0.1010398614	0	0.1393877551	0.6834507042	2.860057748	3.064712778	40.02669553	12.43370014	1.743830571	39.56788321	0.6755868545	0.8454960091	3.121293801	5.464888337	0.6324087591	2.393969849	1.207009346	0.535006605	2.191088083	26.35524476	47.27512077	30.99394619	7.027219626	19.30304183	0.09470284238	1.062087912	0.1541307028	12.23257403	13.52635468	30.05574043	0	1.373497854	0.4894803549	33.75267857	0.7869639794	32.67694407	1.870942111	0	0.01611603546	36.11472222	1.162790698	0.9322763307	1.254918033	0.2636158192
862	Chr2	6565962	6566837	NA	NA	NA	14.35416667	NA	0	0	NA	NA	NA	NA	NA	NA	8.333333333	44.34859813	18.18181818	23.55151515	44.9078341	36.03217054	16.72009346	NA	NA	21.96	0	NA	NA	44.85148515	NA	NA	NA	NA	0	NA	NA	NA	NA	NA	27.45061728	NA	9.325396825	16.46482759	9.714201183	NA	NA	27.77575758	17.24444444	26.11170213	NA	NA	44.36323529	26.13522727	NA	NA	NA	24.98190476	63.15789474	NA	NA	NA	0	0	15	NA	6.784042553	38.55568862	14.43195876	0	NA	29.34925373	NA	NA	0	NA
863	Chr2	6610274	6612366	1.162302839	34.08560794	32.93952802	2.16453202	1.639001848	0.5038696538	24.43333333	20.64262735	1.041727941	36.18724832	29.54545455	35.83074266	14.43443038	2.737774295	24.02367601	3.088888889	1.89328215	32.15947867	29.11906694	1.684973166	27.34658385	0	27.79632107	3.62626087	3.503787879	30.37980456	22.94629213	0.5627413127	1.015135135	2.797031963	2.142459397	0.6895348837	1.190780142	2.548364154	3.114663951	30.2988345	23.39507389	1.06967632	35.72684366	2.808368201	2.55229202	2.14368	1.441649899	2.025271318	2.068801314	1.0666	1.277647059	1.655094991	26.40254453	27.33340858	27.45105105	5.879477612	12.40364964	0.1498269896	3.372962227	8.936658354	1.710557185	16.58975265	22.28176101	1.727052239	1.216006885	0.9223738063	31.48796791	1.612796834	28.3722449	4.060502283	0.8488514548	0.7882740448	31.66512605	0	1.881481481	2.610820896	0.979245283
864	Chr2	6645031	6645661	0	0	0	NA	0	0	NA	NA	0.119047619	16.81621622	NA	0.08928571429	NA	0	0	0	0	0	0	NA	19.944	0	24.52428571	NA	NA	NA	NA	0	0	0	0	0	0.1315789474	NA	NA	NA	NA	NA	NA	NA	NA	NA	0	0	0	NA	NA	NA	NA	0.07422222222	NA	NA	NA	NA	NA	NA	0	NA	NA	0	0	NA	27.76767677	NA	0	NA	0.3401360544	0	NA	NA	0	0	0
865	Chr2	6718053	6721157	0.4234797297	48.37491289	44.0453958	1.171080139	0.3381154499	0.7295262267	41.40122699	NA	0.6179615706	50.41369427	42.16515837	46.82595122	NA	2.049862259	43.79843342	2.107740152	0.6356175299	49.53241107	41.3686941	0.4430609598	42.59894515	4.20456621	39.71593625	0.2123229462	0.2530373832	37.34177215	41.75824176	0.08405650858	0.05675368899	0.5197752809	0.09889152811	0.06809651475	0.6284201236	0.6169371197	0.7196301565	42.03869863	15.10187919	0.4484248425	46.89152542	0.8594917788	0.4644569817	2.276357268	2.280377754	0.7537878788	0.9854288093	1.010982659	0.2759962049	1.078015075	20.74901639	39.34074074	NA	NA	NA	NA	2.551020408	NA	NA	NA	NA	0.2729686243	1.461842105	0.7840472674	49.03314917	0.6395663957	42.19867374	5.263157895	0.09163120567	0.0960130719	40.98106996	4.736181818	0.1744764398	0.8191369606	0.5683408072
866	Chr2	6721290	6725792	1.657496361	43.98740741	37.53376437	2.019509804	1.953376777	1.813766234	34.62219101	NA	1.33858075	38.89052632	42.86685237	44.57167235	NA	2.954421425	39.48390411	3.071133475	1.131456044	42.69508841	39.05693069	2.342298578	36.62761414	6.166878981	38.58710843	2.576374745	1.623045267	41.0825	43.85314183	0.04712535344	0.02242152466	1.498741611	0.4942079553	0.9661492537	3.284820144	3.580577617	3.806462036	38.53918495	8.580697051	1.857929883	36.96133333	2.136181818	1.966096579	2.446595461	3.882423208	2.641068447	1.716822978	4.177133106	2.32417701	5.066288309	27.40892587	42.70655226	NA	NA	NA	NA	NA	NA	NA	NA	NA	0.6037170264	2.054932866	2.736554861	44.47547893	2.189445115	42.66368515	NA	0.05412429379	0.09369684842	44.30813008	8.818913481	1.353574505	1.852621359	1.899266952
867	Chr2	6725939	6728293	2.43050571	47.33671329	39.48565217	1.159267735	1.763091922	3.885751295	37.32752137	0	0.5865	37.3996124	35.15766423	42.21312585	NA	3.999509804	40.17425373	3.686490939	2.605847076	43.82022472	38.17098765	0.47734375	37.44634146	5.355882353	42.7874269	3.229977117	3.080205656	46.08826531	54.76349206	0.09965811966	0.1557632399	2.707707911	0.7566347469	0.06329113924	3.04483871	3.964054054	2.798518519	42.18209877	10.24014085	0.3683673469	38.91666667	2.183414634	0.5684210526	3.183571429	2.691304348	3.181204112	6.278736518	2.399210526	2.201306241	2.444479495	20.46648352	44.09448819	NA	34.334	0	NA	NA	NA	NA	NA	NA	0.9751302083	2.667669173	1.683378378	44.12517986	1.518096724	40.60015748	NA	0.2064139942	0.0929844098	47.96020408	7.601013514	0.5203576341	3.627155172	2.116534181
868	Chr2	6742974	6743432	0	38.20258065	24.16571429	0	0.1736111111	0	38.78909091	42.43538462	0.2752066116	35.66164384	25.29529412	33.9484127	35.26	0.1091503268	41.66785714	0	0.2525252525	58.33333333	34.27042254	0	38.06190476	0.07299270073	40.88814815	0	0	43	34.00714286	0.1851851852	0	0	0	0	1.315789474	0.2836734694	0.5363013699	36.52173913	20.34411765	0	41.81818182	0	0	0	0.1255639098	0	0	0.4310344828	0	0.1179245283	30.42380952	39.51612903	30.18035714	11.47307692	47.81904762	0	0.2066115702	1.067549669	20.92068966	11.41304348	34.08220339	0	0.2858333333	0.04465408805	28.14888889	0	35.13164557	5.743902439	0	0	41.95581395	0	0	0	0
869	Chr2	6765460	6765617	0.5952380952	30.79814815	38.20178571	0.7660714286	0	0.6166666667	38.65614035	29.90175439	1.315789474	25.98214286	52.65818182	35.59	36.63584906	1.235714286	17.77555556	6.240350877	5.466	37.33090909	24.79464286	0.2982142857	17.57636364	0	25.45964912	1.020408163	0	38.66315789	32.43653846	0.975	0.7590909091	0	1.744642857	0.2358490566	0	11.76607143	3.633333333	22.95087719	18.70943396	0	34.04444444	0	0	0	1.110416667	0.4545454545	7.712962963	1.447826087	0	0.6811320755	37.17857143	33.166	30	9.263157895	15.57755102	0.4385964912	0	21.42857143	26.31578947	15.78947368	22.16964286	3.465217391	0	0.6210526316	57.809375	0.6696428571	28.12807018	8.049122807	0.5535714286	0.6607142857	21.42857143	6.419298246	2.88245614	0.4385964912	0.7272727273
870	Chr2	6778950	6787114	5.57474796	31.61408638	31.28302439	0.07102272727	6.746988906	7.50988806	16.58241206	10.98846154	0	19.49071038	24.04343891	28.73954248	16.61092437	0.5234972678	29.5296146	0.6066666667	6.031529959	27.54457663	27.81938724	0.1132653061	14.18943662	1.473469388	21.04907407	0.4899653979	0	22.10479042	10.24125	3.729684482	5.150126103	5.501579587	7.192767031	4.677933916	6.436873968	6.431134565	8.024874791	26.91687877	19.41560241	0	27.43514451	1.053448276	0.04489247312	0	0.1369863014	5.278880866	8.6783798	0.1237918216	0.3930131004	5.946844444	22.04170507	30.10323383	28.72470588	3.060244648	6.773262032	0.0518134715	0	0	9.066824645	7.960930233	19.22215385	7.096285435	0.5330666667	0.2511754069	29.92474438	0.04032258065	25.0647482	1.02739726	3.970931497	4.345799116	7.142857143	0.6711409396	5.53194508	5.623056995	6.501357285
871	Chr2	6799432	6799823	0.1625	32.04757282	NA	NA	0	0	35.66666667	35.57934783	NA	NA	25.05396825	30.14516129	31.31752577	NA	34.77241379	NA	0	25.18219178	35.30731707	NA	NA	0.1099009901	NA	0.1388349515	0	36.28607595	NA	0	0	0	0	0	NA	NA	NA	NA	NA	NA	NA	NA	NA	NA	NA	NA	0	0	0	NA	NA	34.21052632	NA	4.857843137	19.97887324	0	NA	12.49901961	23.675	8.196721311	24.92020202	1.388888889	NA	NA	NA	NA	0	NA	0.37	0.3155339806	NA	0	NA	NA	0
872	Chr2	6803245	6804448	0.6991525424	31.38687259	NA	0	0.6188235294	4.129310345	27.32565217	23.39470199	NA	NA	27.2352	35.41762295	24.03791667	NA	42.76353591	0	0.7591549296	21.27534884	24.79673203	NA	NA	0.9566964286	NA	2.509251101	1.43632287	21.1182266	13.15789474	0.4716894977	0.2195121951	0.6367256637	0.9781512605	3.240892193	NA	NA	NA	NA	NA	0	NA	NA	NA	0	NA	NA	7.922916667	0.1436781609	0.3216911765	NA	NA	24.18105263	NA	6.114869888	17.03706897	0.5080586081	NA	26.75139442	28.62857143	32.20434783	24.69667897	13.10240964	0	0	NA	NA	0	NA	0.2128301887	0.6393129771	NA	0.4101694915	NA	NA	4.789333333
873	Chr2	6813001	6814098	0.2212389381	34.17394958	NA	NA	0.06423076923	0.2793296089	32.48051948	22.85698324	NA	NA	29.4362069	32.54	22.84326241	NA	36.87361111	NA	0	27.14108108	26.01601423	NA	NA	0	NA	1.19047619	0	34.27628866	NA	0	0.2018181818	0	0	0.2840909091	NA	0.1572327044	0	30.22542373	17.67943925	NA	31.01688312	NA	NA	NA	NA	NA	0.1311023622	0.4237288136	0	0	25.56486486	30.34493392	NA	4.803921569	7.539444444	0	NA	1.841517857	13.24871795	10.3164557	17.49923077	0	NA	NA	NA	NA	NA	NA	0.09090909091	0.06349809886	NA	0	NA	NA	0.09478672986
874	Chr2	6852408	6853417	0.6059090909	26.98102564	31.37368421	1.520175439	1.0328125	1.723275862	29.08677686	23.53407407	0.5572953737	22.26351351	35.45084746	25.76652174	30.44191919	1.870408163	22.69222798	3.846153846	2.335981308	24.28815789	18.89950495	1.119774011	0	0	NA	0.3179389313	0	19.80337553	20.18529412	0.09398496241	0	0.4895104895	0.4368932039	2.329885057	3.831034483	0	0.4465909091	20.02534562	21.62878788	0.2453488372	26.54818182	0	3.68021978	0.4506756757	0	0.4	2.311981567	0.1117318436	0.1701818182	2.516666667	25.05458333	22.43080569	29.18455882	9.178991597	17.18128079	0.6012195122	0.7098360656	22.69672897	19.7275	31.99464286	24.23214286	1.449339207	0.1693950178	0.06267605634	31.76271186	0	24.70355872	3.401327434	0.0486631016	0.6501886792	22.93076923	1.597959184	1.034210526	0.5050505051	0.2105263158
875	Chr2	6853418	6854144	0.2734693878	23.64019608	19.44615385	2.453488372	0.1757894737	1.095918367	20.84842105	27.129	0.4117647059	26.02142857	32.27719298	22.98029197	22.44333333	0.9647540984	20.35192308	1.240243902	4.391216216	17.46779661	23.45031056	1.091358025	37.40882353	1.254794521	24.55333333	0.5201219512	1.894230769	17.7808	19.14233129	0.2420289855	0	0	0	3.214634146	1.456666667	1.668484848	2.592638037	19.18411765	19.043125	0.3982035928	24.04913793	3.337777778	1.828571429	2.106432749	0	7.902777778	8.326056338	0	0.1722891566	2.305063291	27.122	22.83394495	19.53189655	9.845744681	19.57765957	0.3839506173	6.485321101	14.23157895	18.70909091	27.45	14.21772152	3.753211009	0.1471698113	0.9401162791	27.62777778	0.6555555556	20.18128655	3.472277228	0.3580645161	0.09304347826	23.94	6.466304348	1.123595506	1	3.729896907
876	Chr2	6877222	6877542	0	0	16.87974684	0	0	0	47.86410256	1.992857143	0	18.55675676	17.34693878	1.313793103	NA	NA	21.33220339	NA	0	0	21.96516854	6.25	NA	0	28.99315068	0.6818181818	0.5370967742	33.14133333	38.0952381	0	0	0	0	0	0	0	7.692307692	0	0	0	0	1.612903226	0	0	0.9153846154	0.37	0	0	0	0	0	15.45942029	NA	0	0.2040816327	NA	NA	NA	NA	NA	NA	0.4970149254	0	0.4465909091	14.66119403	2.289156627	13.38625	NA	0	0	2.631578947	0.2906976744	1.1453125	0	0.3619565217
877	Chr2	6881139	6888480	5.346834734	28.80985989	27.15400966	5.602197112	5.385168335	6.243978495	24.0114515	29.99667536	6.077026204	27.14419983	32.87865497	32.29404432	NA	NA	27.34919499	NA	5.723891892	30.32384342	27.09536981	5.489233577	NA	4.957222222	30.70384294	5.528723404	5.86058651	29.2283965	30.49142505	4.907960894	4.826457399	5.05320197	6.571308901	6.92622707	6.050208457	7.286967419	7.050769231	27.3488291	21.27890295	7.137845154	27.18306333	7.043130051	4.880995993	6.616401536	6.298025552	5.264465254	6.273225266	6.51869455	5.680374561	8.048449248	28.25161117	27.2436901	NA	9.472103722	20.33105327	0	0	0	NA	NA	0	5.548849252	6.336276224	6.490060469	31.12728814	5.885982428	29.57923619	NA	5.221457655	5.250226586	28.92709467	6.08826912	5.119040836	5.476182526	5.321833415
878	Chr2	6892195	6893287	9.0325	56.30784314	48.31627907	29.83136095	15.72964169	16.07269373	35.87882353	44.38	0.3184713376	26.57169811	61.76470588	48.68270677	47.77465753	15.66257669	36.61746988	28	36.45583333	37.14380952	41.25701754	27.92606635	30.43303571	7.294054054	48.99693878	10.78951613	15.31980676	36.1	44.4528	0.6328	3.633082707	7.704109589	14.44189189	31.09962687	12.72545455	25.58441558	24.71471698	33.97628866	55.09613527	26.09413793	49.12236842	27.975	17.74438503	29.97309237	0.347826087	11.84210526	31.32818182	0.3846153846	5.1903125	11.07956204	43.98148148	40.1966805	39.13813559	2.575076923	33.53966942	10.63108808	4.342553191	17.7078125	36.9967033	35.25510204	38.07671958	35.22330097	0.4136645963	17.47181009	42.91157895	17.28757962	50.4775076	9.970224719	6.687457627	8.885472973	57.0825	10.45294118	8.020772947	3.037878788	10.3404878
879	Chr2	6915938	6916154	0	0.5370967742	0	0	0	0	14.41041667	0	0	29.165625	0	0	0	0.2985074627	13.75555556	0	2.040816327	26.17647059	28.28032787	0.2049180328	0	0	0	3.571428571	5.921052632	25.62258065	13.45208333	0	0	0	0	0	0	0	0	0	0	0	2.380952381	0	0	0.4545454545	5.323913043	0	0	0	0	0	0	26.93255814	19.25172414	0	0.4970149254	0.334	0	0	0	0	0	0	6.730769231	0	0	3.010447761	0	0.9517857143	0	0.1492537313	0	0	0.666	0	0
880	Chr2	6922468	6925012	4.424274406	33.44433962	24.10430108	2.256534954	4.482768362	3.83057554	31.67433628	32.8913649	0.5361386139	29.34444444	30.77269076	33.46153846	38.2425	0	28.92446483	NA	2.241791045	29.82321839	21.93529412	6.24984985	10	3.544072948	38.89428571	0.1197841727	1.476595745	25.92164948	27.89295302	1.0125	0.8867741935	0.7125	2.279365079	9.749874687	4.261904762	5.179391892	3.969463087	28.41122807	21.09791667	3.957568238	19.45800866	5.19	7.020962199	0.9838582677	0.5	3.9921875	11.64608696	0.9936675462	1.572393822	4.659887006	32.24708333	26.85807229	30.73079365	6.989790576	15.67889273	3.226219512	4.776470588	26.51703057	22.67020202	24.63235294	25.05789474	12.78174387	0.2422727273	3.65161987	30.50914286	2.447126437	29.67672956	3.114150943	1.341288783	2.836446469	22.875	2.421761658	1.95207824	2.372647059	4.885230769
881	Chr2	6948243	6948961	0.7531073446	30.075625	28.09291339	0.3164556962	0.9384210526	0.2395683453	20.28175676	25.47171053	0	30.6936	30.74047619	31.59791667	20.16338798	1.167479675	35.59322034	0.7650684932	0.7978723404	29.72662722	30.54240838	0.3076923077	22.93539823	0.495049505	29.88867925	0.5714285714	0.4	37.61261261	18.71181818	0.05495049505	0	0.333	0	0	0.3825136612	0.4618421053	1.738095238	20.39235669	7.142857143	0	20.15809524	0.1212121212	0	0	0.4761904762	0.3164556962	1.620833333	0.5155737705	0	0.2743421053	19.38660714	27.81836735	29.60071429	3.930898876	19.12142857	0.2475247525	1.219512195	11.91742424	9.537837838	2.957943925	16.36722689	0	0.605027933	0.2568075117	30.8	0.4051401869	31.10552995	1.536666667	0	0	16.325	0.3401360544	0.1329787234	1.050420168	0.3689873418
882	Chr2	6990183	6992010	5.554761905	42.33678161	27.94117647	7.949230769	14.51612903	7.169832402	31.37070064	43.57790698	7.246376812	49.2047619	29.34266055	NA	38.51596639	13.93442623	35.29556314	7.647058824	14.46402878	29.59495268	34.80048544	5.930344828	28.87323944	12.61311787	37.93754153	15.89846154	9.827586207	57.14285714	23.52075472	9.513274336	5.445544554	6.968852459	NA	10.8043956	12.76463415	11.63970588	11.29032258	39.00425532	8	16.63770492	NA	5.714285714	10.45636364	22.44897959	100	0	NA	14.11290323	6.284117647	9.998461538	31.00588235	34.80391061	37.81684783	15.05778612	20.00746988	5.387878788	17.64842105	23.41896552	48.27586207	53.44827586	18.84761905	NA	5.035971223	10.09261364	22.36842105	6.693534483	34.22256637	12.00300231	6.223417722	7.5515625	24.165	18.2612069	7.54527027	12.25411765	10.25576923
883	Chr2	6993496	6994989	1.678960396	25.60051546	24.03474903	1.378761062	1.432541568	0.8736686391	23.94868914	27.04802432	1.104092072	23.11385135	27.7456044	31.60689655	20.54015748	0.9697399527	27.12076677	1.790625	0.9387931034	23.57104558	23.68631841	1.670994475	22.05644599	2.354358974	22.75755627	1.423595506	1.699344262	25.08120301	22.86387833	0.9389671362	0.2449579832	0.7872222222	1.095467422	1.776811594	1.914925373	1.044416873	1.362051282	22.95252809	18.89071618	1.123809524	22.99728097	1.084745763	0.4534810127	1.187123288	1.460632184	0.9100574713	NA	1.352313167	1.207894737	1.302619048	21.17341772	21.91343284	25.24983819	5.667037862	14.75335277	0.4087542088	3.005592105	17.63409091	22.39956897	13.18545455	22.46953846	NA	1.043847875	1.177676538	23.4047138	1.224772727	23.00758621	3.394055944	0.865	0.6206982544	20.89241706	2.306419753	0.9586633663	0.8378109453	0.9649164678
884	Chr2	7007101	7019918	8.438777185	32.10721116	30.70479063	9.463562092	10.07231365	10.30560345	29.32582112	32.32104327	11.12015794	31.05215618	33.8836446	31.0725641	36.30321046	12.70134933	28.06116901	9.867770419	1.65515	31.73187277	29.94363914	10.05150483	20.18249337	12.27783821	29.76268549	8.78744186	6.895839874	22.46600939	29.54263566	6.737375746	9.539209877	9.057273559	10.08610143	9.4803399	8.881384763	13.4401249	12.69436965	29.73929912	22.25141509	2.803906622	21.10155211	9.953649068	9.063823716	8.547598784	10.39259424	8.942459736	13.00409357	9.079241517	10.01081917	9.216076555	15.03540023	29.53534275	16.10670732	14.61790938	26.27331507	11.2881294	9.220963855	29.23555195	31.39756757	27.37250827	32.21110114	10.85613208	10.37833015	3.374319456	28.67217061	9.254832259	31.69240583	8.845533769	9.448761408	9.074350736	32.31137662	12.13515528	10.11281139	9.352123995	9.487540717
885	Chr2	7034972	7035388	0.1666666667	0.4037878788	14.71014493	0	0	0.5747126437	26.332	15.88709677	0.3024193548	16.66730769	27.16982759	23.24533333	23.97755102	0.1824817518	25.48543689	0	0	23.6702381	24.32695652	0	20.88073394	0.7506666667	26.49236111	0.4075862069	0	20.9557377	0	0	0	0.2707317073	0	0	1.136363636	0.09615384615	0	1.797931034	0	0	1.277181208	0	0	NA	0	0.1218978102	0.2684563758	0	0.5257575758	0.1438848921	0.8474576271	25.61666667	20.47890625	2.60738255	5.51547619	0.4212121212	0	0	9.1	0	6.771527778	0	0	0.1437908497	24.86324786	0	22.63660131	0	0	0	0	0.1143835616	0	0.6585365854	0
886	Chr2	7037975	7038275	0	0	0.2127659574	0.5808	0.09736842105	0	1.122857143	6.073333333	0.3027272727	0.1014184397	2.5	0	0.1644736842	0	1.272727273	0	0	13.33333333	5.333333333	0	0.3274509804	0	0.3816793893	0	0	2.270454545	14.98588235	0	0	0	0	0	0	0.1941860465	0.3408163265	4.705882353	3.25	0	28.94736842	1.851111111	0	0	0	0	0.20875	0	0	0	3.183146067	4.471544715	41.4893617	0	1.148275862	0.2252252252	1.772340426	0	0	0	0.1210144928	0	0.6529411765	0	4.74137931	0.1733333333	0.1311926606	10.40769231	0	0.1408450704	26.78571429	0	0	0.4897058824	0
887	Chr2	7066676	7067876	17.13506494	36.45846995	32.1718232	0	13.67765957	9.589714286	25.56523605	40.19319728	6.510928962	39.88051948	43.06870229	35.98756477	37.72268908	16.7093633	35.6416	17.1839196	0.21953125	28.80280702	24.77616279	NA	32.55227273	15.87583333	31.01212121	11.86825397	10.73540984	33.18552632	NA	6.793721973	6.286666667	12.5468	19.60068493	18.90657439	6.506914894	14.32801724	13.27063197	25.86968085	24.09730769	2.203020134	31.77307692	9.025	13.51351351	0	7.844827586	7.200740741	16.12866667	3.325125628	5.327777778	11.5245098	43.76433121	33.45541126	24.1025641	7.535117057	23.12900763	12.49095745	9.085526316	26.78715084	27.06182796	27.75692308	26.0592233	12.98367347	6.955244755	2.952021563	30.72300885	NA	30.9422043	13.89719298	8.385501859	9.899109792	NA	11.4634058	16.43523316	14.30242718	17.51494845
888	Chr2	7067877	7071075	4.005348837	37.12571885	29.96022013	0.5494505495	4.652437703	4.535208099	28.36101695	26.4635514	4.462178703	30.32003484	33.94113372	34.64643875	36.21396867	4.901829268	31.12956522	4.223212045	0.1617	32.37076101	32.34300518	0.5952380952	32.53054863	4.424795082	30.0455516	4.605297297	4.381392694	34.69255814	10.70113636	2.638202247	3.794403535	3.550070922	4.586149003	4.977628362	3.623891273	7.295429208	5.191970021	28.65129068	26.9837037	0.4454639175	29.5236755	8.546153846	1.126126126	1.459322034	3.801576577	5.025617284	8.700726392	4.613188406	4.207974816	4.775478065	30.09966667	30.07894737	31.5719764	9.74610984	26.6509542	5.395243363	4.177979569	28.28500564	28.41979381	27.08809524	32.19327146	7.401981506	4.375683891	0.6283194058	31.06755952	1.30531401	32.25333333	7.083173077	3.312567714	3.03280943	24.16666667	5.670541612	4.503133515	4.942349727	4.783044983
889	Chr2	7084947	7085441	0.565648855	30.59158879	25.65196078	0	0.4594827586	1.84587156	28.56341463	25.604	0.2522727273	12.6296875	23.80833333	0	29.84924242	1.123595506	30.0804878	0	0	31.48055556	24.59465649	0	29.28285714	1.025384615	27.87380952	0	0.444	36.26333333	10.36347826	0.7571428571	0.2212389381	4.407462687	0.5172413793	0.2296296296	0	0.06408450704	0	18.72589928	12.20782609	0.8198412698	22.71327434	0	0	0.2420289855	0	1.263157895	0	2.036666667	1.5	1.2	17.73853211	29.6893617	21.46363636	5.568309859	14.556	1.075	0.2192982456	0.6377952756	22.71666667	6.347619048	20.08125	0	0.3968253968	0.07872340426	27.1675	0.1028776978	29.99716312	2.45	0.13046875	0	29.54242424	0.6692913386	0.8328571429	2.00234375	0.4933333333
890	Chr2	7110799	7120110	3.075527883	32.56276151	30.98735263	4.41952381	2.741960784	3.760501982	25.97811881	7.407407407	3.129557874	28.04040248	30.47637795	31.53596442	34.28480502	5.578527828	25.34141274	4.40446281	4.043856794	28.08551007	26.65915493	5.183480565	24.05349693	5.772108576	27.03183743	5.994457716	6.548851351	29.25475483	29.57340206	1.341595814	1.323012048	1.892486852	3.288244275	3.365849673	5.333959819	5.591692581	6.433056641	28.64309838	22.04563164	5.852472188	24.9911	3.71992295	4.537478185	4.900044703	3.605487805	5.521941176	8.701994018	2.865978368	3.427352298	6.186810811	26.89238462	26.31790267	27.44122939	13.63636364	0	3.743543107	3.111841391	6.165868263	16.42179745	23.86403642	29.4862776	4.286206897	2.88484127	6.056393001	28.78739274	3.735287389	30.82036844	9.072897196	1.268111332	2.715244556	25.64225908	8.234749866	3.834232902	3.619434259	2.53728091
891	Chr2	7147764	7148613	NA	NA	25.14310345	0	NA	NA	NA	NA	NA	NA	NA	NA	12.96111111	9.803743316	21.23150685	5.718248175	0	35.41607143	25.94864865	0	36.166875	0	NA	NA	NA	NA	NA	NA	NA	NA	NA	NA	0.5109489051	5.105612245	8.10456621	28.96785714	22.82	3.116756757	42.68243243	0	NA	NA	NA	0.9135483871	NA	NA	0	1.020408163	30.58732394	33.94189189	24.85460526	NA	NA	NA	4.21547619	NA	NA	NA	40.74074074	NA	NA	1.406882591	NA	0	24.11556604	6.890588235	NA	0	44.44444444	NA	NA	NA	NA
892	Chr2	7163304	7163361	0	NA	27.73571429	0	NA	NA	30.55833333	43.59230769	0	7.577272727	33.33333333	0	25	0	28.57142857	0	0	16.67	20.68965517	0	0	NA	14.28571429	0	NA	44.44444444	33.33333333	0	NA	NA	0	0	0	0	0	44.45	18.05555556	0	NA	0	0	0	1.85	0	0	NA	0	0	31.16086957	21.86470588	24.15	0	17.06896552	NA	0	0	NA	100	NA	0	0	0	28.57142857	0	0	9.221428571	0	0	25	NA	1.851851852	0	0
893	Chr2	7203074	7203127	9.090909091	29.17083333	46.8	0	5.877272727	5	38.19166667	32.60833333	0	35.20833333	47.89473684	52.5	33.05416667	4.263157895	50	2.272727273	0.7952380952	35.03333333	30.97083333	4.056521739	34.79166667	4.725	38.59473684	6.458333333	6.495454545	50	30.76923077	4.166666667	4.545454545	0	5.833333333	2.823076923	4.545454545	1.529166667	7.5	37.5	23.33333333	4.5875	14.81111111	2.083333333	6.944444444	1.585714286	4.761904762	8.823529412	7.270833333	4.166666667	2.45	3.295833333	12.5	38.89583333	52.17391304	15.4875	11.10952381	1.529166667	0	28.2625	33.33529412	25	22.70416667	5.15	5.258333333	6.4	50.69166667	0	36.79583333	16.66666667	3.495833333	3.758333333	62.5	13.76521739	3.266666667	4.347826087	2.5
894	Chr2	7224085	7229262	0.08028259473	0.4657943925	39.04857768	2.7359375	0.07566539924	0.07733691997	34.08467507	35.07048969	2.285003826	38.06200717	42.59295302	0.04533678756	0.4235802469	0.02842524161	37.04195402	0.1362707535	1.820504926	39.84019964	41.40788224	2.460318866	0.4200290276	5.576929134	38.15351453	NA	NA	NA	41.17330729	0.2058561898	0.05716463415	0.1402227723	0.09149933066	0.1992248062	4.536583101	2.471138846	4.858922364	37.05423341	19.90014652	3.625788497	41.06865979	4.329367089	1.174710597	2.917853457	3.405877804	4.526165623	0.02706359946	3.705536028	1.963307777	2.675905598	27.2366206	37.4784585	46.23326446	8.289105793	16.3893797	0.1115121344	1.64421729	0.09927492447	0.3220289855	0.243902439	0.190103218	0.05279838166	1.632837529	3.311727799	0.2234537661	2.833861083	42.40391517	4.527697161	0.1950692521	0.2882119861	40.84490741	5.259025271	0.0489001692	0.05494722955	0.08595814978
895	Chr2	7257172	7257804	NA	NA	19.28571429	0	NA	NA	18.07567568	23.09871795	NA	NA	38.10307692	14.6792	25.97555556	1.5625	33.61166667	1.14109589	5.614736842	22.97432432	23.405625	0	18.28064516	0.9090909091	32.95471698	0	0	18.42368421	16.025	NA	NA	NA	NA	NA	0.4807692308	2.176136364	3.333128834	21.88954248	24.02844037	1.243283582	23.37402597	1.148275862	0	0	NA	0	0.447761194	0	0	3.10472973	29.16290323	27.28210526	NA	7.138938053	17.51355932	2.388535032	NA	21.05035971	18.57142857	1.724137931	19.31698113	3.110897436	NA	0.8726190476	20.31041667	0	28.6952381	NA	NA	NA	18.42105263	0.8474576271	2.235772358	1.436206897	NA
896	Chr2	7293545	7295750	18.24539474	27.18855422	23.63086957	35.48387097	6.459090909	11.11944444	30.80618337	26.45103734	8.281456954	32.2807947	39.63405405	38.42023609	30.64764826	17.05	27.24811828	11.20250896	0.8652892562	23.74262561	25.62535545	NA	31.44488449	10.54755382	23.23212121	12.5976378	11.05103858	31.46638889	21.05263158	1.200900901	8.974358974	6.247727273	4.98961039	10.51566265	12.50240964	12.57401392	13.98975069	25.89194631	25.01504425	1.807838983	26.35063291	9.58	15.51724138	8.823529412	5.966125761	14.12729885	29.2601476	8.342409639	7.259032258	10.67281192	28.35986842	23.76292135	36.66666667	8.961346633	22.97869822	11.15747368	8.333333333	30.74795322	32.58455882	19.9915493	25.13418367	20.06353468	7.914315789	1.546715328	22.11275168	9.75	27.62784314	9.457971014	2.320895522	7.530729167	NA	10.58487805	8.104565217	10.13877551	9.619417476
897	Chr2	7381158	7381786	0	28.73629032	22.91770833	0	0	0	19.27608696	24.45084746	0	25.64134615	38.33333333	29.03719008	26.64090909	0.3703703704	26.16642336	0	0	26.81153846	27.15925926	0	19.82954545	0	28.77686567	0.1006024096	0	28.61590909	18.6255814	0	0	0	0	0.3731343284	0	0.06529411765	0.2728915663	25.28040541	13.08095238	0	29.72384106	0.1709401709	0	0.1232758621	0	0.2280821918	0.1113333333	0	0	0.3761290323	20.84716981	22.49142857	23.77888889	0.1677852349	8.622972973	0	0	10.18450704	15.76621622	5.9	16.74144144	0	0.1633986928	0.1143712575	22.49015152	0	25.1030303	4.15	0	0.2798449612	16.1971831	0	0.1018292683	0	0
898	Chr2	7392964	7393057	0	7.969565217	25.73823529	0	0	0	25.16097561	28.59047619	0	32.42142857	0	0.3976190476	0	0	26.15384615	0	0	23.07692308	19.585	0	23.91764706	0	5	0	0	40.78235294	45	0	0	0	0	1.388095238	0	0	0	0	0	0	0	0	0	0	0	0	0	0	0.5785714286	0	0	39.0625	23.75	1.11	7.605128205	0	0	5.078571429	0	0	0	0	0.3976190476	0.2976190476	13.88888889	0.3404761905	7.180952381	0	0	0.4175	42.70833333	0	0	0	0
899	Chr2	7394836	7394921	0	28.37837838	6.39	0	0.9756097561	0	19.02058824	25.98529412	0	0	7.675	0	4.475757576	0	NA	0	0	20.7925	2.22	0	21.15172414	0	19.56521739	0	0	0	0	0	0	NA	0	1.851851852	0	0	0	0	0	0	0	0	0	NA	0	0	0.5882352941	0	0	0	0	25.27777778	22.22222222	3.086111111	6.129032258	0.6097560976	0	0	4.714285714	0	0	0	0	0	0	0	0.3487804878	0	0.9514285714	0	0	0	0	0	0
900	Chr2	7418730	7419507	0	49	NA	NA	0	0	18.97235772	46.92211538	0	32.28898305	29.90124224	0	37.2497006	0.1159722222	26.3890411	0.1351351351	0.2621428571	31.56357616	20.50903226	NA	20.06506849	0.09930555556	38.24173228	1.207100592	1.022	32.06084337	0	0	0	0	0	0	NA	1.315789474	0	NA	0	4.674846626	33.33333333	NA	NA	NA	0.2561538462	0	0	0.5123076923	0.4886227545	0	0	24.69305556	NA	4.611538462	26.35375	1.618705036	15.38461538	28.4869863	36.70714286	41.74	27.95582822	34.61538462	0.2005586592	1.578571429	30.13289474	NA	32.75526316	NA	0	0	NA	2.362411348	0.420855615	0.2053892216	NA
901	Chr2	7454721	7454817	0	0	0	0	0.9794117647	NA	33.13170732	0	0	0	3.920588235	0	0	0	32.72439024	0.4085714286	0	26.03448276	27.00882353	0	30.108	0	46.875	0	1.074193548	0	0	0	0	0	0	0	0	0	0	26.67	32.43243243	0	28.33428571	0	0	0	0	0	0	0	0	0	20.57428571	30.88529412	29.08157895	0	0	0.487804878	0	0	0	0	0	0	0	0	0	0	0	1.0275	0	0	0	0	0	0	0
902	Chr2	7496427	7496678	0	37.15	NA	0	0	0	48.11333333	0	0	31.57894737	NA	51.94363636	NA	0	52.77777778	2.777777778	0	45.80571429	46.69508197	0	50	NA	NA	NA	NA	NA	33.75	0	0	0	0	0	NA	0	0	16.336	5	0	12.67	0	0	0	0	NA	15.44117647	NA	0	0	33.85625	44.26346154	NA	18.228125	19.44166667	0	15	0	NA	NA	11.11111111	6.647727273	0	0.2982142857	56.08378378	0	51.58571429	NA	0	2.5	18.18181818	NA	2.727272727	1.111111111	0
903	Chr2	7535945	7537467	1.712328767	23.09615385	28.47527473	0.1538461538	1.837606838	16.66486486	20.7208	29.73606557	3.571428571	28.46025641	37.81793103	24.57321429	35.1460251	0.3171428571	37.94238095	3.28046875	10.0953668	28.2057971	27.92902098	1.723448276	23.66914894	1.877464789	29.16583333	12.51933535	10.05888502	37.54235294	13.74513274	4.761904762	10.37868852	3.804347826	10.47565217	15.79851852	4.05862069	2.594630872	7.684444444	24.1443662	24.51612903	2.477865613	32.55466667	0.987628866	6.171604938	0.6358778626	0.6010309278	2.457051282	13.54806202	0.7456621005	7.1828125	0.9311764706	27.9245614	29.29628253	35.79924812	9.341558442	25.0515625	0.3979757085	5.231386861	28.65743802	14.28955224	22.02835821	23.76734694	13.95289855	0.3225806452	2.424462366	31.87129032	2.470720721	25.06311475	5.146875	8.586607143	4.153787879	25.95641026	2.508791209	6.121238938	3.590974729	19.51714286
904	Chr2	7549133	7549316	0	33.58787879	24.6047619	0	0	0	41.53055556	13.34594595	0	36.11	40.668	0	0	0	21.42888889	0	0	24.26	36.671875	0	21.665	0	0	0	0	52.05652174	25.78125	0	0	NA	0	0	0	0	0	18.93939394	13.58913043	NA	33.34	0	1.724137931	0	0	0	0	NA	0	0	27.26363636	30.4027027	60	10.18611111	16.94313725	0	0	0	0	0	0	0	0	0	28.3326087	0	29.5075	4.176470588	0	0	NA	0	0	0	0
905	Chr2	7566527	7567260	2.279508197	27.42989691	8.170588235	0	1.094642857	2.817721519	17.94939759	21.65371901	0.8620689655	28.42727273	24.33	40.39225806	22.23218391	2.22826087	34.69379845	0	5.034375	26.39927536	34.17226277	3.75	21.18533333	0.9916666667	27.86752137	0.925	0	10.38461538	21.61891892	0.4897058824	0.243902439	0	0.3558823529	8.127737226	0.7590909091	0	0	19.73684211	33.33333333	0.3519480519	NA	0	0	0	2.986792453	2.90754717	7.401923077	0	0	0	33.93095238	37.88288288	14.28571429	7.874074074	20.18317757	1.529357798	3.693023256	21.09537037	24.35	36.42857143	24.61984127	7.75483871	0	1.249006623	35.10923077	0.1897727273	27.65214286	0.521875	0.3264705882	0.3688679245	5.882352941	0	1.63625	2.482781457	0.2232142857
906	Chr2	7581114	7583545	13.98150852	34.74609164	32.81176471	14.06601307	11.78882114	9.93627204	24.60836013	30.11428571	7.075529412	26.65125	33.77818182	35.75531915	32.80355191	15.1387674	33.41590909	18.09548533	0.2891447368	25.90529532	30.24209559	11.83592233	27.58314351	8.33697479	33.19690265	10.33449132	8.72037037	33.7908078	29.64	2.068604651	8.9576	7.88715847	7.807754011	17.23408624	8.434855769	6.257925072	10.58711485	18.45764192	23.85013477	0.213029316	23.56941176	10.48821918	9.709162304	10.21448692	6.129241071	7.073838631	18.08207885	3.501612903	5.05	5.888235294	25.56858238	25.68796499	26.57335907	10.24023372	21.78239437	9.577435897	10.38937644	26.20592593	29.798	29.79770992	26.32189542	18.58210526	4.694642857	0.2859375	30.99736409	8.646706587	24.52765531	13.48702929	5.885217391	7.513061224	31.68220339	9.033884298	10.27945736	6.764144737	10.86112311
907	Chr2	7616293	7616862	3.100735294	39.58175676	32.88571429	0	1.408823529	1.733980583	46.05177305	42.1755102	0	42.23009709	39.78129032	28.95090909	42.83868613	2.308888889	36.69722222	1.176470588	0	38.87636364	37.36056338	0.8684848485	27.32966102	1.774556213	24.52428571	0.1294573643	0.5281690141	38.02403101	34.32519084	0	0	0.7570247934	0	0.2427184466	0.3703703704	3.946153846	1.162790698	30.91724138	32.72439024	0	29.165	0	0	0	0.1418439716	2.23880597	0.4	0.3542553191	0.7211538462	1.22578125	41.6671875	35.84336283	34.92727273	11.25578231	25.91057692	1.018518519	3.822619048	39.82213115	34.89545455	42.43518519	29.68928571	0.3112149533	0.3184713376	2.475	27.39056604	0.8847953216	38.90784314	3.872027972	0	0.434351145	38.04347826	1.136363636	0.5467213115	1.616541353	2.432
908	Chr2	7687047	7687138	0	13.29428571	0	0.9090909091	19.57142857	25.48823529	11.42857143	6.428571429	0	4.166666667	10.9375	0	0	1.048571429	0	4.760714286	0.78125	1.009090909	0	0	0	0.5714285714	0	NA	NA	0	11.8875	17.52285714	30.12692308	25.85925926	30.3	28.42857143	0	2.037142857	2.120588235	14.09428571	4.952	0	11.36363636	0	5.711428571	5.244444444	0.7142857143	0	NA	0	0	0	8.774285714	0	NA	0	2.678571429	0	0	0	0	NA	0	0	0	0	0	0.5714285714	5.525714286	NA	2.122857143	9.42	11.76470588	0	0	0	0
909	Chr2	7775352	7775417	0	29.01111111	22.225	0	0	0	30	20.83333333	0	19.84285714	15.97083333	0	11.375	0	7.692307692	0	0	23.07692308	22.52962963	0	7.058823529	1.332	0	0	0	6	29.63333333	0	0	0	0	0	0	0	0	29.54545455	8.885185185	0	33.33333333	0	0	0	0	0	0	0	0	0.9615384615	16.34615385	18.82962963	100	3.333333333	17.26071429	NA	NA	0	5.555555556	0	11.07777778	0	0	0	23.76666667	0	26.45	0	0	0	42.85714286	0	0	0	1.785714286
910	Chr2	7813400	7815479	2.153076923	32.61832061	26.65130435	3.506617647	3.035714286	3.049226006	26.58114035	33.42955801	2.189028213	29.0480663	27.99861751	45.61206897	31.94094955	1.785918854	26.37205882	3.075067024	2.877860697	25.92786885	26.05816327	6.409375	27.06822917	3.426737968	38.89166667	4.097196262	4.080882353	34.10546875	23.4225	1.243589744	0.3585139319	1.664655172	1.673934837	6.536150235	3.099438202	4.324663677	6.603537736	20.85576923	17.58016304	2.653405995	25.7233871	7.16640625	4.206005222	2.674853801	1.961809045	3.483139535	15.15141243	1.970103093	2.1625	2.623501199	27.54	22.73381503	33.51282051	8.133181818	16.12267081	3.828426396	2.566527197	30.94945055	25.31036269	23.24812287	28.15338542	14.54435484	2.305707763	3.286666667	30.11778426	3.737528604	29.67523585	4.119565217	1.598473282	2.314189189	27.73122807	2.670326409	2.678537736	3.098469388	4.035501355
911	Chr2	7856050	7856789	NA	NA	27.3597561	NA	NA	NA	NA	4.6875	NA	NA	42.73090909	NA	NA	NA	20.92335766	NA	5.749090909	25.37534247	25.62236842	NA	NA	4.565441176	NA	2.71183432	3.851578947	25.90637255	NA	NA	NA	NA	NA	NA	4.353529412	5.766341463	7.09558011	19.07619048	9.420666667	NA	22.69137931	NA	NA	0	0	4.654271357	NA	0.8445205479	2.085849057	5.29137931	21.04926829	24.00882353	NA	4.560526316	0	NA	NA	NA	NA	NA	NA	NA	NA	NA	NA	NA	0	NA	NA	NA	NA	4.439344262	NA	NA	NA
912	Chr2	7866569	7866609	0	22.72727273	0	0	0	0	16.42857143	4.757142857	1.315789474	31.57894737	18.18181818	5.555555556	0	0	50	0	0	33.33529412	28.94736842	0	0	0	40	0	0	28.57142857	20.37222222	0	0	0	0	0	0	0	0	40	17.89473684	0	37.5	NA	0	0	0	0	0	0	0	0	19.82631579	31.25	NA	0	3.125	0	0	0	0	0	0	0	0	0	0	0	19.98333333	0	0	0	NA	0	1.176470588	0	0
913	Chr2	7904229	7905249	NA	NA	NA	NA	NA	NA	NA	NA	NA	NA	NA	29.66803279	NA	NA	30.03550725	NA	3.845804196	25.17673611	28.21774194	NA	NA	NA	NA	NA	NA	NA	NA	NA	NA	NA	NA	NA	NA	2.346503497	0.7283687943	23.38013245	16.56536965	NA	28.69798658	NA	NA	NA	NA	NA	7.637818182	0.8333333333	1.888178914	1.557295374	19.48313253	21.32366071	NA	NA	NA	NA	NA	NA	NA	NA	NA	4.583552632	NA	NA	NA	NA	NA	NA	NA	NA	NA	NA	NA	NA	NA
914	Chr2	7905814	7907519	NA	32.14285714	NA	0	NA	NA	33.33333333	39.14651163	0	4.545454545	NA	28.90596491	30	NA	19.31770833	NA	0.3744744745	25.39747899	23.93014706	NA	NA	NA	NA	NA	NA	NA	NA	NA	NA	NA	NA	NA	NA	1.38172043	0.3208074534	19.98215385	14.62597015	0	27.46038339	NA	NA	NA	NA	NA	9.485957447	0	0.05420054201	0.1017804154	23.70807453	21.57468354	NA	0	7.692307692	NA	0	NA	NA	12.5	28.57142857	11.24509804	NA	0	NA	NA	14.28571429	0	NA	NA	NA	NA	0	NA	NA
915	Chr2	7908589	7908628	0	21.53846154	28.94736842	0	0	0	20.83333333	50	0	0	57.14285714	0	31.25	0	44.44444444	0	0	41.66666667	21.42857143	0	29.82105263	0	17.35833333	0	0	50	37.5	0	0	0	0	0	0	0	0	0	3.510526316	0	0	0	0	0	0	0	0	0	0	0	NA	12.5	45.45454545	2.631578947	9.615384615	0	NA	0	13.88888889	0	NA	0	0	0.5842105263	33.33333333	0	28.27894737	13.88333333	0	0	NA	0	0	0	3.7
916	Chr2	7959768	7961574	3.652287582	39.05384615	31.34472843	3.410791367	3.258389262	2.97	30.42138728	28.30989761	2.237837838	28.90141844	38.18198198	37.92892562	45.96946108	4.86993865	31.93907563	3.217829457	5.571395881	29.69558011	32.94340176	5.902234637	30.42060606	7.907602339	43.92328767	2.214375	1.692727273	29.76691176	29.75	1.572777778	1.419402985	2.684722222	1.837735849	9.647154472	5.582422803	7.809567198	6.38640553	25.28246914	21.32657658	4.686338798	29.44289694	5.031683168	4.23258427	6.071428571	1.436231884	5.01	9.462666667	4.436492891	4.824165029	7.492521368	25.61827731	27.34337662	32.42460317	12.64125	19.02049861	2.678571429	7.537419355	38.27157895	30.34367089	35.34161074	28.36704545	11.97886179	1.4585	3.75721393	35.36253444	2.532057416	35.66782178	3.44047619	1.275980392	1.632642487	32.5223301	2.610958904	7.526666667	6.236885246	2.594656489
917	Chr2	7977379	7977918	0.2666666667	40.76351351	18.21860465	0.72875	0.4716981132	2.294202899	28.12112676	30.15258621	0.625	37.27894737	27.90465116	42.55316456	27.9375	2.579503106	29.16451613	3.504672897	0	32.26422018	32.51313869	2.783	30.97373737	0	15.38461538	0.46875	0.8893333333	33.15051546	29.0371134	0	0	0	0.6081081081	0	0	0.2	0.974025974	23.94473684	34.60526316	1.204819277	48.64081633	2.298850575	0.4	0	2.135897436	2.195789474	0.8217391304	0	1.282051282	0.5813953488	23.18514851	34.81139241	30.984375	8.929299363	26.033	0.756	1.179646018	13.30350877	4.545454545	28.96	31.2125	0	0.2192982456	0.3034782609	33.33666667	0.9967741935	25.24770642	3.852688172	0.8072164948	0	27.72727273	1.644594595	0	0	1.432258065
918	Chr2	8020498	8021283	0	0.4009615385	22.48763441	1.065753425	0.1157407407	0	0.1275510204	0	0.2205298013	0	0	0.04868421053	0.1012145749	0.05884773663	0.7572727273	0.1308900524	0.202020202	0.4388157895	0	0.3898477157	0	0	0	0	0	0.08146341463	1.188495575	0.3112149533	0	0.208125	0.8219178082	0.09175824176	2.570899471	1.123694779	0.1902857143	0	0.2304147465	0.1288659794	0.18	0.5617977528	0.5154639175	0.4098360656	0	4.28209607	0.2688172043	0.2958579882	0.06217391304	0.3260273973	0.3833333333	0	18.81534653	0.1648514851	0.1091603053	0.05580357143	3.181142857	0.09615384615	0	0.0715	0.1253112033	0.6896551724	0.1422018349	0.09847328244	0	0.02927756654	0.1057034221	6.781456954	0.1750972763	0.1751908397	19.8781457	0.3100502513	0.1154545455	0	0
919	Chr2	8035419	8035654	0	17.26071429	NA	3.846153846	0.5102040816	0	34.36875	22	0	0	50	38.85964912	11.11111111	NA	27.02702703	1.162790698	13.42266667	40.78085106	25.79701493	50	NA	1.649484536	26.26904762	0	0	34.22142857	25	NA	4.347826087	1.513636364	0	16	0	1.873033708	2.913761468	41.999	41.86	2.63960396	47.22222222	2.593333333	1.3015625	21.05263158	0	0	20.58823529	0	0	2.675968992	20.09705882	46.48	33.33529412	0	0	4	41.66666667	18.666	NA	0	11.10666667	22.72727273	0	2.17421875	15.38461538	0.9916666667	38.26484375	66.66666667	0	2.252727273	55.68409091	0	0	9.090909091	6.247916667
920	Chr2	8075957	8078205	2.365147059	30.52100162	23.80684211	1.491498881	1.678020566	2.051506024	22.30287356	23.82461538	2.063737796	23.62125436	29.45062762	NA	28.57142857	3.230718085	24.139819	2.108520179	2.458918919	29.43198847	21.66227106	3.1436751	23.04801272	1.226750449	22.38046647	0.7794156707	0.5555343511	24.84968553	27.7588064	0.4319654428	1.436651584	1.968939394	1.970844687	1.981682497	0.9192439863	2.974135546	2.03890785	26.87261307	21.05386221	1.201654846	24.01385135	2.061973875	2.430333817	1.078893443	0.6419254658	0.3935599284	12.5	1.060186625	1.134591195	1.062567812	21.36313559	27.23805601	23.50422535	1.76369863	14.57163462	0	2.9302391	NA	20	0	NA	20	1.12173913	0.9381635581	23.38549323	2.321329987	23.8135514	4.456638418	1.297680412	2.554263566	18.44021352	0.1730103806	1.974476987	1.398595506	1.772010512
921	Chr2	8102623	8103575	3.046875	50.73628319	26.19047619	5.192198582	4.962280702	5	29.65396825	36.16267606	2.673267327	44.57674419	38.9974359	46.62686567	45.03041475	6.44479638	37.1875	5.354494382	5.260130719	26.03073171	30.72352941	9.579638009	31.19563319	10.64259259	41.72411348	5.219665272	5.001570681	45.07628866	28.2877193	3.178350515	3.302777778	3.75	4.037820513	8.844230769	11.59185185	9.811428571	8.741269841	20.24767442	35.99587629	12.5	23.87297297	8.729069767	10.98212291	6.860294118	4.628888889	10.91373626	26.76777251	2.208433735	4.633128834	3.626760563	29.13435115	31.88801843	59.41145833	6.340201005	19.65418994	5.646753247	8.764444444	33.15829787	33.48805031	27.81893491	26.52773109	26.5252809	4.449152542	9.778494624	43.86057692	5.379423868	33.32676056	9.276470588	2.486956522	5.644776119	43.56338028	9.645864662	3.017857143	1.586904762	4.630555556
922	Chr2	8200912	8202149	2.101507538	29.4307971	24.70871795	2.35627907	1.159793814	2.066666667	NA	0	1.546111111	26.35202703	NA	NA	26.46089109	NA	25.01938326	NA	4.825128205	20.27777778	18.00449438	0.4551912568	NA	NA	NA	3.500628931	0.5033557047	27.91465969	19.71470588	0	0.579144385	1.043386243	0.2074688797	1.25754717	0.8380530973	4.290350877	5.305652174	22.86046512	20.79822485	5.166666667	25.88	0	0.1612903226	3.113170732	0.8273684211	1.221962617	NA	1.27791411	1.190458015	2.138916256	28.62149123	21.76956522	23.22542373	0	NA	0.3162055336	2.526451613	21.63769231	19.55865922	16.81436464	17.35223881	NA	0.4450592885	1.521959459	NA	0.04032258065	30.10252708	3.363157895	0.1359183673	0.1764705882	25.6705036	NA	NA	NA	1.151363636
923	Chr2	8202932	8203186	0	36.16933333	47.28478261	0	0	0	NA	NA	0	27.8609375	NA	NA	21.06666667	NA	31.57894737	0	0	24.55714286	30.6983871	0	NA	NA	NA	0	0	24.06585366	23.04084507	0	0	0	0	0	0	0	0	26.81756757	14.24328358	0	28.95	0	0	0	0	0	NA	0	0	0	20.37826087	34.71702128	38.09365079	NA	NA	0	0.1333333333	30.9203125	27.95714286	43.33428571	22.56285714	NA	0	0	NA	0	25.12463768	0	0	0	33.65106383	NA	NA	NA	0
924	Chr2	8210727	8210759	0	0	0	0.9277777778	0	0	27.37777778	0	0	0	0	0	1.111111111	0	14.87857143	0	0	19.6375	23.17058824	0	0	0	0	0	0	0	0	0	0	0	0	0	0	0	0	0	3.536363636	0	25	0	0	0	0	0	0	0	0	0	3.571428571	11.53846154	0	0	0	0	0	0	0	0	0	0	0	0	0	0	0	0	0	0	NA	NA	0	0	0
925	Chr2	8217824	8218251	0	NA	10	0	0	0	18.055	0	1.280769231	17.915	23.6125	0	36.02285714	0	21.60493827	0	0	34.45945946	25.40769231	0	NA	0	12.5893617	0	0	0	35.44418605	NA	0	0	0	0	5.554761905	0	0	0	1.923076923	0	0	0	0	0	0	0	0	0	0	NA	0	18	11.42857143	0	NA	0	0	15.85533981	14.85434783	0	31.97888889	0	0	0	34.14891304	0	25.66976744	0	0	0	0	0	0	0	0
926	Chr2	8247818	8248011	0	9.620833333	2.967123288	0	0	0	15.94347826	6.528333333	0	13.79310345	5.11754386	0	23.15	0	24.04512195	0	0	25	26.73246753	0	NA	0	12.12970297	NA	0	0	3.846153846	0	0	0	0	0	0	0	0	4.471568627	5.701960784	0.2427184466	6.70326087	0	0	0	0	0	0	0.5434782609	0	0.3731343284	0	23.25581395	8.333333333	0	20	0	0	1.315789474	10.668	0	0.9433962264	0	0	0	5.871590909	0	0.1588235294	0	0	0.1225490196	12.22222222	0	0	0	0.1855555556
927	Chr2	8332445	8333571	1.775376884	28.07378641	17.57108434	1.265686275	0.2941176471	0.7246376812	21.85526316	21.38554217	0	25.19529412	17.59751553	7.368527919	9.582692308	0.727510917	18.79767442	0.9916666667	0.8771929825	18.16282051	25.37	0.78125	0	0.8913580247	26.9	0	0	24.444	11.18590604	0	0	0	0.1541666667	0.766091954	0.6024096386	0.4352941176	0	14.58333333	17.5372093	0.2840909091	22.8745098	1.514772727	0	0.6896551724	0.6578947368	0	0.5376344086	0	0.2598930481	0.5882352941	20.18732394	21.04434783	24.38823529	2.899421965	9.79047619	0.2795031056	0	0	2.44	2.777777778	11.7700565	0.5628378378	0.2522727273	0.7099730458	23.12625	0.2871921182	23.40807018	5.179487179	0	0.7462686567	35.71428571	1.566442953	0.3289473684	0.6835897436	0.2100840336
928	Chr2	8382088	8383497	0.1270992366	0	9.035263158	0	0.1388349515	2.8640625	22.67931034	23.8130137	0	0.2293577982	7.999293286	12.17696335	4.318835616	0.1388888889	32.47490347	0.2361702128	13.60447761	27.07830882	23.37627628	0	0	8.183180428	0	0	1.22293578	0.2587378641	0	4.487179487	0	0	0	0.5816568047	0.4510917031	0.2752293578	0.2234899329	0	0.2564102564	0.1256281407	0	0	0.45125	0	0	1.958823529	11.86175549	1.013513514	0	0.9210909091	0.0826446281	29.21830508	0	9.332916667	19.69276316	0.8823529412	0.3246753247	0.7117437722	0.1771276596	4.081632653	0.2516778523	10.65368732	0.1869955157	0.1612903226	0.07914691943	0.4370909091	0.1371710526	0.2824858757	0.4693661972	0.5613756614	0	12.38181818	0	0.09842519685	0.06900826446
929	Chr2	8407489	8407671	0.1643678161	7.671794872	0	0	0	0	19.84109589	24.07222222	0.4597701149	7.578125	2.75862069	NA	3.703703704	NA	15.61176471	NA	0.6625	20.3	19.12857143	NA	NA	0.8522727273	NA	19.23076923	NA	29.48846154	NA	0	0	0.8771929825	1.041666667	0	0.2976190476	0.6345238095	0	4.005194805	3.703174603	0	1.19	NA	0	0	0	0.1897727273	NA	0	0	0	3.207843137	25.15116279	NA	2.941176471	15.32162162	0	3.125	0	1.453488372	3.805660377	2.509195402	NA	0.3174603175	0.1865168539	0	NA	0.06292134831	NA	0	0.3964285714	5.156603774	0	0	0	0.4897058824
930	Chr2	8435610	8435659	0	25.08947368	NA	1.5625	0	0	0	43.59230769	0	0	0	0	0	0	26.04375	0	0	35.86842105	29	0	0	0	0	0	0	32.42631579	1.315789474	1.388888889	0	0	0	0	1.752631579	0	0	0	0	0	0	0	0	0	0	0	0	0	0.8789473684	0	0	36.48947368	0	13.23333333	13.67142857	0	0	0	0	0	0	0	0	0	25	0	0	0	0	0.7526315789	0	0	0	0	0
931	Chr2	8439809	8439890	0	0	0	0	0	0	30	24.40416667	0	28.57142857	21.332	0	24	0	21.95	0	0	30	23.4375	0	18.75	0	26.85	1.041666667	0	22.284	25	0	0	0	0	0	0	0	0	0	0	0	0	0	0	0	0	0	0	0	0	0	0	17.39130435	0	0	15.15454545	0	0	0	3.7	NA	22.27272727	0	0	0	33.33333333	0	0	0	0	0	0	0	0	0	0
932	Chr2	8507693	8507762	0	22.83703704	20.83333333	0	0	0	18.85172414	13.58148148	0	23.165	15.15454545	17.868	19.53793103	0	18.75	0	0	10.52631579	18.10344828	0	20.98888889	0	20.68965517	0	0	37.5	17.52758621	0	0	0	0	0	0	0.9615384615	1.513636364	22.085	15.78947368	0	20.8375	0	0	0	0	0	0	0	0	0	25.17241379	19.82758621	20	4.886206897	13.04347826	0.2862068966	0	0	3.461538462	0	6.476	0	0	0	16.66666667	1.148275862	19.76896552	3.448275862	0.8620689655	2.931034483	14	0	0	0	0
933	Chr2	8554813	8555928	28.79090909	NA	18.83913043	16.03142857	NA	3.125	5.263157895	46.93676471	1.464954683	31.31315789	80	41.64699454	22.58064516	10.434	26.14181818	15.61530249	14.89070513	32.92447917	30.86491228	13.66699029	32.63769968	18.52977099	33.33333333	10.74156627	2.47037037	56.12647059	44.68875	NA	0	NA	NA	NA	13.15789474	7.147826087	5.906666667	24.79338843	21.5815534	NA	20.62786885	15.17368421	17.66978417	28.1699115	6.991393443	0.3741573034	18.66923077	18.52093023	0	11.1961165	36.93880597	31.55741445	53.22580645	8.110191083	24.55638298	37.09677419	10.5245614	15.625	7.142857143	30.50853659	18.11521739	15.209375	2.972571429	8.523255814	69.56176471	13.55620438	63.04347826	22.31271186	NA	7.690769231	15.26666667	3.804724409	1.19047619	0	7.142857143
934	Chr2	8566276	8566960	1.58375	56.40769231	NA	NA	5.4	4.166666667	40	50	1.655350554	34.72408163	46.06886792	33.33116883	NA	1.731308411	41.80694444	2.077722772	7.845	36.9047619	37.46578947	0	39.50125	9.02244898	32.14285714	3.432352941	3.191489362	41.459375	49.28902439	3.082191781	1.204819277	4.801694915	4.873584906	2.536956522	NA	NA	NA	0	0	NA	NA	1.792473118	3.06122449	NA	1.327184466	NA	7.901851852	NA	NA	0	NA	40.32483221	39.92093023	27.02717391	27.71630435	NA	1.159130435	NA	NA	NA	0	8.332323232	2.30744186	NA	NA	0.9974619289	0	2.293835616	2.668055556	3.012138728	NA	10.46184971	NA	NA	3.020134228
935	Chr2	8568420	8569993	0	20.05892857	15.45	5	0	0	6.944444444	22.725	4.593589744	32.98225806	0	0.9808823529	21.667	4.100433839	26.66666667	2.951929825	2.925791855	29.08018868	28.52410959	1.970967742	34.67613169	0	5.357142857	2.731092437	1.017557252	17.32368421	24.165	0	0	0	0	0	0.6097560976	3.278688525	0.4189189189	4.347826087	7.291666667	2.825423729	0	1.020408163	0	1.785714286	4.337554585	1.877464789	0	NA	0.3937007874	0.7352941176	6.578947368	28.7732	38.48363636	5.675	15.0862069	2.542372881	1.168421053	7.142857143	9.513461538	3.571428571	14.52520325	0.5203125	3.357075472	3.397378277	23.79666667	3.3859375	24.53897059	1.097468354	2.137179487	1.36	NA	0	1.129661017	0.6097560976	0
936	Chr2	8625707	8627156	1.026540284	6.6671875	24.48741259	1.294594595	0	1.030927835	NA	23.02642369	0.4398826979	13.25089286	43.72588235	NA	29.46029412	0.4570484581	21.9887218	0.4089820359	1.682835821	24.45147929	24.31957105	0.2939306358	23.03366584	3.158791209	24.14205607	4.134673367	4.186627907	18.44660194	18.30752688	0	0	0.6493506494	1.243283582	0.4032258065	2.189830508	6.066666667	0.6048387097	14.9734375	13.23129771	0.1582278481	32.84666667	0.06053268765	0.1892857143	1.571698113	0	0.2688172043	0	1.020408163	0.6972111554	1.274117647	8.169369369	22.896139	27.00164609	1.082365591	5.613333333	0	0.16075	7.477575758	9.775	19.11428571	12.61147541	NA	0.1275510204	0.04727272727	26.24808511	0.426899384	17.39775967	0.6661214953	0	0.1405063291	18.75	2.836879433	2.467840376	1.705945946	0.1640394089
937	Chr2	8643573	8644121	1.85	34.375	26.50416667	0.4826086957	1.245454545	1.961764706	46.63870968	42.06666667	0	28.95423729	30.47945205	20.98014706	42.58170732	1.52875817	36.75363636	0.6185714286	0.3401360544	29.93730159	24.2	1.436206897	27.59041096	0	41.66666667	0	1.904285714	41.89146341	27.11214953	0.3619565217	1.219512195	2.666	0.3827586207	3.125	2.407777778	0.8474576271	1.790425532	37.85964912	52.77777778	1.25	37.53636364	0	0	2.083928571	0.7142857143	0.2272727273	0.1572327044	2.058024691	1.7	0	34.54375	26.32978723	26.59468085	11.74761905	24.10714286	1.224761905	0.26	25.50900901	46.03333333	30.46153846	38.44459459	1.07295082	0.4814814815	0.4723404255	37.55102041	0.3639344262	36.39727273	1.507936508	1.71025641	0.3676470588	45.18444444	0	0	0	1.811956522
938	Chr2	8728435	8728480	0	44.44444444	31.05909091	0	0	0	24.51176471	30.55555556	0	0	25.49411765	0	20.13888889	0	3.863636364	0	0	0	0	0	0	0	40	0	0	31.25	34.12857143	0	0	2.083333333	0	0.9090909091	0	0	0	0	0	0	0	0	0	0	0	0	0	0	0.65	0	0	0	26.66666667	5.981818182	32.57727273	0	0	0	3.125	0	6.818181818	0	0	0	0	0	34.9	0	0	0	NA	0	0	0	0
939	Chr2	8843667	8843708	0	0	0	0	0	0	24.24545455	6.818181818	0	37.5	19.04761905	0	0	0	17.70625	0	0	25	22.72727273	0	0	0	0	0	NA	0	3.846153846	0	0	0	0	0	0	0	0	20	NA	0	28.75	0	0	0	0	0	0	0	0	0	15.95238095	24.49130435	0	0	4.891304348	0	0	0	NA	2.380952381	0	0	0	0	NA	0	25.36086957	0	0	0	NA	0	0	0	0
940	Chr2	8917319	8917537	0	0	38.0952381	0	0	0	NA	32.13076923	NA	NA	0	0	60.86081081	1.785714286	17.64705882	NA	0	20.55666667	5	0	2.777777778	NA	14.81111111	0	0	6.666666667	NA	0	0	NA	NA	0	NA	0	0	0	0	NA	NA	NA	NA	0	NA	1.315789474	19.23076923	0	0	0	NA	25.47380952	37.5	10.22575758	16.17647059	0	1.666666667	30.775	3.846153846	0	25.43947368	15.38461538	0	0	0	0	0	2.313888889	0	0	9.521428571	0	0	0	0
941	Chr2	8960037	8960137	NA	12.5	18.335	0	0	0	25	0	0	0	36.36363636	12.27894737	14.44333333	0	20.96774194	0	0.89375	32.22	23.80952381	0	NA	0	0	0	0	45.45454545	6.25	0	0	3.333333333	1.25	0	0	0	0	16.30857143	13.06486486	0	16.66666667	0	0	0	0	0	0	0	0	0	18.89333333	24.75588235	0	0	0	0	0	0	7.8125	0	2.938235294	0	0	0	22.72727273	0	0	0	0	0	7.692307692	0	0	0	0
942	Chr2	8993603	8998269	18.92414487	33.50507042	30.16311264	23.4477997	19.80717017	17.91397436	0.3994100295	21.93393352	23.07140523	27.08304432	0.04481830417	0.1771084337	0.4851157663	15.45423256	29.82291667	17.71706827	14.88086304	28.19681621	30.82924436	11.36231884	26.59041794	0.09973214286	0.06211180124	19.12148481	18.12735294	32.39749373	23.30041322	14.09962963	26.46311337	14.69399076	21.01890496	19.77028398	15.26465677	21.72666174	20.09918946	26.23171156	23.46460573	0.03722084367	26.06703297	16.65010081	15.40732538	19.54722892	15.46855346	16.80411585	0.1779026217	0.9673052363	0.1815242494	19.61366071	25.35415473	27.55756155	35.82875226	17.83872742	20.93570487	0.07855014896	16.17154725	0.1417679558	0.2394636015	0.05485996705	0.06542056075	0.4019273536	16.3531804	0.1056165268	0.56936	16.25271669	0.2806790123	20.14678414	16.09468792	15.16054197	30.31691843	0.110619469	0.26087308	0.2893967093	20.53068783
943	Chr2	9104288	9104330	0	18.51052632	0	0	0	0	26.66666667	32.5	0	11.11111111	0	4.165	0	0	43.85625	0	0	75	20.83125	0	0	0	24.585	0	0	11.10833333	21.875	0	NA	0	0	0	0	0	0	0	0	0	0	0	0	0	0	0	0	0	0	0	0	73.34	10	0	20	0	0	0	0	0	0	0	0.5	0	20.835	0	0	6.25	0	0	33.33333333	0	0	0	0
944	Chr2	9136464	9136537	0	38.72647059	40.90909091	0	0	0	35.95142857	0	0	0	0	0.9514285714	0	0	31.48148148	0	0	22.085	32.47241379	0	0	0	0	0	0	20.55333333	0	0	0	0	0	0	0	0	0	0	0	0	0	0	0	0	0	0	0	0	0	0.5714285714	0	17.39130435	16.73428571	0	0.835	0	0	0	0	0	0	0	0	0	18.88666667	0	0	0	0	0.2777777778	13.88888889	0	0	0	0
945	Chr2	9186021	9186110	0	0	0	0	0	0	0	0	0	0	0	0	0	0	0.668	0	0	0	0	0	0	0	0	0	0	0	33.40416667	0	0	0	0	0.668	0	0	0	36.732	24.124	0	31.81818182	0	0	0	0	0	0	0	0	0	28.62105263	0	34.924	0	0	0	0	0	0	0	0	0	0	0	0	0	0	0	0	0	NA	NA	0	0	0
946	Chr2	9192606	9195573	2.272727273	29.45813953	33.54822581	10.52631579	4.369512195	2.477027027	0	0	12.65533088	29.68354978	0	4.583214286	21.71616162	6.818181818	35.79678801	1.886792453	12.99752066	37.51359571	29.49148148	0	31.66714286	0	9.375	0	0	0	5.263157895	0	0	3.81875	5.742016807	4.251181102	10.79612832	1.018705036	0	19.04821429	21.79487179	0	0	0	1.136363636	0	10.71536643	11.64397163	0.2525252525	8.872285251	10.8302356	0	0	28.30391156	0	0	0	3.531192661	6.25	4.953211009	5.940594059	6.3	3.897802198	0.3355704698	8.971303395	0	0.7299270073	0	6.275308642	0	3.797468354	3.017241379	0	NA	0.4524886878	0.7246376812	0.6896551724
947	Chr2	9268143	9268188	0	0	0	0	0	0	40.22173913	17.85714286	0	2	0	0	0	0	0	0	0	6.818181818	24.36153846	0	1.3875	0	1.447826087	0	0	0	33.33478261	0	0	0	0	0	0	0	0	6.2875	10.6	0	0	0	0	0	0	NA	0	0	0	0	4.757142857	8.333333333	0	0	18.42105263	0	0	0	0	0	0	1.958823529	0	0	0	0.5208333333	0	1.3875	0	1.136363636	40.90909091	0	0	0	0
948	Chr2	9289658	9290090	4.167105263	36.46153846	15.08815789	0	4.992222222	3.366666667	25.90727273	3.703703704	0.7936507937	15.42553191	NA	49.08021978	NA	0.5866666667	26.59859155	3.290789474	6.225316456	17.11585366	23.10617284	0	11.23157895	NA	46.36941176	1.535955056	0.2777777778	27.44705882	25.63370787	0	1.994594595	2.135897436	5.31125	0.2808988764	1.666666667	0.69375	0	13.53958333	3.816363636	NA	24.1804878	0.555	0.8152173913	0	1.567647059	5.595238095	14.02446809	0	1.469892473	0	6.1	11.97941176	NA	0	0.7936507937	NA	NA	NA	NA	NA	NA	20.47765957	0.6756756757	NA	16.30857143	0.1537634409	NA	NA	0.5692307692	1.217582418	31.332	NA	2.507017544	0.226984127	2.535555556
949	Chr2	9290142	9290435	0	26.70531915	38.47261905	0.2427184466	0	0.6315789474	18.62745098	0	0	0.3333333333	NA	0.1859813084	NA	0	30.36206897	0	0.243902439	31.16833333	33.58390805	0	0.3112149533	NA	0	0	0	31.7	0.198019802	0	0.4577464789	0	0.3141509434	0.1336448598	0.9708737864	0.7318681319	0	0.2	0	NA	0.7142857143	0	0	0	0	0.3738317757	0.4205607477	0	0	0.2873563218	0.444	41.66555556	NA	0.4807692308	0	NA	NA	NA	NA	NA	NA	0.9205607477	0.1923076923	NA	0.1336448598	0.2358490566	NA	NA	0.4672897196	0	0	NA	0.2622641509	0.09523809524	0.375
950	Chr2	9445258	9445909	0.3597122302	36.97906977	27.082	0	0	0	27.2664	24.43602941	0	22.584	23.08101266	20.43859649	22.63	0	29.39324324	0	0	33.6219697	29.01959459	0	16.665625	0	34.47875	0	0	28.80080645	19.57317073	0	0	0	0	0	0	0.4951515152	0	27.74144144	15.68181818	0	30.27517241	0	0.3012048193	0	0.625	0	0	0	0	0.1212121212	21.04196429	31.30086957	29.62962963	4.875757576	25.94059406	0.2	0	20.71278195	23.38208955	6.847945205	24.81367521	0.6666666667	0	0.2055555556	30.23809524	0.4273504274	24.45818182	2.291549296	0	0	46.97272727	0	0	0	0
951	Chr2	9446460	9449500	3.603764479	31.39758389	31.07552083	0	4.078795181	4.749530516	25.93651355	25.74138577	NA	NA	0	0	0	0	26.98115942	NA	4.806753813	24.25734824	27.37513284	3.605722599	NA	NA	28.79658019	4.112803532	5.142251816	28.5058427	26.52356436	1.918413174	3.32575406	4.924437781	3.765110246	2.949799197	1.569927536	4.247852148	5.123880597	24.42739917	20.81579533	NA	28.60984683	2.91300813	3.244396083	NA	NA	1.294174757	0	0	0	4.591043084	22.16336634	26.38652778	NA	10.57376185	20.9531348	NA	0	NA	NA	0	NA	0	NA	0	14.11764706	0	0	0	1.836073059	3.148047538	NA	0	0.8522727273	1.20295858	3.572208122
952	Chr2	9457441	9457653	0.2403846154	0	0	0	0	0	0	0	0	0	0	0	30.84727273	0	0	0	0	0	0	0	0	0	0	0	0	0	0	0	0	0	0	0	0.7936507937	0.390625	0	0	0	0	0	0.2609375	0	0	0	0	0	0	0.2325581395	0	0.2693548387	0	0	0	0	2.631578947	0	17.97741935	51.85555556	0	34.68636364	0	0.5769230769	0.1378787879	0	0.2234375	0.1681818182	0	0	0.1923076923	0	0	0.5644067797	0	0
953	Chr2	9528767	9530230	5.936020151	37.03662551	38.62666667	4.274319066	8.566828087	5.596721311	31.53010204	37.55125	5.33828125	36.20239234	36.0962069	38.01816284	38.92737557	10.15746835	26.99347826	8.310648148	8.26004415	35.55720339	31.94911765	9.775744681	26.94728261	7.50148368	30.3147541	2.047482014	3.943424318	35.74372093	29.9440678	0.5965174129	7.646311475	6.548148148	6.623876404	4.704250559	4.613471503	6.19616307	8.467493797	38.27428571	33.29898305	2.306842105	37.8245614	7.168817204	9.232467532	7.657703927	5.323809524	4.074393531	19.14	3.411956522	3.596341463	3.049673203	42.73071429	30.81542056	25.2630137	11.61568627	26.45137615	7.410769231	6.783726415	30.32841328	35.22772727	43.90483871	36.9173913	14.0891791	3.474438202	5.155857385	40.04174455	6.020522388	43.17850953	11.65093458	3.723180077	4.755338078	32.77368421	7.437100213	7.447953216	5.512735849	6.967979003
954	Chr2	9546991	9547046	0	28	25	0	0	0	29.48846154	28.57142857	0	38.46153846	4.545454545	0	30.43333333	0	18.09285714	0	0	15.625	9.615384615	0	32.60869565	0	31.81818182	0	0	19.52333333	23.57142857	0	0	0	0	1.033333333	0	0	0	22	0	0	NA	3.125	0	0	0	0	0	0	0	0	15.67777778	13.66666667	50	11.66666667	12.15416667	0	0	5.833333333	0	NA	27.72333333	0	0	0	0	0	30.80666667	0	0	0.4766666667	0	0	0	0	0
955	Chr2	9559174	9559777	0	21.75486111	29.64285714	0.6054545455	1.394776119	0	32.14285714	15.77714286	0	18.33666667	49.20571429	NA	21.7952381	0.2141025641	25.38518519	0	0.7866141732	23.80530303	33.36403509	0.3505263158	20.98148148	0	22.47352941	1.428571429	0.1815217391	15.44117647	6.748148148	0	0	0	0	7.955645161	0	5.553623188	1.933333333	25.64765625	29.90380952	2.137837838	36.83965517	3.525581395	0	0	0	0	NA	0	0	1.859504132	27.79871795	23.37070707	11.85111111	1.617449664	6.09375	0	3.888888889	34.09090909	9.027777778	19.79166667	17.35681818	NA	0.1773049645	4.787741935	25.81615385	1.313821138	36.0013986	0	0	0.3311258278	29.49230769	0	0	0	0.8333333333
956	Chr2	9584562	9585391	8.229069767	34.50518519	55.05333333	11.54605263	8.672262774	5.756329114	30.45609756	26.42386364	0	19.85196078	NA	22	33.57672414	5.297546012	33.57582418	7.732919255	8.202290076	23.61025641	20.90466667	12.63935484	22.07089552	NA	40.2154321	3.8	7.474626866	16.77	33.60264901	0.1091503268	3.114375	3.254716981	7.292592593	12.73012821	5.5656	9.672307692	4.584567901	24.98012422	19.67266187	4.863157895	23.70714286	10.16694215	20.93259259	5.461038961	0	5.7016	NA	0.6403846154	2.789855072	2.701754386	33.20844156	31.82911392	36.82242991	7.724203822	12.19405941	1.738738739	13.15090909	27.63405797	21.756	15.81923077	21.76778523	21.73913043	1.460839161	8.486896552	27.99104478	7.021518987	32.64785714	11.35078125	3.34	7.179518072	28.05779817	NA	9.097080292	4.552136752	8.069277108
957	Chr2	9591608	9592469	0.6189922481	26.07972973	28.89370629	0.2345070423	0.1316205534	0.4325471698	25.25204082	28.69537037	0	21.10506912	5.55625	0	17.92288136	0.04464285714	22.93087248	0.5015037594	0.07016806723	22.32824427	26.00938967	0.634057971	22.42824859	0	30.30480769	0.1081168831	0.2766798419	25.49035088	22.88472727	0	0	0	0.44604811	0	0.646124031	0.6896551724	2.111740891	21.56606061	11.57740385	0.3193979933	23.82718447	0.2590673575	0.4760714286	0.7336569579	0.5018072289	0.3076923077	0	0.5405405405	0	1.545517241	20.90380623	29.09088146	24.06363636	3.708960573	14.66889952	0.6711805556	0.9487544484	0	7.366091954	7.519379845	16.86333333	0	0.2426573427	0.5575144509	22.75754717	0.2604719764	28.32777778	4.317891374	0.1898734177	0.08387096774	11.54578313	NA	0.471024735	0.5836575875	0.2960992908
958	Chr2	9594625	9594812	26.45263158	69.31764706	44.05555556	3.409090909	38.22307692	21.26206897	62.95	53.10322581	7.948717949	43.62352941	NA	NA	63.72162162	28.18108108	49.484375	34.59090909	18.78484848	52.37894737	58.75833333	40.1516129	37.45405405	NA	55.86129032	29.28965517	17.30645161	56.21923077	42.22285714	23.656	30	0	13.5974359	24.07435897	2.638888889	30.81666667	28.84324324	54.57105263	56.52285714	14.60789474	40.72142857	39.90810811	37.93157895	7.755172414	7.869444444	2.419354839	NA	0	6.984210526	22.19736842	62.80833333	63.609375	21.10666667	21.54594595	36.41944444	1.223076923	2.45	63.58	73.46153846	69.04848485	34.38974359	NA	9.035897436	7.441025641	46.24375	12.22777778	62.57692308	20.21666667	28.19	20.91538462	50.4137931	NA	4.137931034	0.78125	19.57948718
959	Chr2	9623905	9623968	0	9.444444444	0.8695652174	0	0	0	0	29.48461538	0	26.66666667	0	0	19.25925926	0	33.86896552	0	0	34.7826087	41.72666667	0	0	0	16.78275862	0	0	22.12758621	17.88461538	0	0	0	0	0	0	0	0	0	0	0	0	0	0	0	0	0	0	0	0	0.6896551724	0	0	37.4137931	0	25.17586207	0	0	0	2.22	11.11666667	15.67777778	0	0.4766666667	0	28.54375	0	0.37	1.78	0	0	41.336	0	0	0	0
960	Chr2	9629424	9629471	0	30.91363636	0	0	0	0	23.204	0	1.332	2	0	34.375	0	0	0	0	0	0	0	0	0	0	25.69583333	0	0	2.272727273	27.468	0	NA	0	0	0	0	0	0	15.85882353	26.66666667	0	32.14285714	0	0	0	0	0	0	0	0	0	11.908	0	22.21904762	0	0	0	0	0	0	0	0	0	0	0	0	0	29.984	4.347826087	0	3.168	36.53846154	0	0	0	0
961	Chr2	9651693	9656949	4.302679528	25.62449256	25.90554593	2.233861835	2.92310559	3.283892617	23.021875	22.95655042	2.167174515	25.73298969	33.75239521	14.38819762	34.91123596	5.354130866	26.18741573	3.83588064	7.201812191	27.05051141	25.40819828	4.777509434	17.43505155	3.589436117	22.62736536	2.865929878	3.739818182	29.01129534	20.93838738	1.333188406	2.068263473	2.914204545	2.882352941	1.939622642	1.562903226	5.0171737	3.150114155	20.41559371	22.04454829	5.399237805	23.15766739	5.17657247	4.615092674	2.842506812	2.479607509	2.923855165	6.639525692	3.072082166	3.719689119	2.189361702	22.41498316	25.42813808	31.78765714	5.001880457	15.14014939	2.036247335	5.472727273	10.52872238	17.12653846	17.79418605	26.97054187	2.551973051	2.049478805	4.772080616	24.42847222	3.482478098	30.08660171	7.565961945	1.835054618	2.414886984	21.12056075	5.390134529	1.878808594	3.971379704	3.147263017
962	Chr2	9663650	9663695	0	0	0	0	0	0	25	16.66666667	0	40.15454545	0	0	0	0	20	0	0	25.83571429	42.05384615	0	0	0	38.23529412	0	0	NA	31.81818182	0	0	0	0	0	0	0	0	2.666666667	0	0	0	0	0	0	0	0	0	0	0	0	0	16.07142857	0	0	3.333333333	0	0	0	0	0	0	0	0	0	24.165	0	0	0	0	0	33.33333333	0	0	0	0
963	Chr2	9691261	9691301	0	0	14.28571429	0	0	0	23.86363636	21	0	25.75909091	0	0	16.51875	0	0	0	0	11.11111111	23.71363636	0	0	1.585714286	17.95384615	0	0	11.1	24.37692308	0	0	NA	0	0	0	0.5045454545	0	0	0	0	0	0	0	0	0	0	0	0	0	0	0.715	18.34	18.75	0	15.10625	0	0	0	3.076923077	0	4.366666667	0	0	0	21.335	0	0	0	0	0	0	0	0	0	0
964	Chr2	9727734	9727880	0	21.79230769	32.05333333	0	0	0	40.90909091	16.66	0	21.91176471	0	34.05	NA	0	8.333333333	0	0	0	0	0	20.29130435	0	27.52580645	0	0	9.94516129	24.64545455	0	0	0	0	0	0	0	0	12.3173913	11.11	0	16.65714286	0	0	0	0	0	NA	0	0	0	11.11111111	0	30	1.724137931	0	NA	0	NA	NA	NA	NA	NA	0	0	0	0.6578947368	13.32105263	2.378571429	0	0	0	0	0	0	0
965	Chr2	9773747	9773797	NA	NA	NA	0	NA	NA	36.332	50	0	NA	16.23157895	5.165	0	6.347619048	NA	7.572727273	2.631578947	NA	60.136	1.969565217	19.69545455	0	0	0	0	2.083333333	19.7826087	NA	NA	NA	NA	NA	NA	1.956521739	9.056521739	3.886666667	0	0	NA	12.22	0	3.982608696	0.6423076923	NA	0	NA	NA	2.22	0	41.66666667	NA	0	0	0	NA	0	0	0	0	0	1.603846154	0	42.17	6.339130435	0	NA	NA	NA	17.46190476	0	1.388888889	0	NA
966	Chr2	9803418	9803867	0.8757575758	23.29811321	22.54852941	0	0	0.4269230769	0	27.15145631	0	0	20.71851852	0	0.4464285714	0.9504347826	1.4575	0.9808823529	0	0	0	0.9090909091	24.6031746	0.2898550725	28.664	1.445783133	0	21.10307692	18.82435897	0.3741573034	0.7272727273	1.340229885	2.396629213	2.150537634	0.37	0	0.3432989691	0	0	0.5617977528	0	1.332	0.4897058824	0	0	0.5727272727	0	0	0	0.8333333333	0	0	18.0369863	9.98034188	23.31216216	0	1.162790698	0	0	0	0	0.1602564103	0	0.7762711864	0	0	25.72612613	4.389285714	0.3620253165	0.1439655172	50.89285714	0.5747126437	0.1144329897	0	0.892920354
967	Chr2	9827931	9828019	0	27	23.80952381	0	0	0	7.142857143	9.090909091	0	30	23.86363636	14.61538462	23.68421053	0	18.1173913	0	0	7.352941176	3.085185185	0	27.77777778	0	28.70555556	0	0	0	16.51428571	0	0	0	1.332	0	0	0	0	20	23.15	0	26.66666667	1.192857143	0	0.8928571429	0	0	1.785714286	0	0	1.310714286	42.85714286	10.95357143	11.07142857	0	4.932142857	0	1.189285714	0	14.58333333	27.27272727	20.225	0	0	0	8.810714286	0	0.8928571429	0	0	0	17.85714286	0	0	0	0
968	Chr2	9830883	9831282	0.6703125	25.975	29.781	0	0	0.2936	NA	21.0982906	0.6087301587	32.01754386	22.89256198	33.05350877	32.84418605	1.246456693	29.38552632	0.5700854701	0.4701612903	23.64653465	23.83277311	0.3083333333	25.7968254	0.3565217391	37.23404255	0	0.4587155963	32.04887218	18.8056	0.2973214286	0.157480315	0	0.39375	0	0.4712871287	0	0.4098360656	22.17640449	17.35178571	0.2642857143	32.14444444	0	0.1538461538	0	0.3083333333	0.1325396825	0.1336	0	0.6303703704	0.462962963	18.2442623	21.05217391	20.48240741	11.87080292	24.95049505	0.4924242424	0	19.62248062	27.444	15.55058824	27.0712963	0.4131782946	0.3237410072	0.104379562	17.85319149	0.2525925926	30.00583942	3.187068966	0.2430656934	0.1284615385	21.10169492	0.8490196078	0.2952380952	0.4739837398	0.4322580645
969	Chr2	9896589	9897558	NA	NA	NA	NA	NA	20	51.35	0	NA	NA	18.18181818	NA	42.16782007	NA	36.35059524	NA	11.46431095	49.47610619	36.82360248	3.120224719	NA	NA	55.55555556	NA	NA	NA	35.04434783	NA	NA	NA	NA	NA	NA	0	0	0	25	NA	NA	1.378195489	3.335714286	NA	NA	NA	0	NA	NA	0	2.561538462	26.34647887	NA	0	29.72972973	4.820125786	NA	35.54899598	27.38843931	26.25943396	34.12832618	NA	NA	2.717391304	NA	5.078296703	NA	NA	0	NA	NA	NA	NA	0	NA
970	Chr2	9916582	9916970	0	30.17919463	26.44176471	0	0	0	29.83986014	31.66605505	0	22.8990991	27.68832117	0.5272151899	23.4	0.103626943	0.2622047244	0.4430379747	0.1234567901	0	0	0	23.62232143	0	27.73502825	0.1142857143	0	25.2377551	41.8775	0	0	0	0	0	0	0.07990430622	0	0	0	0	0	0.4975124378	0	0.1923076923	0	0.09076086957	0	0	0	0	0.2006024096	0.3378378378	0	4.108133971	21.22941176	0	0	0	4.359302326	10.96174497	22.30441176	0	0	0.1759433962	0	0.2277511962	21.93867925	0.2642857143	0	0.07877358491	0	0	0	0.1307189542	0.3401360544
971	Chr2	9922523	9923704	1.414391144	35.79198113	42.02826087	4.679310345	1.560067114	2.323809524	36.75888889	22.75576923	0	67.26071429	32.8459854	44.75524476	50.49272727	0	39.20140845	4.545454545	3.332508834	41.00643564	32.00154639	4.760089686	0	0.7051136364	32.74904459	0.3427983539	0.2252252252	36.70050505	39.89207547	0.1465201465	0	4.888	1.439130435	0	2.062207358	0	0.1858736059	26.42017937	24.00655738	0.5537267081	37.70327869	3.959116022	1.722955975	1.22293578	0.2192982456	0.7716049383	0.1716494845	0	0.3597122302	1.154492754	38.58085106	30.07028302	43.98589744	12.94637681	20.47283951	2.276954733	2.122049689	7.092198582	23.74833333	25.24104046	40.48034934	0	0	0.9399558499	44.32268041	0.9593967517	35.65384615	8.667333333	1.066490765	1.944312796	7.692307692	4.018439716	1.143627451	0	0.3575342466
972	Chr2	9927722	9929042	0.03961218837	0.8810572687	53.20384615	3.013240418	0.1428571429	0.284738041	25.47197452	NA	5.466549912	34.80230415	NA	36.85962617	NA	2.602591793	4.09875	1.477689243	0	0.06453488372	0.08964143426	3.247027972	19.82740525	NA	NA	0.07270742358	0.2330788804	0.9641921397	30.37976879	0.2538461538	0.3816793893	0	0.3042035398	0.1824894515	6.485013624	NA	NA	NA	NA	NA	NA	3.510583942	2.889568345	3.703323263	5.815313653	4.426799007	2.8325	NA	NA	NA	NA	0.1677581864	18.95105105	NA	NA	NA	3.426861702	NA	NA	NA	NA	1.984494774	4.617247387	NA	6.544897959	3.796020761	NA	3.546666667	0.1299376299	0.143956044	32.58293839	NA	0.5636363636	1.296791444	0.1160092807
973	Chr2	9929043	9932517	0.2583437892	1.731991051	38.12857143	2.906986028	0.07420091324	0.14875	26.36120527	NA	8.3	31.23577912	NA	39.39610028	NA	3.472539683	5.656896552	2.851609848	0.1245551601	0.7480074143	0.7083765112	2.882158273	23.72676056	NA	NA	0.05547098002	0.1195897436	0.6023404255	18.83860399	0.3729684909	0	0.06887052342	0.3586797066	0.1305993691	7.316793066	NA	NA	NA	NA	NA	NA	2.602871148	2.541684822	3.585542169	7.269742198	6.292387821	4.566126761	NA	NA	0	NA	1.083020408	19.93607103	NA	NA	NA	3.12511374	NA	NA	NA	NA	3.99500347	6.628581267	NA	2.365343659	2.646418919	NA	4.294811321	0.1174972315	0.149382716	24.20571429	NA	0.4161702128	1.180360934	0.03078817734
974	Chr2	10001749	10003565	0.6230769231	36.21741294	29.85487365	1.040331492	0.4613861386	0.4487025948	23.7245614	31.24943182	0.6226544622	30.26435407	29.5326087	28.00555556	40.50296496	0.255666004	45.08054054	0.3100869565	0.6620320856	35.72307692	33.97707641	0.6120448179	33.68574713	3.080434783	40.08698885	3.50915493	1.702150538	16.668	40.60568182	0.4642436149	0.5066805846	0.4586614173	0.5083870968	0.2793684211	5.434355828	4.583941606	6.477108434	24.45248227	18.01485149	2.166666667	12.80614035	1.002621723	0.5116883117	0.588976378	0.6944954128	6.013357401	4.756291391	0.3554666667	0.3301843318	3.238271605	22.09871795	43.7991404	23.925	12.74596913	23.51979592	0.4145	2.315151515	4.296460177	9.323275862	11.12334495	32.19252577	4.397701149	0.3559865093	4.430841121	41.00657143	0.2516883117	24.78757396	8.320952381	0.2184704185	0.4516483516	41.13986486	0	0.06403940887	0.1905096661	0.5232633279
975	Chr2	10003815	10009629	0.5585632483	31.67030365	26.85168919	0.779970653	1.017023395	0.9684889118	26.45554324	24.97922211	1.274528915	26.39410319	28.43505155	27.45253991	28.92539573	0.4907822923	28.02927864	0.5408077155	0.3995212448	34.71491974	29.21129785	1.144429348	27.69143302	4.272151899	32.53555338	3.103703704	1.545967742	19.15403226	25.96483721	0.4234895539	0.7310914454	1.004617834	0.9092250923	0.784508547	6.742655699	6.72079566	3.227114967	26.72977413	26.77237687	2.010649351	27.19840426	0.9446766169	0.6875555556	0.613659238	0.7307030129	3.734125637	6.010881543	0.6957589286	0.8609125893	3.74361949	22.12761194	27.23126294	24.21875	11.87822678	21.33523459	1.278293674	3.116666667	5.032891247	10.61704036	8.99908046	24.41048437	4.383547558	1.260518199	3.328511822	25.17034291	0.5829124127	23.62922674	7.063309353	0.5795856493	0.6970099668	26.92684492	2.173913043	0.5126496616	0.6362955032	0.9062940584
976	Chr2	10085511	10087050	0	35.8325	33.33333333	0	NA	0	43.11694915	26.61395349	0.4344594595	52.24230769	58.82352941	59.20758621	16.66666667	0	32.33675214	0	3.392814371	33.58741722	37.25833333	0	49.24090909	0	49.54918033	0	0	56.25	48.58356164	0	0	0	0	0	NA	0	NA	NA	NA	NA	72.72727273	0	0	NA	0	0	0	NA	NA	0	NA	40.56603774	NA	12.29740933	21.86490066	NA	0	14	0	14.36428571	62.5	0	0	0	41.76263736	0	51.055	17.03636364	0	0	NA	0	0	0.07655172414	0
977	Chr2	10087541	10089361	NA	0	NA	0	NA	NA	29.0558753	32.38461538	0	NA	57.78	42.70625	NA	NA	30.85	NA	1.198561151	33.08432836	32.05787234	0	NA	NA	NA	0	0	NA	40.80344828	NA	NA	NA	NA	0	NA	NA	NA	NA	NA	NA	NA	0	NA	NA	NA	0	5.263157895	NA	NA	NA	NA	33.82328431	NA	19.67990074	30.57991071	NA	NA	0	NA	NA	NA	0	NA	0	50	0	30.2125	NA	0	0	NA	0	NA	NA	NA
978	Chr2	10089461	10091707	0	38.37565789	53.22688172	2.179230769	2.936885246	0.4098360656	28.16522911	37.69305556	0.8064516129	43.33333333	38.68928571	45.44736842	43.91505376	0	35.34701493	NA	6.677516779	39.47869416	33.11255411	0	37.59186047	2.032926829	26.34022989	4.408737864	2.646564885	43.18965517	40.1631016	0	0	0	0.6756756757	0.3571428571	4.62962963	5.16875	1.930952381	39.42424242	13.87375	0.4777070064	31.93675214	0	0	0.3701388889	0	0.8768421053	6.464435146	7.142857143	2.9765625	4.478074866	22.27261905	35.99803279	NA	22.31138614	25.3638756	1.063829787	0	26.11111111	15.78947368	17.60645161	48.7804878	6.775348837	2.191666667	1.296830986	49.18032787	0.4783783784	36.12167832	2.142857143	0	0.1903553299	10.93333333	1.588095238	2.948351648	1.807042254	0
979	Chr2	10144784	10145488	0.1441558442	32.49787234	28.08671875	0.1623376623	0	0	29.34782609	27.47837838	7.291803279	40	30.48780488	29.198	31.95454545	0	26.20288462	0.4385964912	0	26.9	29.77866667	0.09881656805	28.99396552	0	41.92857143	0.08771929825	0	35.26696429	34.08989899	0.2531914894	0	0	0	0	0	0	0	21.69655172	19.37449664	0	35.01616162	0	0	0	0	0	0	0.2328671329	0	0	26.74466667	26.36615385	35.44090909	12.45060976	8.95625	0.1300970874	0.09389671362	28.54797297	24.449	19.25681818	28.55980861	0.2541984733	0	0	27.34308943	0	24.30700637	3.418811881	0.1237623762	0.08733624454	40.81632653	0	0.1015228426	0	0
980	Chr2	10151640	10152320	7.863243243	34.18150289	32.686	9.781045752	9.80726257	4.633070866	32.88961749	32.08145161	4.023684211	35.88031496	31.89545455	35.56902174	33.99868421	4.353804348	35.29880952	3.576829268	4.067045455	26.91710526	29.15731707	5.626589595	37.43037975	4.417127072	34.22287582	7.538797814	6.710119048	33.99411765	28.60778443	0.8333333333	9.334265734	4.01459854	6.543262411	10.12486486	8.833128834	8.50862069	11.84751381	28.66862745	32.16482759	7.919858156	39.42459016	8.239490446	9.21257485	10.47012195	3.968148148	6.312222222	9.980446927	4.732867133	4.061827957	7.165027322	31.64657534	26.14751773	30.36888889	18.07877095	16.90647482	4.132768362	9.358823529	30.72159091	30.80625	20.84592593	28.86514286	8.31	2.596527778	7.225945946	38.92123288	5.557608696	34.32756757	15.10714286	3.965053763	5.392222222	43.68076923	3.768888889	4.844198895	5.769090909	9.458928571
981	Chr2	10194299	10194669	3.238095238	34.8271028	34.39206349	4.76031746	2.938947368	3.719642857	23.8655914	27.61084337	1.052631579	45.07857143	30.1	34.41792453	3.61	3.62745098	34.82820513	2.917307692	4.497590361	30.82063492	32.97419355	2.833	21.93823529	2.554347826	51.71463415	3.97875	3.397468354	20.95142857	20.21666667	0	0	0.7462686567	0.1605769231	2.185321101	3.626126126	3.979591837	5.0375	23.94953271	16.75454545	1.630434783	27.05342466	1.82804878	4.613846154	1.905263158	5.58440367	6.315789474	3.777083333	1.444444444	2.147747748	5.263106796	23.75675676	31.54823529	31.90107527	13.13693694	10.00434783	0.2083333333	4.261363636	1.228421053	0	0.1436781609	0.5010526316	5.518446602	5.035779817	1.310909091	30	1.888181818	30.84343434	3.62970297	0.9018018018	0.699047619	20	6.120408163	2.696907216	2.058024691	3.270666667
982	Chr2	10238948	10239522	12.96666667	58.33333333	NA	10.662	NA	9.523809524	49.60238095	53.09428571	2.955913978	41.90571429	50	39.00851064	50.34827586	NA	53.50526316	NA	23.12857143	43.54941176	45.46170213	NA	NA	12.47906977	73.80857143	NA	9.259259259	NA	NA	NA	0	NA	NA	6.25	0	NA	0	37.5	NA	21.21830986	NA	NA	NA	5.102040816	3.246875	NA	15.23766234	NA	0	NA	NA	40.45384615	NA	7.886111111	21.60654206	24.14897959	0	48.87352941	16.11	55.728125	39.45360825	37.55619048	3.960215054	26.66744186	80	6.25	43.01122449	NA	5	0	NA	16.18857143	5.209375	NA	28.33333333
983	Chr2	10254875	10256117	1.815277778	45.44144144	35.70289017	16.66701031	4.595594714	1.808527132	27.6971831	30.41434109	4.137438424	27.55639535	38.21987952	34.15868263	42.66808511	9.245890411	36.79957806	3.488372093	16.38893443	28.78923767	31.51255411	20.86734694	34.64742268	8.020093458	2.777777778	11.41345291	6.450471698	32.85024876	35.91658537	2.056493506	2.052898551	4.767785235	4.292121212	5.99691358	6.650869565	4.556175299	8.420588235	26.11333333	27.62914798	5.150819672	31.01348315	8.749090909	17.7675	16.73580247	5.875	6.933755274	18.7	2.606072874	2.657432432	3.475949367	30.7617284	21.675	42.90178571	14.68153153	12.87731481	5.321	11.80324324	31.74137931	46.334	38.09375	18.61597222	15.79677419	5	16.07091633	38.41657459	15.51637427	30.98258929	14.56100629	1.038848921	6.61042471	34.09090909	6.559893048	18.0993865	1.914942529	4.384236453
984	Chr2	10306118	10306344	0	19.81111111	27.26363636	1.666666667	0	0	61.52105263	0	0	12.5	49.97837838	47.98421053	47.55333333	0	51.83414634	0	12.3	36.10980392	47.00769231	0	50	0	50.01538462	0	NA	NA	100	0	0	0	0	0	0	0	NA	31.81818182	100	0.835	NA	0	0	0	NA	1.351351351	0	0	0	0	33.32222222	58.03636364	NA	6.25	0	0	0	23.75	NA	NA	33.33043478	0	0	0	31.59583333	0	48.13409091	NA	0	0	NA	0	0	0	NA
985	Chr2	10317773	10318727	1.606626506	23.86949153	29.50839161	3.03030303	1.157222222	3.155752212	49.38990826	40.66075269	0.8877192982	34.75789474	35.22266667	47.89919355	47.82808989	1.910344828	31.75842697	5.838216561	2.437603306	34.10927152	37.77181208	5.446315789	36.83881579	4.891573034	29.93289474	1.137885463	4.707344633	47.99417476	35.73790323	0.8421348315	2.941176471	4.6859375	0.6329113924	2.518131868	2.82	3.412286689	5.854863813	23.35703704	21.84551282	3.160849057	48.75	4.229583333	3.611627907	4.589130435	0.5270408163	2.34223301	6.753921569	1.020942408	0.4829787234	0.6156716418	39.3978355	35.03818182	44.17136752	9.839316239	34.62822967	1.959044369	9.497435897	39.93636364	29.74307692	34.51567164	30.96666667	7.363084112	1.389166667	1.640163934	34.77350427	4.120469799	40.8671875	4.526294821	1.457727273	3.286956522	40	7.342777778	2.141796875	2.497637795	2.12887931
986	Chr2	10436023	10437408	1.445454545	29.96666667	31.8034632	2.431147541	1.241568627	1.668115942	32.14285714	27.71875	0.2717391304	31.9	35.50941176	35.04311111	18.18181818	0	45.87699115	0.8560311284	11.39894366	25.48980892	32.47955975	2.996788991	16.72205882	2.002713178	NA	NA	NA	NA	34.30582524	0	1.063829787	0.1351351351	1.030635838	0.581981982	3.408038585	5.360754717	4.327307692	29.60537634	17.04039735	2.153846154	18.81649485	2.571428571	10.08479532	13.81916667	0.8333333333	0.8002824859	5.768539326	2.802542373	2.596590909	0.7066964286	17.58503937	27.2329932	NA	8.627034884	19.19111111	14.115625	0	10	NA	NA	NA	8.210661765	0.5846975089	0.3470031546	NA	2.54483871	33.22322835	NA	0	1.284864865	38.42925532	2.750403226	NA	NA	1.540217391
987	Chr2	10490805	10491900	NA	NA	0.150257732	0.06510416667	NA	NA	0	NA	2.56910828	43.85726496	37.53527273	NA	0.7690104167	2.873522459	0.2653571429	2.541666667	0.1721271394	0.1612903226	0.1344720497	NA	16.37697674	6.397402597	NA	0.06451612903	0	0.1530546624	NA	NA	NA	NA	NA	NA	0.1761574074	0.2606635071	0.09734748011	0.2638755981	0.4165730337	0.1061007958	0	NA	NA	0.09090909091	3.507518797	0	NA	0	0	0.08786279683	0.06493506494	0.04798850575	NA	NA	NA	0.04642857143	NA	0	0	0.2458715596	0.585443038	NA	2.431835206	0.07258064516	NA	NA	0	NA	NA	NA	0	5.168245125	NA	NA	NA
988	Chr2	10547618	10549464	0	0.1310861423	27.18035714	0.06121323529	0.1229508197	0.1053797468	21.0556338	0.3451977401	7.120412371	23.16054795	30.26145455	0.4905277402	1.159296482	10.46539162	5.381420765	8.83273703	1.128055077	1.93269962	1.48255132	6.666666667	27.25039841	10.652	0.03150943396	6.017931034	3.899801193	23.79241379	25.75835544	0.9728426396	0	0	0	0.06713709677	9.51920904	10.01910331	15.80665281	24.60081136	19.55851703	9.780821918	24.85029586	2.191695502	6.066567164	0	12.35428571	7.992436975	1.701730769	0	0.1132026144	9.314446529	17.74632035	1.404431315	0.03445783133	0.03671071953	0.1805054152	0.1444130127	0	0	0.8684863524	0.8334285714	0.6043024772	0.3334285714	12.98174274	6.35	25.95265306	4.235314092	26.64854369	0	0.09313099042	0.03900156006	0	15.87352941	5.401692047	3.315916955	0
989	Chr2	10595605	10598190	NA	NA	34.97199148	8.365280665	NA	11.11111111	100	32.59874372	5.842871094	33.77879162	35.60559211	35.07467949	36.45518987	9.999255583	32.30765125	9.450649351	11.37236025	37.47900677	36.73842282	10.94625177	30.24883268	11.78432671	34.16103093	5.210526316	7.673352034	28.43297872	34.21526232	NA	25	NA	NA	NA	11.07634409	11.12666667	12.21164659	33.36553966	25.64310897	8.354988124	34.32357143	8.687721893	8.988021534	10.18721374	6.341847826	10.82255193	12.66198083	7.905470085	7.650937155	11.06372283	23.04383358	32.05875252	36.46019608	6.308938547	22.81932773	7.492921348	8.233592737	28.37358491	21.49982456	26.88515742	19.30141844	14.49473684	6.284163347	8.83546798	30.76436421	5.693818544	32.72016895	8.644429708	10.60606061	6.976744186	25.03403694	9.89987013	7.355581948	6.70512091	NA
990	Chr2	10599265	10603067	0	35.53823529	36.20809834	5.600100705	0.8544871795	1.079136691	39.68614232	34.10013643	1.939133858	33.61187739	32.63945652	35.93558201	39.74804469	8.43178744	41.15225653	10.29777015	10.62103408	37.9543514	40.04951989	4.089565217	31.71020942	9.4656917	35.32336449	3.245062696	4.655635063	29.39828283	34.23315565	0	1.948051948	0.2958579882	1.19047619	0.7783018868	9.389985795	10.11451737	10.56125227	32.06781083	31.48733536	11.75464169	30.28861538	3.283050847	3.280388151	7.170873786	1.536666667	10.3991453	12.59911348	6.026067747	5.99491833	7.879610751	18.11205534	43.02358003	34.06052948	7.315384615	17.02149945	3.947231834	1.639473684	27.23532875	20.24366374	27.76973848	22.34226069	11.35769231	2.622668688	9.683724236	30.98528585	1.356450352	36.67642045	4.752715121	0	1.223412698	36.25192308	11.47139108	4.339799846	3.881188119	0.8720930233
991	Chr2	10604032	10604603	NA	NA	35.08407407	2.459345794	NA	NA	39.09382716	41.20210526	3.38962963	34.82256809	32.13846154	50	35.04300518	2.682608696	32.35	3.725	2.495979899	44.84329897	39.0631016	2.396078431	36.55967742	7.332828283	39.81782609	3.198534799	2.795970696	30.46640927	39.79591837	NA	NA	NA	NA	NA	2.519708029	2.932677165	3.441463415	37.20147059	27.6	2.906227106	36.74698795	2.141004184	1.156613757	2.866367713	3.184860558	3.051459854	0	2.953435115	4.378764479	1.718061674	16.11126761	37.11066667	42.27627119	4.638951311	18.10769231	3.183404255	2.050922509	30.15508475	17.26160714	30.16304348	18.13397129	5.110666667	2.989781022	2.21884058	36.14920635	1.320446097	32.52185185	3.511764706	NA	NA	37.27557252	4.658515284	2.429304029	1.607894737	NA
992	Chr2	10604985	10606575	19.04285714	33.33333333	33.51309524	9.505649718	NA	0	34.34090909	34.45555556	5.099095841	33.09696356	34.51598837	45.8537037	35.2785124	10.39075426	32.52714777	11.07590028	10.84104683	35.86425703	37.23568905	10.88200692	29.07184466	13.86801541	31.13463115	5.419298246	9.224603175	27.73194444	35.02597403	NA	18	25	NA	20.12195122	9.629344262	11.66837782	14.0517134	34.98725	30.20360825	8.077609108	35.56829268	11.05521628	8.777380952	9.565638767	4.809839357	10.04013378	9.038624339	8.878504673	9.729577465	12.44632911	21.86603261	35.70555556	32.30644391	4.328942486	16.25014925	8.224568138	3.511914062	28.06431925	22.45575916	28.56635514	17.37102397	13.63178808	5.893368237	8.365562914	30.8258547	6.136790607	31.50049834	7.870522388	4.545454545	17.51794872	30.87756098	12.77355212	6.566666667	5.964717742	NA
993	Chr2	10686155	10686244	0.65	17.52758621	10	0	1.355172414	0	27.94482759	28.5	0.55	10	8.320689655	6.034482759	20.77586207	0	0.8	2.083333333	0	0	0.9862068966	0	23.004	0	26	0	0	0	24.36896552	0	1.148275862	6.054545455	0	2.127586207	0	0	0	21.96818182	12.8	0	26.61034483	0	0.6896551724	3.846153846	0	0	0	0	0	0	15.8	0	20.87894737	9.879310345	30.63448276	0	0	0	14.28571429	8.33	23.89655172	0	0	0	0	0.6896551724	7.857142857	0	0.6896551724	0	30.55555556	0.7407407407	0	0	0
994	Chr2	10687005	10687772	0.08882978723	40.34177215	18.88933333	0	0	0	12.74558824	23.33454545	0.4201680672	12.498	29.64050633	14.514	7.276119403	5.983333333	30.4950495	3.06122449	0.09900990099	27.48819444	32.33559322	0.8538461538	14.97848101	5.696202532	15.57058824	0	0	19.82962963	11.166	0	0.1315789474	0	0	0	0	3.679381443	4.78525641	21.09931507	11.12988506	0	23.41944444	0	0	0	0	0	0	0.1479289941	0.1904522613	1.779166667	8.932432432	27.12264151	26.55116279	0	23.75443038	0	0	0.7572727273	1.173863636	10.95263158	2.030252101	0	0	0.04300518135	14.74423077	0	25.38622449	3.636363636	0	0.07229437229	16.10588235	7.823497268	0.4385964912	0	0.3269607843
995	Chr2	10776208	10776838	0.3246753247	8.125139665	NA	NA	0.476	0.8849557522	NA	24.19795918	NA	NA	24.63846154	11.00679012	29.81705882	NA	21.13522013	NA	0.6756756757	24.44476744	17.88258065	0.1056962025	NA	0.6597222222	NA	0.473964497	0	19.75689655	11.52890173	0	0	0.4807692308	0.3331428571	0.2602272727	NA	0.5454545455	0.4121794872	23.67950311	17.85078125	NA	26.33986014	0.2409638554	1.666438356	NA	NA	NA	2.171311475	0.3835526316	0.3943181818	1.021787709	15.59545455	25.3525	21.95478261	3.146496815	18.33306452	1.027067669	0.5015037594	25.1505814	28.8416	8.647169811	31.79053254	0.4370629371	NA	NA	30.95028249	0.4234636872	NA	2.641666667	0.4540880503	0.2777777778	NA	1.602307692	0	0.4863354037	0.4910614525
996	Chr2	10796664	10797351	9.785714286	26.90571429	26.96931818	12.24819277	7.593333333	1.971830986	37.13884892	35.91724138	7.77027027	27.5	18.5671875	40.06666667	29.95662651	5.472881356	33.58629032	5.629007634	5.2928	25.69158879	28.2	7.173076923	25.00940171	6.859615385	43.7968	4.969924812	6.917924528	46.19772727	29.22242991	0	17.85714286	9.821428571	1.5	1.923076923	8.228318584	6.291304348	10.378	24.31689189	24.18639456	6.687903226	28.48571429	7.105	7.12892562	12.67058824	7.053535354	8.306578947	12.16818182	6.954887218	6.679605263	5.348666667	27.45075758	34.20153846	26.00243902	12.94179104	18.154	6.688157895	5.084745763	28.92857143	54.54545455	24.65604396	22.94383562	9.624	7.987735849	6.607042254	32.61111111	6.85648855	25.88014184	7.148484848	5.895918367	5.454545455	43.25729167	6.295555556	7.424576271	6.219565217	11.36363636
997	Chr2	10806711	10807722	0	0	54.25540541	7.723170732	NA	NA	35.78601036	0	2.941176471	16.66666667	34.002	0	0	10.4	41.13097826	19.17281553	13.91441441	38.07765152	35.70060976	22.674	47.54358974	2.237962963	62.7075	3.997244094	6.608424908	42.95909091	43.78541667	NA	0	0	NA	11.11111111	24.07407407	9.282432432	11.61886792	27.45870968	49.13669065	12.71069182	33.33170732	27.83402062	21.0440678	24.73571429	0	17.59555556	12.5	1.963565891	10.17238095	15.59807692	39.98965517	39.811875	54.41807229	13.38333333	42.16268657	0	15.07058824	0	NA	NA	0	5.263157895	1.633333333	14.07425743	53.73529412	9.461611374	56.66666667	15.58686869	5	0	60.20487805	2.537313433	13.90961538	6.349473684	0
998	Chr2	10856257	10856718	0	0	0	27.15121951	0	0	0	0.2522727273	0	0.462962963	0	0	NA	0.0946969697	0.3171428571	0	0	0	0	1.121153846	0	0	0	2.281052632	8.571428571	25	16.775	0	0	0	0	0	0	0.9900990099	0	0	0.3125	0.1893939394	0.6024096386	1.492537313	6.451612903	10.56627907	0	0	0	0.6944444444	2.271818182	2.090909091	1.374226804	0	0	0	0.495049505	0	0	NA	NA	NA	NA	0	0	0.07911392405	0	7.1568	0	0	0	0.1459854015	24.34473684	6.479365079	0.2729508197	0	0
999	Chr2	10933181	10933225	NA	17.672	0	0	0	0	45	35.60454545	0	35.71428571	60	0	1.837931034	0	53.57142857	0	0	46.15384615	37.82307692	0	0	0	32.004	0	0	25.00384615	0	0	0	0	0	0	0	0	0	0	0	0	0	NA	0	0	0	0	1.379310345	0	0	0	0	48	NA	0	26.92307692	0	0	0	0	0	0	0	0	0	0	0	7.483333333	0	0	0	28.8875	0	0	0	0
1000	Chr2	10935228	10935431	0	17.44333333	24.1025641	1.955263158	2.530357143	5.092592593	38.42407407	31.78139535	0	23.665	25.92153846	36.38644068	25	3.503389831	19.86923077	3.630645161	1.36557377	29.49302326	17.4234375	1.475409836	34.02368421	2.193650794	31.6375	3.7	0.5772727273	21.5295082	20.59811321	3.75	3.702777778	0	1.146296296	1.15	0	1.153846154	0.7189655172	18.42153846	9.220967742	1.808474576	23.50454545	0	0.5	0	2.185245902	0.4872727273	4.343636364	3.667692308	3.071428571	1.171875	10.16296296	26.4326087	29.05818182	0	15.44634146	4.03	1.666666667	22.02741935	21.50322581	0.6529411765	10.62941176	2.729824561	0	2.044615385	33.09285714	0	24.77538462	7.515686275	3.064615385	0.6784615385	12.15526316	0	0	2.553225806	3.695652174
1001	Chr2	10970654	10970762	0	10.52631579	28.57142857	0	0.3553191489	0	34.7826087	21.05263158	0	33.33461538	24.5	23.26458333	20	0.2803921569	26.66571429	0	0.4545454545	16.07142857	16.44736842	0	17.85714286	0	12.87954545	0	0	20	20.73170732	0	0	2.426086957	0.5555555556	2.173913043	0	0	0	21.36363636	7.666	0.3636363636	21.334	0	0	1.585714286	0	0	0.3092592593	0	0	0.6166666667	24.165	21.69811321	14.64545455	2.222222222	21.32075472	0.7142857143	0	0	7.222222222	2.173913043	9.36875	0	0.3036363636	0	19.3877551	0.8981132075	21.28363636	3.672222222	0	1.951851852	50	0	1.009090909	0	0
1002	Chr2	10977946	10978062	0	25	30.54347826	0	0	0	12.47575758	35.49090909	1.219512195	32.60869565	24.41041667	NA	23.52941176	0	37.03888889	0	1.585714286	29	38.33333333	0	28.125	0	35.29555556	0	0	30	18.668	3.409090909	0	0	0	0	0	0	0	12.64482759	8.333333333	0	16.66666667	0	1.214583333	0.5319148936	0	0	NA	0	0.4651162791	0	13.57142857	33.33428571	10	3.876744186	22.07297297	NA	0	NA	0	0	NA	NA	0	0	28.82083333	0	24.22708333	NA	0	0	28.57142857	0	1.666666667	0	0
1003	Chr2	11052250	11052457	0.5681818182	44.63521127	4.545454545	NA	0	0	0	NA	0	9.805882353	35.18444444	NA	21.90285714	0	25.49552239	0	0	0	9.154098361	NA	33.95185185	0	37.76136364	0	0	26.45555556	NA	0	0	0	0	0	0	0	0	3.632	0	NA	NA	NA	NA	NA	0	0	NA	0	0	0	0	3.925714286	NA	NA	NA	0	NA	0	0	0.9375	2.203389831	NA	0	NA	NA	NA	NA	NA	0	0	NA	0	NA	NA	0
1004	Chr2	11058204	11058570	2.122641509	46.68701299	38.76046512	1.261682243	1.630434783	1.3875	36.52173913	18.08510638	0	35.67096774	52.01149425	49.88083333	39.45454545	1.356363636	38.72647059	0.8538461538	1.17107438	25.43859649	19.85294118	0	0	2.291056911	46.64032258	1.265822785	0	41.56341463	22.53809524	0	1.125675676	0	0	0	1.31147541	1.454347826	1.563716814	32.91666667	18.86184211	0	35.52957746	0	0	1.420192308	1.300900901	0.9058252427	1.127777778	2.334	1.533944954	0.7796460177	38.15762712	30.51489362	30.05737705	13.77886179	23.85321101	3.223770492	2.337113402	36.91603774	45.3528	32.02321429	32.9712	0.8087378641	1.744859813	2.18442623	41.09726027	0	39.49098361	7.820560748	0	0.4275	34.334	1.494845361	0	0	2.409638554
1005	Chr2	11065202	11065245	0	29.66666667	41.03076923	0	0	0	40.51111111	32.35294118	0	34.45294118	47.5	0	10.98333333	0	41.66666667	0	4.545454545	50	47.91875	0	31.25	0	0	0	0	37.96111111	36.90714286	0	0	0	0	0	0	0	0	25.76	33.85625	0	35.71428571	0	0	0	0	0	0	0	0	0	46.66666667	43.79444444	47.225	2.666666667	20	0	0	0	3.611111111	0	4.627777778	0	0	0	29.41176471	0	26.52222222	0	0	1.111111111	40.27777778	0	0	0	0
1006	Chr2	11119138	11119749	4.015436242	28.74923077	24.62384106	7.294155844	2.630508475	3.079347826	25.24264706	28.55842697	1.734254144	26.00133333	28.33303571	26.19234973	32.26961326	7.282248521	23.63442623	3.668656716	4.263571429	29.35568182	31.27411765	2.569642857	27.01428571	5.560248447	30.19306358	3.456790123	4.134108527	27.41677852	30.35634921	0	1.4664	1.769753086	0	0.1275862069	2.700909091	5.510429448	4.522988506	29.04944444	24.25135135	0.6493506494	29.61088435	0	3.394814815	6.890384615	2.024025974	2.838953488	6.932638889	6.201898734	5.175257732	3.647058824	28.38227848	33.21805556	32.81551724	15.17164179	27.08333333	4.04507772	4.843410853	26.3382716	22.85809524	26.84789916	28.84516129	6.163687151	3.548663102	3.011242604	32.48115942	1.580434783	35.03478261	7.398285714	0	0.07222222222	24.18344828	7.80070922	2.884455959	3.129319372	2.427222222
1007	Chr2	11123615	11123805	NA	34.61538462	NA	0	0	NA	6.25	34.86842105	NA	55	57.14285714	0	NA	0	NA	0.812195122	0	NA	44.00526316	0	50	0	52.89444444	NA	NA	NA	69.332	NA	NA	NA	0	0	0	0.5370967742	0	NA	NA	NA	0	0	0	0	NA	NA	0	0	NA	0	13.04347826	47.67865169	NA	0	44.73684211	NA	0	0	NA	8.75	22.36842105	0	0	0	50	1.280769231	NA	16.71666667	0	0	NA	0	0	0	0
1008	Chr2	11128785	11129923	NA	NA	31.74827586	2.268722467	NA	NA	25.64072581	21.50483871	1.23755102	24.04727273	25.76530612	37.01176471	30.79130435	2.423636364	23.59648241	1.548076923	2.336334405	19.4556962	23.52035714	0	20.75471698	1.741947566	33.66533333	0	0	23.88547009	22.92763158	NA	NA	NA	NA	NA	2.962761506	1.636111111	0.3937007874	24.68770053	19.6254902	NA	24.76095238	0	2.290076336	0.3984063745	0.1316205534	3.059205776	0.7853403141	0	0	1.125482625	23.54662577	23.19465021	18.9453125	7.183214286	19.19637097	1.858565737	2.888666667	26.66938776	27.43818182	22.63069307	21.59504644	2.93040293	0.3267477204	NA	26.02512315	0.1337349398	NA	6.269191919	NA	NA	25.29226519	2.775510204	1.26754717	1.480412371	NA
1009	Chr2	11244739	11244798	7.204545455	0	0	0	0	0	0	0	0	0	0	0	0	0	0	0	0.7590909091	0	0	5	0	0	0	0	0	0	0	0	0	0	0	1.136363636	0	0	0	0	0	0	0	0	0	0	0	0	0	NA	4.472727273	0	0	0	0	0	0	0	0	0	0	0	0	1.136363636	0	0	0	21.03636364	0	0	1.705	20.58181818	0	0	0	2.777777778	0
1010	Chr2	11266919	11267262	0	49.03188406	NA	0	0	0	45	NA	NA	NA	NA	22.91666667	33.33333333	0	26.92307692	0	0	51.38645833	39.43191489	NA	NA	NA	NA	0.2808988764	0	49.27391304	NA	0	0.4897058824	0	0	1.270238095	NA	NA	NA	NA	NA	0	NA	NA	NA	0	NA	NA	NA	NA	0	NA	NA	47.01195652	NA	NA	NA	NA	0.3289473684	NA	100	NA	NA	0	NA	0	44.75853659	NA	33.30895522	8.064516129	0	0	30.55555556	NA	0.8325	0	0
1011	Chr2	11285092	11286875	0	25	29.57202216	8.828378378	0	0	8.333333333	29.5825	6.336170213	17.57808219	50.88510638	36.09327731	0	NA	29.5506993	0	6.701791045	32.67667638	31.70409357	19.44444444	NA	6.361818182	50	0	NA	NA	15.625	0	2.380952381	0	0	NA	6.053296703	0	NA	16.66666667	NA	NA	0	38.17419355	3.846153846	10.31587302	6.633103448	5.121643836	4.716981132	0	0	5	NA	28.57857143	18.93863636	6.668	14.14242424	0	2.135897436	NA	NA	0	NA	13.38688525	4.456741573	2.130232558	NA	18.45	30.10645161	3.3225	NA	0	53.76129032	0	NA	NA	0
1012	Chr2	11298265	11298529	0	38.4527027	38.70444444	0	0	0	36.50952381	39.51333333	0	31.62428571	43.884375	52.7969697	27.72911392	0	39.32741935	2.781690141	0	29.24366197	29.14512195	0	37.06101695	0.243902439	35.57755102	0	0	44.9195122	33.61509434	0	0	0	0	0	0	0	0.9803921569	26.92068966	22.12857143	0	41.69452055	0	0	0	0	0	0	0	0.1606741573	0	24.26321839	47.336	43.18965517	14.325	26.46911765	0	0	0	22.06666667	13.04736842	40.37021277	0.3378378378	0.1722891566	0.3220930233	33.71458333	0	37.20813953	2.297701149	0.1876404494	0	52.19210526	0.17875	3.260869565	0.7575757576	0.4716981132
1013	Chr2	11326881	11329077	4.744055944	30.01312849	2.313888889	8.595870206	4.729157175	6.292097264	26.70947547	42.03406593	6.974035088	41.583	33.85295082	28.98695652	28.32998478	8.166451613	24.66531165	3.917041801	1.947841105	29.42831169	29.97344754	6.665116279	23.6927673	5.026037196	27.43589744	7.103825137	5.449429658	31.96702128	27.52808989	3.079643766	2.433636364	6.593421053	4.0252149	3.866492147	13.63636364	1.561263736	4.342009132	16.29807692	5.180701754	2.085611511	23.89076923	7.208860759	7.174090909	7.475852273	3.443217666	0	4.063414634	0.5946428571	5.46875	2.334367542	12.99811321	29.62407767	17.97130435	13.33482428	14.62136752	2.418222892	3.065137615	16.68673621	23.58894472	21.99171123	32.19337748	21.42857143	4.814285714	1.02628866	0	5.020327103	29.18764045	9.09295302	4.345219124	5.626706827	27.37365591	4.581898067	NA	0	4.962148338
1014	Chr2	11344499	11344547	0	2.222222222	23.95625	0	0	0	17.22222222	17.57647059	0	33.33333333	75	19.4	20	0	26.92307692	0	0	37.1	38.01875	0	31.10555556	0	21.79230769	0	0	27.5	24.24545455	0	0	0	0	0	0	0	0	39.8875	7.847058824	0	55	0	0	0	0	0	0	0	0	0	11.52	35.37222222	34.84545455	2.777777778	24.98333333	0	0	0	10	16.66	31.59444444	1.388888889	0	0.5055555556	25	0	29.44444444	2.664705882	0	0	0	0	0	0	2.777777778
1015	Chr2	11346330	11346694	0	5.184375	6.730769231	0	0	0	34.43454545	22.16981132	0	5.847368421	26.99857143	0.15625	26.3987013	1.531578947	26.90238095	0.2976190476	1.490909091	21.95263158	20.5423913	0	17.40823529	0.5882352941	0.1302083333	0.1835164835	0.390625	24.42363636	5.240909091	0	0	0	0	0	0	0.1290697674	0	23.3106383	16.11232877	0	35.21639344	0	0	0	0	0	0	0.3205128205	0	0	20.86321839	31.36162791	30.14067797	3.966197183	3.740816327	0.3505263158	1.843529412	14.54947368	14.97333333	4.238095238	7.763855422	0	0	0.4670588235	3.586075949	0.1915789474	4.674712644	4.346376812	0	0.2645833333	0.925	0	0	0	0
1016	Chr2	11372896	11373410	0	28.13647059	25.27244898	0.346875	1.5625	0	20.62403846	29.59081633	0	27.80952381	32.35632184	30.61818182	9.88559322	0.1728	30.33669725	0	0.2822033898	19.59333333	26.54098361	0.1550387597	24.42727273	0.162601626	30.71641791	0	0	32.19615385	23.68916667	0.2873563218	0	0	0.4826086957	0	0.3083333333	0.4484615385	0	14.96851852	5.715748031	0	24.42083333	0	0	0	0.1960784314	0.4940677966	0	0	0.06058394161	0.3741573034	23.25061728	22.4890411	31.69793814	5.53852459	1.19047619	0.09880952381	0	3.530508475	5.935	1.159793814	7.746875	0.1964705882	0.4368932039	0	21.88673469	1.287591241	27.94732824	0.9916666667	0.4111111111	0	30.87045455	2.012068966	0	0.2173913043	0
1017	Chr2	11406576	11406638	0	42.85714286	42.30769231	0	0	0	18.69565217	20.50869565	0	16.66875	15.10625	0	22.17391304	1.447826087	30	0	0	17.96875	24.63913043	0	33.07142857	0	0	0	0	18.42105263	21.95652174	0	0	0	NA	0	0	0	0	19.20434783	15.2173913	0	11.51363636	0	0	2.08125	0	0	0	0	0	0	10.46190476	23.35217391	14.5875	3.669565217	20.63809524	0	0	0	0	NA	24.24545455	0	0	0	21.59565217	1.086956522	15.80869565	2.631578947	0	0	27.77777778	0	0	0	0
1018	Chr2	11482908	11482969	0	28.57142857	20.728125	0	0	0	26.66666667	16.11	0	NA	19.35483871	0	0	0	7.692307692	0	0	24.553125	30	0	19.62608696	0	26.66666667	0	0	18.18181818	18.47826087	0	0.6666666667	0	0	0.78125	0	0	1.040625	0	0	0	0	0	0	0	0	0	0	0	0	0	0	22.668	20	12.5	23.10909091	1.290322581	0	0	0	0	0	0	0	0	19.11764706	0	19.01875	0	0	0.625	0	0	0	0	0
1019	Chr2	11487350	11487472	0	26.07317073	23.03030303	0	0	0	21.34561404	26.51515152	0	33.40909091	31.54821429	19.94107143	16.28863636	0	24.13793103	0	0	33.33333333	29.74222222	0	21.878125	0.641025641	30.3030303	0	0	28.80350877	17.88780488	0	0	0	1.428571429	0.4385964912	0	0	0	24.45652174	13.65614035	0.5	NA	0	0	0	0	0	0	0	0	0	16.41521739	71.42857143	30.668	0	29.16607143	0	0	0	2.775	11.30714286	26.35263158	0	0.2232142857	0	29.63913043	0	7.421428571	2.28627451	0	0	14.28571429	0	0	0	0
1020	Chr2	11619297	11619741	NA	NA	38.97179487	0.5769230769	NA	NA	38.6923913	33.26236559	2.624657534	32.54615385	37.42772277	NA	44.61139241	7.425	54.8725	2.898550725	5.191304348	32.67078652	39.0939759	0	33.52045455	1.049367089	35.60454545	NA	NA	NA	25.4293578	NA	NA	NA	NA	NA	2.272477064	5.229245283	7.047272727	31.22522523	13.51826923	2.469411765	41.8030303	3.672815534	1.486746988	5.533333333	2.346666667	4.728378378	NA	0.5681818182	3.743396226	1.097560976	23.25822785	31.95875	23.40425532	8.210280374	22.6076087	4.89875	1.282051282	33.36262626	26.67816092	45.27027027	22.17261905	NA	2.676923077	3.67	53.36825397	1.108653846	37.74090909	0	NA	NA	45.05339806	7.504347826	1.7265625	6.071428571	NA
1021	Chr2	11645697	11646312	3.195488722	22.32735849	39.26086957	0.2107594937	4.107894737	0.7239130435	16.88205128	24.07846154	2.66627907	28.47716535	26.28865979	0	30.12413793	2.405633803	31.48947368	2.905921053	6.84159292	35.07567568	30.06595745	0	12.22133333	5.159411765	20.75192308	2.071621622	5.3375	23.71923077	4.621022727	0.4757142857	2.173913043	2.656521739	4.022988506	0.333	4.603846154	5.339175258	6.147126437	21.08060606	19.00324675	4.483333333	31.29150943	0	0	0	3.58490566	6.128	0	2.966055046	4.037948718	2.713178295	14.24701987	25.48941176	33.33255814	7.096385542	14.41825397	2.008510638	11.80833333	7.56870229	14.90740741	4.166666667	19.88359375	0	3.541566265	3.228571429	12.39230769	0	33.76632124	10.14519231	2.110948905	0.1625730994	0	4.124840764	0.4688622754	3.722580645	5.435779817
1022	Chr2	11758379	11758454	0	2.631578947	0	0	0	0	3.007317073	0	0	3.334090909	0	0	0	0	6.943333333	0	0	28.09428571	37.24772727	0	0	0	0	0	0	15.28055556	0	0	0	0	0	0	0.5681818182	0	0	0	0	0	0	0	0	0	0	0	0	0	0	0	0	30.95238095	15	0	0	0	0	0	0	0	0	2.272727273	0.575862069	0	13.19772727	0.5681818182	8.929545455	1.937209302	0	0	42.42727273	0	0.4545454545	0	0
1023	Chr2	11762072	11762767	0.1131221719	0.08308457711	0	0	0.06842105263	0	0	0	0.6501901141	1.028378378	5.386818182	35.30491071	0.06816326531	0.1077586207	0	0.0702247191	0	0	0.1937984496	0	0.1196172249	0.7471698113	3.243712575	0.09259259259	0.1141552511	0.09174311927	0	0	0.7753488372	0	1.543055556	0.4443478261	0	0.1715447154	0	0	0	0.1372623574	0	0	0	0	0.4680851064	0.1290697674	5.484848485	0.1777777778	0.2273764259	0	0	0	0	0.1704379562	0	0	0	0.07604562738	0.2941176471	0	0	5.128957529	0.2554744526	0.06836363636	0	0.052	0	0	0	0.6685823755	0.09302325581	0.1842696629	0.04549180328	0.2401544402	0
1024	Chr2	11786634	11787342	NA	NA	42.86470588	0	NA	NA	43.0488189	45.63965517	1.14010989	31.63179191	27.38214286	44.97951807	39.0422619	0.1113333333	38.28961039	0.2190789474	1.534883721	31.60172414	29.83897436	0.1805263158	34.03669725	NA	47.2	2.117857143	5.319148936	24.69454545	31.10635838	NA	NA	NA	NA	NA	0.307253886	0.3067484663	0	32.04305556	22.13391304	0.08719512195	37.75061728	0.185	0.4430851064	0	0.5670103093	1.34744898	NA	NA	NA	0.3205128205	38.05	31.8504	32.97777778	2.954601227	22.51346154	0	0.1192857143	31.434	27.27272727	13.12021277	24.76349206	0	0.3626943005	0.03010204082	39.00081967	0.2613065327	35.12791878	8.343225806	NA	NA	53.125	0	0.08928571429	0.1941747573	NA
1025	Chr2	11867169	11868261	7.149431818	36.24114583	22.96627907	NA	7.603333333	7.188461538	NA	26.69491525	2.512562814	32.54705882	29.02085308	NA	NA	7.393818182	36.75888889	7.113681592	6.668765743	32.88345865	42.4863388	5.680169972	36.63664122	3.251698113	33.86418605	5.398743719	7.365055762	31.66120401	33.47095436	6.682426778	7.317073171	8.38974359	7.63	6.78962963	3.590118577	6.791878173	8.2062954	34.59285714	24.5325779	4.059459459	43.15956284	10.99509202	5.851082251	NA	1.428571429	4.33046595	NA	4.861309524	4.76763285	6.020997375	33.95664336	36.15944056	46.02596154	11.08	30.88351254	NA	7.886868687	NA	NA	NA	NA	NA	2.47255814	3.122690763	NA	3.120325203	37.87974026	10.20661479	6.145801527	8.580602007	NA	4.725373134	NA	NA	5.37037037
1026	Chr2	11879845	11879881	0	26.66666667	31.11111111	0	0	0	29.21052632	30.52631579	0	100	27.94117647	15.35263158	28.59473684	0	33.33333333	0	0	30.55555556	21.97692308	1.752631579	29.82631579	0	30.55555556	0	0	30.20625	27.77777778	6.226315789	0	1.43	0	0.7526315789	0	0	0	26.04375	11.10666667	0	16.66666667	NA	0	0	0	0	0	0	2.631578947	0	23.95625	25	40	7.457894737	15.38461538	0	0	0	3.636363636	9.261111111	10.9375	0	0	0	30.26315789	0	20.52631579	11.10833333	3.125	0	25	0	0	0	0
1027	Chr2	11891309	11891520	1.694915254	0.2166666667	27.87413793	0	0	0	0	0	0	25.34468085	0	4.418181818	0	0	0	0.3225806452	0	2.941176471	10.25384615	0	0	0	0	0	0	0	0	0	0	0	0	0	0	0	0.5102040816	0	0	0	0	0	0	0	0	0	0.9514285714	0	0.2985074627	0	0	0	37.5	0	0	0	0	0	0	0	0	0	0	0.2102941176	0	0	0	8.928571429	0	0	0	0	0	0	0
1028	Chr2	11964205	11964842	0	22.37254902	15.11351351	0	0.1193548387	0	17.32727273	33.65737705	0.333	0.6756756757	7.535802469	25.08148148	0.3171428571	1.820338983	18.35909091	0.8037735849	0.5208333333	27.58072289	16.69685535	0	19.153125	0	6.217355372	0.2717391304	0.2879310345	29.53609023	5.824175824	0	4.053731343	0.9708737864	0.2293577982	0.1722891566	0.2226666667	0	0.2752066116	16.03518519	6.8	0.4324675325	37.83970588	0	0	0	0.1172131148	0.2052173913	0	0	0	0	9.332876712	27.23837209	26.665	2.124427481	7.797701149	0	0	0	0	0	0.7692307692	3.436283186	0	0	1.708974359	0.2184713376	0	0	0	0.1333333333	0	0	0	0.5330508475	0
1029	Chr2	12002003	12002063	0	22.52692308	12.12857143	0	0	0	32.25238095	0	0	0	25.37037037	0	11.76923077	0	6.67	0	0	0	2.159259259	0	5	0	0	0	0	57.14285714	3.125	0	3.33	0	0	0	0	0	0	4.937037037	5.073913043	0	3.7	0	0	0	0	0	0	0	0	0	7.14	0	19.44583333	0	0	0	0	0	0	3.636363636	13.82222222	NA	0	0	32.73571429	0	25.14444444	4.607407407	0	0	11.45625	0	0	1	0
1030	Chr2	12050790	12050857	0	0	15.06538462	0	0	0	26.16086957	26.79393939	0	27.68709677	0	0	11.51515152	0	26.09130435	0	0.7696969697	28.18181818	30.42424242	0	0	0	0	0	0	17.47096774	26.23548387	0	1.136363636	0.4333333333	0	1.515151515	0	0	0	8.571428571	7.553125	0	17.98965517	0	2.382142857	0.5060606061	0	0	0	0	0	0	5.483870968	27.08333333	29.16666667	1.009090909	26.92121212	0	0	1.388888889	2.083333333	0	14.74230769	0	0	0	21.77419355	1.512121212	16.86666667	0	0	0.6060606061	25.40689655	0	0	0	0
1031	Chr2	12051410	12051465	0.6896551724	0	9.934615385	0	0	0	32.47241379	33.33529412	0	19.94074074	36.67058824	0	0	1.280769231	19.19310345	0	0	41.336	30.25862069	0	0	0	0	0	0	0	0	0	1.923076923	1.041666667	1.041666667	0	0	0	0	0	0	0	0	0	0	0	0	0	0	0	1.148275862	0	0	NA	34.77241379	3.061904762	0	0	0	0	0	0	0	1.148275862	0	0	31.89655172	0.2655172414	0	0	0	2.996551724	0	0	0	0	0.7260869565
1032	Chr2	12075932	12076333	2.854867257	43.17230769	37.18674699	8.836206897	2.004195804	1.593959732	49.72477064	26.96805556	4.823076923	15.6779661	30.51384615	33.32666667	48.08503937	4.446666667	52.7	0.5128205128	1.773049645	36.97735849	34.87230769	3.803529412	24.4796875	2.07	31.2371134	7.278301887	0.6110091743	33.60322581	42.8119403	0	0	0.6172839506	0.4901960784	2.184444444	2.437762238	3.995	2.315384615	17.69320388	19.71290323	0.4128440367	30.88555556	24.35846154	4.929577465	7.335964912	0.5448979592	0.985915493	0	0.989010989	0.8286713287	1.794615385	29.11458333	36.82735849	3.571428571	6.260869565	11.11212121	3.131147541	12.87686567	39.04015152	44.04193548	15.99189189	29.82702703	6.336	1.794405594	0.798013245	46.01842105	1.993023256	40.37880795	14.88981481	1.424264706	0.4523178808	28.01489362	1.954887218	1.675496689	0	1.884328358
1033	Chr2	12087416	12087458	0	40	7.692307692	0	0	0	34.84545455	13.33333333	5.55	16.665	18.75	0	0	0	33.33333333	0	2.941176471	17.64705882	27.78333333	1.25	17.5	0	9.523809524	0	0	27.38095238	22.085	0	0	0	0	1.665	0	0	0	14.88095238	7.368421053	0	10	0	0	0	0	0	0	5.55	0	0	8.333333333	25	23.24736842	0	NA	0	0	0	0	0	1.25	1.113333333	0	0	NA	0	9.523809524	5	1.315789474	0	16.66875	0	0	0	0
1034	Chr2	12161742	12161803	1.233333333	0	0	0	0.4166666667	0	19.89354839	11.76470588	0	29.63333333	0	0	1.041666667	0	22.325	0	0	28.90625	28.78787879	0	4.3	0	13.33	0	0	0	0	0	0	0	0	0	0	0.625	0	0	0	0	0	0	0	0	0	0	0	0	0	0	0	42.85714286	9.090909091	0	15.2173913	0	0	0	0	0	0	0	0	0	0	0	20.50606061	0	0	0	0	0	0	0	0
1035	Chr2	12369651	12369713	0	28.49677419	0	1.11	0	0	2.941176471	33.336	0	17.22333333	0	0	0	0	4.285714286	0	0	27.08333333	23.34516129	0.4931034483	0	0	0	0	0	37.52580645	24.44666667	0	0	2.916129032	0.6451612903	0	0	0	0	0	0	0	0	0	0.8333333333	0	0	0	0	0	0	0	0	18.18181818	14.85652174	0	31.77241379	0	0	0	0	0	0	0	0	0	0	0	0	3.125	0	0	40.835	0	0	0	0
1036	Chr2	12405962	12406021	0	24.12857143	20.23809524	0	0	0	27.27727273	37.11818182	0	32.41111111	17.66818182	0	23.48636364	0	26.19047619	2.222222222	0	25.47619048	16.14375	0	0	0	16.66666667	0	0	29.41764706	18.05833333	0	0	0	0	0	0	0	0	25.7952381	21.66666667	0	26.13636364	0	0	0	0	0	0	0	0	0	19.585	50	31.81818182	4.159090909	29.90555556	0	0	0	0	5.263157895	20.54736842	0	0	0	30.75909091	0	14.84090909	5.3	0	0	29.175	0	0	0	0
1037	Chr2	12427740	12427793	0	7.142857143	19.04444444	0	0	0	15.74074074	0	0	9.259259259	28.7037037	5	0	0	21.2	0	0	43.75	45	NA	0	0.462962963	0	0	0	33.33333333	20.37222222	0	2.0875	0	0	0	1.923076923	0	0	0	0	0	0	0	0	0	0	0	0	5.551851852	0	1.243478261	0.7407407407	19.73684211	NA	0	0	0	0	1.666666667	0	0	0	0	0	0	2.857142857	0	0	NA	0	0	0	0	0	0	0
1038	Chr2	12468713	12469113	0.2474074074	0	0.495049505	0	0.2642857143	0.1851851852	0.1391666667	0	0.7161290323	1.246456693	0.3623188406	34.14353741	1.136363636	1.964227642	0	0.4464285714	0	0	0	0	12.14657534	0	0	0	0	0.5617977528	0.09533333333	0	2.5	2.005921053	0.1086956522	0.65078125	0	0	0.26015625	0	0	0	0	0	0	2.4734375	0.5263157895	0.3542553191	5.774418605	0.74	0.09533333333	0	0.09533333333	0	0	0	0	1.320731707	0	0	8.332876712	3.046268657	4.76122449	11.63852459	0.3577181208	0	0	0.9513157895	0.025	0.3112149533	0	1.026973684	0	0.6944444444	0.2642857143	0	0
1039	Chr2	12477237	12477508	1	38.94	36.59795918	0	1.388888889	0	56.2362069	50.45384615	5.728125	30.59354839	47.66111111	43.96027397	31.78139535	0.4709677419	23.42407407	0	1.066	29.36666667	27.28	0	14.23606557	0	38.33787879	4.230769231	1.128813559	46.43392857	8.717307692	0	0	0	0	0	0	4.289705882	5.051388889	10.36944444	20.36071429	0	40.56451613	0	0.916	1	0	0.652173913	5.671641791	0	2.717391304	4.090909091	11.40441176	29.78166667	52.61764706	4.868627451	20.27027027	0	2.0825	0	0	16.12391304	11.575	0.5644067797	0.3378378378	2.386111111	16.66666667	0	33.76111111	4.868888889	2.5625	0	39.9975	0	3.846153846	0	1.187323944
1040	Chr2	12485507	12486800	0.9246073298	18.64640884	14.96423358	0.4716923077	0.2649006623	0.390625	18.04347826	17.07910448	0.04739336493	23.8760274	23.05375723	6.797473684	19.1397619	0.2329383886	18.42364532	0.1176470588	0.3129107981	20.86354916	22.86856369	0.3462603878	20.28914729	0.2203703704	20.52438163	0.3058103976	0.03	21.7888535	27.67380952	0.144092219	0	0.5605504587	0.4083333333	0.4087403599	0.1443069307	0.2963048499	0.3462102689	22.52082019	17.75981013	0.04166666667	27.05550847	0.1811594203	0.07156862745	0.2501340483	0	0.5075	0.2993657505	0.5630630631	0.05141388175	0.2916449086	15.48448276	17.08193146	18.36075269	1.001083032	24.85336788	0	2.266759003	0.07270742358	7.075483871	17.55775401	20.85466377	0	0.09127789047	0.2556896552	21.49166667	0.3064864865	17.35528169	1.317322835	0.05852631579	0.167806841	32.43539095	0.07692307692	0.2125279642	0.46875	0
1041	Chr2	12491207	12491326	0	14.30980392	20.94181818	0.9803921569	0	0	19.91071429	20	0	11.36363636	13.88888889	0	15.73275862	0	18.44444444	0	0	20.65217391	11.96666667	0	15.8962963	0	23.75	0	0	13.30645161	36.34117647	0	0	0	0	0	0	0	0	20.64117647	9.981632653	0.6795918367	11.11111111	1.666666667	0	0	0	0	0	0	0.3	0	13.28793103	17.24423077	42.30769231	0	29.90588235	0	0	0	0	10.45882353	20.53392857	0	0	0.3448275862	22.96222222	0	20.05689655	0	0	0	34.375	0	0	0	0
1042	Chr2	12611191	12611281	0	16.05263158	14.1025641	0	0	0	21.40227273	9.090909091	0	28.57142857	20	11.57894737	5.714285714	0	19.52285714	0	0	22.85714286	16.66842105	0	20	0	5.357142857	0	0	22.32857143	25.80645161	0	0	0	0	0	0	0	1.319230769	23.33333333	16.41851852	0	22.68611111	0	1.923076923	0	0	1.19047619	0	0.7568181818	0.4545454545	0	14.91052632	19.73157895	15.74166667	3.123255814	17.83023256	0	0	0	3.027272727	0	6.896551724	0	0	0	24.28571429	0	18.87954545	0	0	0	16.2625	3.794444444	0	0	0.5952380952
1043	Chr2	12717037	12717609	0	0.140625	NA	0	0.5612121212	1.553731343	0	0	0	0	0.812195122	36.33333333	8.196721311	0	3.381372549	0	0.7952755906	0	0	NA	0	0	0	11.19457831	12.83481013	36.87090909	0	0.5102040816	8.137837838	0	0.6356643357	29.80873786	NA	0.8620689655	0	0	0	0	0	0	0	0	0	0	18.66153846	0	0	0.7462686567	0	0.1538461538	0	0	0	2.5	0	0	0	0	0	20.7875	0	0	0	0	0	0	4.814965986	0.9897590361	0	0	NA	NA	0.8450704225
1044	Chr2	12773675	12774030	NA	0	0	NA	NA	NA	34.3612069	NA	0	NA	NA	NA	NA	NA	0.2973214286	NA	0	0	0	NA	NA	NA	NA	NA	NA	NA	NA	NA	NA	NA	NA	NA	0.495049505	NA	0	0	0	0	0	NA	NA	NA	NA	0	NA	NA	NA	0	NA	0	0	NA	NA	NA	0	NA	NA	NA	NA	0	0	0	NA	NA	0	NA	NA	NA	NA	NA	0	NA	0
1045	Chr2	12786782	12786851	2.777777778	1.233333333	25.92592593	0	0	0	0	0	0	31.45625	0	0	32.77777778	0	32.03703704	0	0	39.13043478	35.74074074	0	21.15769231	0	24.12962963	0	0	0	0	0	0	0	0.6185185185	1.538461538	0	0	0	0	0	0	0	0	0	0	0	1.233333333	0	0	0	0	0	45.45454545	32.34444444	0	0	0	1.5625	0	24.86923077	22.11818182	31.25	0	0	0.6185185185	0	0	0	7.884615385	0	0	0	0	0	0	0
1046	Chr2	12801257	12803110	1.282051282	32.63544304	32.05037783	10.30304348	0	3.047142857	27.10568862	24.19007937	3.179942693	22.83310345	30.00124481	39.23792208	34.68931298	1.785714286	24.10310559	NA	7.866225166	24.48876712	24.52659574	10.77547684	0	6.487453875	50	NA	NA	NA	34.2596401	0	0	0.6097560976	0	5.643548387	5.64044665	0.8771929825	0	22.72727273	11.93783784	5.967801047	40	12.501875	5.17245283	5.461309524	4.005337079	5.833676093	13.4754522	2.435492228	3.618719212	0	6.818181818	25.81151832	22.09469027	11.98544892	17.65714286	2.190661479	3.264220183	28.75728477	26.59792746	21.61089744	23.24570312	16.14482759	3.281201044	4.974257426	5.882352941	6.515802469	26.80864198	4.9	1.465934066	2.307692308	23.32893082	3.079047619	1.851851852	0	0.3917647059
1047	Chr2	12845149	12845258	0	0	0	NA	0	0	64.86666667	0	0	0	0	0	NA	1.041666667	34.09615385	0.7692307692	0	18.54	34.99	0	0	0	42.85714286	0	0	1.333333333	21.97692308	0	0	0	0	0	0	0	0	0	0	0	0	0	0	NA	0.9823529412	0	0	0	0	0	0	34.42307692	NA	0	0	NA	NA	NA	NA	NA	NA	0	0	0	0	0	0	NA	0	0	NA	0	0	0	0
1048	Chr2	13031573	13032670	0.238762215	25.30576923	23.07680251	0.1371069182	0.3137071651	0.4012345679	19.41886121	27.63319328	0	30.81675978	20.1492891	0.03384146341	13.59501558	0.1771653543	24.78289963	0.2123505976	0.1717557252	21.10839416	25.32039216	0.311682243	22.18918919	0	25.50966543	0.4358255452	0.1028806584	28.3575188	11.02124542	0	0	0.5009677419	0.2286585366	0	0.5859375	0.1307926829	0.5926421405	20.17283951	14.85189394	0.1937984496	24.40974729	0	0.2202643172	0.2846975089	0.5988235294	0.5287197232	0.1053797468	0.5918367347	0.1325227964	0	14.51371841	26.53181818	24.40636042	1.13853211	22.347557	0.1118902439	0.65	0.03535031847	1.640669856	3.460769231	6.920064725	0.06734006734	0.0971875	0.1739393939	15.39878049	0.1592356688	27.19181818	1.566530612	0.07720364742	0	33.33333333	0	0.1714285714	0.2769968051	0.487804878
1049	Chr2	13050791	13050845	0	33.33333333	25	0	0	0	28.868	38.0952381	0	33.33333333	23.33333333	30.15	28.91304348	0	24.30416667	0	0	34.21052632	34.375	0	30.95714286	0	28.07368421	0	0	21.0173913	33.33333333	0	0	0	0	0	0	0	0	34.7826087	8.333333333	0	35	0	0	0	0	0	0	0	0	0	24.58333333	40	32.35294118	24.4	30.76923077	0	0	0	14.132	33.33529412	22.80454545	0	0	0	29.16666667	0	29.156	1.04375	3.571428571	1.111111111	35	0	0	0	0
1050	Chr2	13101748	13102249	0	0	36.978	20.80743802	0	NA	28.58208955	30.05675676	2.222222222	0	26.44565217	39.58125	39.193	8.93373494	58.24655172	4.426865672	14.2616	28.44090909	32.14181818	33.33333333	20.06111111	6.861764706	31.16883117	2.325581395	0	0	11.49310345	NA	NA	0	0	NA	11.70588235	0	5.952380952	26.666	17.15686275	0	54.32222222	0	35.20892857	13.96916667	0	17.709375	14.2373494	0	2.134831461	1.538461538	0	31.98470588	36.515	5.5976	17.39370079	5.342268041	12.3888	36.74508197	41.15306122	36.1890411	30.303	25.36216216	1.315789474	18.32545455	20.96129032	27.36730769	48.61111111	10.80918367	0	0	40.96489362	3.703703704	7.910666667	2.115873016	0
1051	Chr2	13167168	13167253	0	60	0	NA	0	NA	52.56153846	1.470588235	0	0	45.49411765	NA	0	0	0	NA	2.777777778	NA	0	2.43	0	0	0	0	0	0	0	NA	NA	NA	NA	NA	0	9.805882353	3.505263158	5	13.66666667	0	42.8	0	0	0	5.882352941	0	NA	0	0	0	47.59473684	0	0	0	1.111111111	0	3.33	0	NA	0	0	NA	0	0	66.66666667	0.555	0	0	NA	0	0	16.66666667	0	0	0
1052	Chr2	13227611	13227975	0	51.52372881	32.39661017	0.9552083333	0.6097560976	0	44.4462963	17.01294118	0	36.18571429	50.18860759	51.21935484	36.553125	0	12.75869565	0	0.7013157895	24.19895833	25.25974026	0	15.94455446	0.4444444444	39.4037037	0.8893203883	0	40.76666667	21.18196721	0	0	0	0	0	0	0	1.203092784	22.76769231	10.44761905	0	37.73835616	0	0	0	0	0.3397959184	2.243678161	0	0	0	18.97362637	25.17058824	33.64078947	2.592156863	5.578217822	0.2113924051	0.6727272727	22.015625	7.142857143	19.26477273	10.97156863	0.5102040816	0.2427184466	0.3807692308	29.08163265	0	40.24803922	1.326530612	0	0.6580246914	22.80526316	0	0	0.3432989691	0
1053	Chr2	13272404	13274722	0.4601018676	0.1265957447	1.619198664	0.04273504274	0.499078341	0.09824840764	3.881699346	0.04664179104	15.92545455	28.55	30.96578947	0.77922403	0.01358629131	0.1320404722	0.6239130435	0.07909482759	0.0702247191	0.5654281099	0.2026685393	0.1303599374	0.09101338432	22.95866935	0	0.05721649485	0.04025764895	0.4806070826	0	0.138121547	1.249759615	0.04416961131	0.4182068966	0.540797546	0.04393673111	17.98132022	19.16941748	27.30798403	20.56252046	0.03776	21.62405063	0.08830022075	0.04683840749	0.02313915858	12.19097606	0	0	0.150678733	0.04088050314	16.90765697	22.84964912	0.2162074554	33.17805907	0.03963133641	0	0.1497395833	23.21539823	0	0.0468164794	0	0.1486988848	0	14.61377672	0.08592964824	0.119047619	0.1350515464	0.03675324675	20.70364078	0.1077885953	0.7495098039	2.760509554	17.28425656	0.0262992126	0.2309168443	0
1054	Chr2	13299700	13300613	9.198076923	17.43166667	0	0	6.613492063	19.75609756	0	0	0	0	20.833	0	0	0	31.45	0	5.034265734	27.6	26.11646586	0	0	1.666363636	0	0	0	0	0	1.929473684	11.78103448	5.607936508	6.924444444	13.58846154	0	0	0	0.1811594203	0	0	0	0	0	0	0	0	0	0	0	0	0	32.8231405	0	0	0	0	0.2409638554	0	0	0	0	0.3042553191	0	0	0	0	0	0	2.430434783	9.157608696	0	5.083838384	0.2581395349	0	1.785714286
1055	Chr2	13374447	13375402	0.6383064516	35.01377551	0	0.6059090909	0.5175438596	1.064257028	66.66666667	30.2632287	0.3816793893	31.8	43.88092105	25	36.77408907	0.7156756757	36.45875	0.7859649123	0.2230125523	31.1875	41.35363636	0	30.36007463	1.243812709	41.12068966	1.114569536	2.300613497	40.32556391	33.17439024	0	0.303030303	0	0	0.130141844	0	0.2073929961	0.3488372093	24.81784512	17.78472222	0.481640625	32.79005525	0.28	0.462109375	0.5826241135	0	0	0	0.5136563877	0.2325581395	0.7236842105	26.71142857	24.89255319	35.32019231	8.702201258	18.25618557	0	0.1974074074	0.5926356589	11.3928	29.1147929	18.65218855	0	0.1025641026	0.229022082	31.3295302	0.1565079365	41.09542484	2.178461538	0	0	27.63409091	0.5972696246	0.4962199313	0.45125	0.58
1056	Chr2	13415094	13415139	0	0	NA	0	0	0	41.66666667	44.45	0	0	52.77777778	1.785714286	37.9	0	0	0	0	0	0	0	26.31578947	0	25.65652174	0	0	0	0	0	0	0	NA	0	0	0	0	45.8375	8.33	NA	NA	0	0	0	NA	0	0	0	0	0	0	0	12.5	9.090909091	48.48181818	0	0	0	NA	8.823529412	25	0	0	0	27.78	0	32.60869565	0	0	0	0	0	0	0	0
1057	Chr2	13505260	13506107	1.013259669	0	0	0	1.887867647	1.055656109	0	0.2840909091	0	0	0	0	0	0.4273504274	0	0	2.385903084	0	0.1063829787	0	0	0.2973214286	0	0	0.8055555556	0.07142857143	0	20.83409091	5.249375	4.366896552	4.286363636	10.10912548	1.220879121	0	0.3811808118	0	0	0	0	0	0	0	0	0.0956937799	0.6783185841	0	0	0	0.1706484642	0.1497005988	0.4601226994	0	0	0.2642857143	4.818918919	0	0	0.1428571429	0	0.5866197183	0	0.2183183183	0	0.749044586	0.1185628743	1.495336788	24.13789954	9.96394052	0	0	0.2621722846	0	3.522485207
1058	Chr2	13641245	13641340	0	29.02093023	0	0	0	0	19.28409091	0	0	19.66470588	9.815	0	0	0	0	0.625	0	0.9302325581	0	0	6.627272727	0	0	0	0	33.25121951	7.889473684	0	0	0	0	0.8	0	0	0	3.703703704	3.69	0	8.333333333	0	0	0	0	0	0	0	0	0	1.827906977	0	0	0	0	0	0	2.941176471	0	0	0	0	0	0	0	0	1.161363636	0	0	0	30.24634146	0	0	0	0
1059	Chr2	13699581	13699658	0	23.88888889	27.27272727	0	0	0	20.668	27.22222222	0	26.5625	15.91714286	10.53333333	25.97222222	0	31.81818182	0	0	25.23333333	29.34782609	0	21.42857143	0	19.91111111	0	0	29	32.65238095	8.640740741	0	0	0	0	0	0.5555555556	0	21.42857143	24.6962963	0	33.33333333	1.041666667	0	0	0	0	0	0	1.515151515	0	18.15	22.74411765	27.77777778	1.428571429	25.75909091	0	0	0	3.676470588	10.55555556	23.428125	0	0	0.3472222222	21.71818182	0	26.31111111	2.312121212	0	0	25.92777778	0	0.6666666667	0	0
1060	Chr2	13761006	13761063	1.332	32.5	28.33333333	0	0	0	24.28571429	37	0	40.2	18.75	14.85652174	29.66923077	0	36.50952381	0	0	29.54545455	33.33333333	0	0	0	35.252	0	0	0	37.532	0	0	0	1.923076923	0	0	0	0	29.16666667	16.16086957	0	30.55833333	0	0	0	0	0	0.8	0	0	0	17.912	30.668	36	8.844	38.88333333	0	0	0	11.332	2	19.69545455	0	0	0	33.75	0	30.36	0.8	0.668	0	39.28571429	0	0	0	0
1061	Chr2	13807916	13808189	0	47.14888889	39.53488372	0	4.150877193	0	34.56973684	29.16944444	0.1881578947	19.1490566	10.29411765	25.72051282	24.11276596	0	25.81568627	0	0	42.71836735	33.13283582	3.273214286	0	3.229166667	7.156410256	0	NA	17.446875	13.59473684	1.040625	0	0	0	0.1761904762	2.534782609	0.6913580247	4.789041096	1.943939394	11.85263158	0	16.09193548	0	0	0	0	2.786206897	6.785714286	0	0.2113924051	0	10.70921053	41.23378378	5.767307692	1.374242424	10.40877193	0	1.751428571	0	9.087878788	NA	13.89821429	5.511111111	0	0	23.06865672	1.136363636	11.66603774	4.444	0	0	1.009090909	0	1.948051948	0.17875	0
1062	Chr2	13886020	13886513	6.138392857	43.2647619	53.33333333	18.46470588	5.294202899	6.74047619	45.41011236	38.02804878	0.4838709677	38.46153846	34.31443299	41.946	53.0840708	8.835849057	38.47692308	11.03956044	12.46396396	35.99777778	32.91262136	9.346774194	16.32207792	6.557608696	41.98846154	5.322222222	7.172222222	23.6358209	33.85909091	0	1.515909091	6.573239437	1.89375	21.09081633	8.886363636	14.97757009	12.75603448	36.95697674	31.43761468	14.44936709	32.41217391	15.87425743	10.32535211	13.95	0	4.670886076	20.198	0	5.567826087	8.951401869	38.21574074	34.14631579	43.52470588	11.76637931	21.79615385	3.85	16.54615385	45.73706897	37.4962963	49.94225352	38.05652174	24.99333333	1.303846154	5.893913043	35.102	16.31460674	40.17008547	5.802666667	1.942574257	4.952586207	25.775	17.4372549	15.51098901	4.768421053	9.25106383
1063	Chr2	14062712	14063628	0.7273809524	45.45934959	24.825	NA	0.2601328904	0.7090425532	31.36666667	32.17514124	0.6463878327	31.39	46.69504132	18.53503185	41.53714286	0.8358361775	40.72815534	0	0.2659574468	37.5388601	35.18444444	0.974025974	38.00215054	0.169035533	32.91785714	0.2006024096	1.121794872	31.09402985	29.58050314	0.406504065	0.3271028037	0	0.3111111111	0.4144278607	1.723414634	0.3666666667	0.319138756	26.32076923	20.17341772	0	26.13300971	0.5038461538	0	NA	0.1982142857	0.7311403509	0.06644518272	0.7246376812	0.2577319588	0.8985294118	20.18404908	32.69619048	41.66702128	11.9042654	30.18534483	0.707106599	0.6849315068	39.17621951	35.13779528	27.52394366	38.83970588	1.078066914	0.3018115942	0.2978056426	38.38988764	0.2504504505	38.8021978	2.380952381	0.3844290657	0.2	NA	1.31147541	0.1893939394	0.7911016949	0
1064	Chr2	14070215	14070298	0	34.03684211	18.68421053	0	0	0	0	0	0	26.08695652	0	0	18.96904762	0	27.77777778	0	0	23.69767442	27.44186047	0	12.05581395	0	0	0	0	18.94390244	19.57857143	0	0	0	0	0	0	0	0	22.04545455	13.18947368	0	27.89473684	0	0	0	0	0	0	0	0	0	8.351851852	30.88529412	14.668	0	0	0	0	0.2906976744	2.941176471	7.831578947	20.37037037	0	0	0	20.1375	0	14.06511628	1.25	0	0	13.25581395	0	0	0	0
1065	Chr2	14120943	14121021	0	28.646875	6.566666667	0	0	0	30	27.59259259	0	32.87222222	23.335	0	22.40666667	0	1.8	0	0	0	0	0	0	0	0.5434782609	0	0	0	18.75	0	0	0	0	0	0	0	0	9.010810811	0	0	29.17	0	0.5387096774	0	0	0	2	0	0	1.52173913	10.16341463	0	0	0	20.95428571	0	0	0	NA	0.5555555556	26.22195122	0	0	0.2413043478	25.00222222	0	0.1673913043	0	0	0	35.18518519	0	0.2717391304	0	0
1066	Chr2	14186896	14186999	0	16.66666667	17.78	0	0	0	20.21276596	23.80952381	0	25	20.74222222	15.69767442	23.61111111	3.594117647	22.61904762	0	0	18.42105263	26.31578947	0	28	0	33.33333333	3.125	0	27.58064516	20.37037037	0	0	0	1.937209302	0	0	0	0	24	18	0	15	NA	0	0	0	0	0	0	0	0	16.77446809	27.27272727	35.71428571	1.428571429	22.48679245	0	0	0	6.990322581	12.39230769	23.65483871	0	0	0	24.69259259	1.1	21.76923077	0	0	0.7744186047	NA	0.7952380952	0	0.78125	5
1067	Chr2	14333700	14335613	3.958203125	30.00070671	25.56666667	3.478888889	2.282022472	2.183040936	23.56409574	27.78337875	1.449484536	26.11208791	36.27142857	29.01337209	24.76299694	2.386315789	21.30189702	3.991452991	2.792721519	27.99073034	23.586	3.96286645	22.73385093	3.898429319	27.16896552	1.259473684	1.780569948	28.02727273	22.66917563	0.8670520231	2.230677291	4.468786127	0.5332	6.859111111	2.427295918	2.732061069	3.470694087	18.80612245	19.12603093	2.914285714	23.16428571	3.978233438	6.731493506	2.423316062	0.9119241192	2.894573643	7.064048338	0.6407643312	1.792473118	2.604591837	22.85027174	21.55174263	25.29475138	5.266326531	14.54210526	2.243553009	5.954733728	26.0134375	29.34912281	20.98254717	19.15319149	5.504416404	1.206958763	3.261007958	24.98880407	2.920266667	24.05896104	3.195502646	0.7605734767	3.980344828	30.97922849	4.430287206	1.9104	1.979473684	1.593869732
1068	Chr2	14353683	14353717	0	35.625	42.10526316	0	0	0	25.55	33.75	0	39.47368421	30.76923077	0	40.475	0	9	0	0	0	1.752631579	0	42.22666667	0	30.76923077	0	0	24.16666667	0	0	0	0	0	0	0	0	0	33.89333333	0	0	31.92	0	0	0	0	0	0	0	0	0	28.33333333	5	16.66666667	0	35.71428571	1.25	0	0	19	0	14.375	0	0	0	34.375	0	34.88	0	0	0	0	0	0	0	0
1069	Chr2	14407892	14413619	4.555016722	42.7687852	32.04077181	4.193220339	6.589341693	3.358531541	27.28125456	29.24592965	4.782267884	31.5344245	32.24489572	32.68558559	37.04528302	7.910569106	23.80118871	7.293485793	3.957692308	30.18467401	23.78704846	5.721077066	30.51663934	4.360479042	31.2875	4.579776952	5.132782609	31.47876106	32.01383886	2.160890152	2.269858871	3.743036386	5.610296684	3.549315961	8.70349162	7.141237113	5.874930362	28.48004658	26.1021541	4.334468381	29.83980477	3.877760736	5.358226371	3.720196239	4.533776091	8.909585316	15.78801498	13.28859316	5.080091533	6.213040712	23.23042146	27.32209661	31.85971698	9.908244994	22.29122469	5.247761194	3.598821082	24.08174098	15.26598174	23.64711538	11.07455969	15.69455338	3.702851182	4.526291322	31.18594025	5.273076923	31.53982915	6.531798246	4.010400562	3.659544335	32.95370986	5.349012694	4.85834299	4.037883959	5.442053973
1070	Chr2	14416924	14418923	5.296047431	26.11180124	27.07112527	6.031469979	4.426041667	9.102008032	35.98297456	21.8975052	4.24344086	31.18176944	32.06314655	35.54520958	28.1248927	8.486430063	27.14620061	8.26350211	8.329645094	23.75726872	23.50340426	2.9	27.84836601	7.538387716	39.28721973	8.891666667	11.68610422	27.4338843	11.84848485	0.6255972696	2.686075949	8.092937853	4.299698795	6.695614035	8.436807095	9.376277372	6.439227642	18.43501048	32.89660057	7.43100189	28.42250712	4.16627907	4.51452514	7.671394799	3.976363636	8.72690583	19.55862069	0.6923076923	1.857083333	7.334355828	32.31627907	21.04525547	31.03809524	6.495054945	13.59851852	2.380816327	8.513665944	22.64141414	17.26142857	17.62361111	28.82883721	20.5764	5.050816327	6.469595782	33.63881857	2.886060606	28.75525847	11.01802198	3.208196721	3.018708241	20.1408971	5.886521739	6.431470588	3.720089286	6.466569767
1071	Chr2	14484849	14485854	0.06684491979	0	0	0	0.2282191781	0	27.51076923	0	0.1513636364	0	0	29.48415842	0.04016853933	0	0.1785714286	0.487804878	0.3048780488	0	0.1677852349	0	0	0	0	0.1530183727	0	0	0	0.08930481283	0.1315789474	0.06208178439	0	0.04854651163	0.1521594684	0.1748031496	0.1718213058	0	0.08163265306	0	0	0.05585284281	0	0	0	0	13.98090186	0	0.2365558912	0	0.03569131833	0	0	0.1012158055	0.3201923077	0	0	0	0.4858299595	0	0	11.30595611	0.1367781155	0	0	0.356185567	0	0	0.06231343284	0.06165048544	0.2032520325	0.2095808383	0	0	0.1067307692
1072	Chr2	14594932	14595371	0	23.15789474	NA	2.586206897	0	0	NA	26.50416667	0	31.18219178	13.63636364	49.27857143	0	0	33.18571429	0.2659574468	0	29.71846154	30.51954023	0.3828282828	22.54642857	1.25	0	0	0	43.3091954	30.57653061	NA	12.5	NA	0	0	0	NA	0	NA	0	0	0	0	0	0	0	0	21.07045455	0	0.6177083333	0	NA	25.29726027	10	0.343	2.887628866	2.857142857	0	0	0	6.212121212	0	11.99866667	0	0.5842105263	23.52941176	0	32.275	0	0	3.333333333	NA	0	14.03684211	6.061363636	12.5
1073	Chr2	14596607	14597668	2.51509434	5.166	23.62231405	8.950617284	0.5866197183	0	9.183673469	31.17956204	1.621195652	24.65	17.80684932	30.27891892	34.68324324	3.568810289	28.53050847	3.103030303	3.119016393	26.35944444	21.38301887	2.194771242	29.70483871	4.948101266	45.10699301	2.644664032	2.669902913	26.04315789	25.28033708	1.298701299	6.139473684	7.211538462	3.498895028	2.974731183	0	3.990707965	6.398540146	21.54217687	28.85748031	2.579562044	44.71111111	5.20195122	4.212639405	8.33125	3.130252101	2.648598131	1.091071429	2.204975124	2.01011236	6.540196078	23.917	25.18700565	37.70875	5.223958333	24.41161826	8.184444444	1.341525424	15.66223776	27.77708333	19.91707317	27.71111111	0	2.76460177	1.571149144	21.42747253	2.661498708	37.90820189	5.724299065	0.8782874618	2.967298578	21.38674699	3.622705314	5.438549618	6.818181818	2.475247525
1074	Chr2	14670218	14670281	NA	NA	NA	0	NA	NA	44.44444444	37.5	NA	NA	26.66666667	26.72413793	31.55666667	NA	0	NA	0.8620689655	100	26.7375	NA	NA	0	33.33333333	0	0	33.8	NA	0	NA	NA	NA	NA	0	0.6896551724	0	23.80952381	31.32173913	0	NA	NA	NA	0	NA	0	0	NA	0	0	17.22	47.72727273	NA	0	37.88181818	0	NA	0	NA	12.33333333	31.90333333	0	NA	0	32.5	NA	31.74333333	NA	0	NA	27.77777778	0	0	0	NA
1075	Chr2	14675588	14676452	NA	NA	NA	2.640196078	NA	NA	NA	36.97916667	NA	NA	41.48640777	44.95149701	41.20693069	NA	44.8494382	NA	4.013065327	33.81232877	31.49473684	NA	NA	1.351351351	40.18802395	1.622222222	2.522162162	34.84736842	NA	NA	NA	NA	NA	NA	NA	2.627004219	1.807142857	33.8755814	23.47732558	0.4550218341	39.54045802	NA	NA	0.8474576271	NA	NA	10.82965116	NA	NA	1.372614108	30.91034483	36.15576923	NA	16.84835165	19.38089888	0.2345070423	NA	32.91507937	33.40512821	26.24042553	36.37804878	7.38018018	NA	0.1326446281	31.04779412	NA	42.69874477	NA	NA	NA	39.61666667	2.022857143	3.282296651	1.713488372	NA
1076	Chr2	14716345	14716555	0	33.33243243	42.66666667	0	0	0	35.16666667	45.83333333	0	35.168	43.65853659	0	27.44333333	0	40.93684211	0	0	43.41764706	37.10833333	0.3378378378	42.95862069	0	42.01212121	0	0	35.68955224	41.66885246	0	0	0	0	0	0	0.1246575342	0	38.57285714	25.51428571	0.5310810811	37.68472222	0.3211538462	0	0	0	0	0	0	0.1136986301	0	27.19452055	42.46190476	39.6469697	4.76122449	42.70833333	0	0	0	NA	50	29.56428571	0	0.1040540541	0.1689189189	34.672	0.4635135135	40.86486486	0.5203125	0.3378378378	0	40.65121951	0	0	0	0
1077	Chr2	14753399	14753800	18.15288462	46.86111111	0.1637254902	21.47938144	17.69509804	16.34795918	0.2102803738	0	0.3917647059	0.6366336634	0.2336448598	0	0	0.1904761905	0	3.383809524	0.8235294118	0	0	0.3846153846	0	0.433	0.7666666667	0.9860215054	0.2525252525	0	2.008433735	11.12567568	19.51578947	13.92666667	17.65462963	20.79512195	3.650943396	19.58425926	19.47196262	28.90306122	28.9377551	23.45779817	34.24534884	0	0.2941176471	17.61262136	0.5174757282	0	0.5635514019	14.58269231	12.48224299	21.47115385	42.80747664	0	48.61071429	0.1904761905	0	0.4710280374	16.45833333	0	0	0	0.1815217391	0.2455882353	0.2719626168	23.17981651	0.1560747664	1.127102804	51.16972477	19.68448276	13.24907407	15.20555556	43.69638554	0	0	0.1288659794	19.2317757
1078	Chr2	14885575	14885749	0.4	0	0	0.286	0	0	35.34705882	0	0	0	0.5	0	0	0	0	0	0.6078431373	0	0.1976190476	1.276595745	0.6097560976	0	0	0	0	0.4	0	0	0	0	0	0	0	3.636363636	1.192	21.79	25.29803922	0	32.14489796	0	0	0	0	0	0.4081632653	0	0	0	23.81142857	0	0	0	0	0	0	0	0	0	0.2450980392	0	0.6529411765	0.3274509804	0	0	0	0	0	0	0	0	0.3763157895	0	0
1079	Chr2	14916450	14916686	0	12.91929825	18.58787879	0	0.1818181818	0	27.96222222	28.74606742	0	24.12236842	26.07142857	0.1680672269	11.76756757	0	6.52173913	0	0	38	19.44646465	0.1491071429	26.70322581	0	23.30677966	0	0	21.88928571	18.62745098	0	0	0	0	0.1403361345	0	0.1136363636	0	21.54512195	8.149450549	0	17.12643678	0.7142857143	0	0.6578947368	0.3264705882	0.3363636364	0	0.625	0.2100840336	0.1504504505	16.47752809	26.92695652	21.93174603	2.931355932	22.0212766	0.1694915254	0	0.1680672269	0	3.743209877	11.03445378	0	0	0.08403361345	22.0754386	0	20.05882353	0	0	0	20	0	0	0	0
1080	Chr2	14951847	14952285	2.122123894	61.25	48.52941176	1.79469697	0.3539823009	1.411764706	57.33695652	52.84090909	NA	NA	59.616	54.82873563	58.39391304	NA	47.88135593	NA	13.80592593	44.71583333	48.55725806	7.281481481	NA	2.809701493	49.26632653	1.366393443	2.661344538	61.92857143	57.17894737	0	0.4464285714	0.9274193548	2.261607143	1.65	4.807692308	10.22615385	5.203508772	50.92596154	48.64464286	2.710714286	51.62672414	7.02890625	5.3	2.704724409	NA	3.623188406	2.992857143	1.221551724	1.462589928	3.597794118	73.1358209	47.82890625	48.91304348	12.3384058	33.36875	1.10729927	6.700793651	46.79139785	32.3627907	66.928125	47.95149254	7.5359375	NA	1.856	56.8173913	1.394890511	50.39055118	5.355555556	1.791044776	1.522794118	49.59512195	9.012871287	1.628888889	0.2204379562	2.634848485
1081	Chr2	15097765	15098016	14.09204545	54.24936709	53.34	17.47978723	12.31847826	23.19733333	56.93877551	63.2578125	6.314117647	41.22280702	48.92820513	57.9245614	60.23181818	23.61235955	20	23.04533333	18.65909091	50.45957447	51.35820896	28.7988764	53.33626374	12.09354839	68.984375	32.74444444	14.63809524	54.04444444	40.66071429	0	7.608695652	7.528915663	8.151041667	3.010869565	16.05	29.11111111	23.58172043	45.99122807	48.95714286	13.46153846	25.58928571	9.523809524	33.24736842	13.81875	4.901960784	17.41690141	27.38105263	3.575	7.842708333	8.086046512	54.925	64.35185185	58.34520548	17.43894737	35.23055556	5.162745098	20.14027778	49.56315789	45	NA	47.86415094	15.9609375	1.919791667	13.92526316	67.921875	14.04823529	50.55789474	19.53863636	6.74	5.824210526	52.668	16.45232558	11.24891304	12.77142857	7.02
1082	Chr2	15134168	15134781	13.81970803	47.86137931	39.67580645	NA	14.14745763	17.32604167	14.58333333	41.67818182	NA	NA	11.11111111	33.65384615	NA	10.67272727	33.0515625	13.90235294	8.930337079	46.24875	38.14661017	NA	26.19	NA	NA	9.73125	14.74306569	42.86277372	NA	2.823134328	12.20227273	7.664835165	10.78125	14.92201835	11.58918919	NA	NA	100	0	0	NA	NA	0	0	NA	12.48188976	16.76153846	NA	20.05	NA	0	39.44234234	30.76538462	12.20694444	26.95275591	2.941176471	NA	NA	NA	5	NA	20.61538462	NA	0	NA	NA	33.33333333	NA	7.686896552	11.35104895	NA	0	NA	NA	10.75140845
1083	Chr2	15140372	15141404	1.530252101	45.66513761	48.04117647	6.964197531	1.284100418	1.404494382	41.3	42.14297872	0.625	36.74242424	58.61170213	43.54	46.77619048	10.31372549	46.11016949	4.588405797	7.470342205	37.10375	40.83291139	8.601185771	34.5688172	3.530344828	52.09494949	2.71704918	4.572597865	22.27623762	45.29578059	0.1168421053	2.195882353	0.8787878788	0.7738351254	0.4622302158	3.260869565	3.113541667	5.744404332	34.575	34.15031056	3.269433962	44.8214876	6.806222222	4.66848249	5.568333333	1.666086957	13.58928571	7.534418605	0.5263157895	2.129411765	4.652156863	34.98855721	41.13461538	48.91601942	17.21328125	26.35046296	3.461603376	9.553403141	47.59673913	50.70210526	44.81794872	30.81733333	15.98580247	0.5263157895	4.639650146	45.57703349	4.98443804	47.76434783	5.884827586	1.7	1.472781065	18.33333333	2.919834711	2.975471698	1.522105263	1.825795053
1084	Chr2	15314813	15315052	0	10.46481481	22.52916667	0	0	0	50	35.45192308	0	38.86666667	7.390384615	28.88	17.77333333	0	30	0	0	28.8037037	35.98723404	0	28.132	0	6.25	0.4901960784	0	13.88947368	19.52888889	NA	0	0	0	0	0	0	0	23.25192308	4.152631579	0	11.87	0	0	0	0	0	0	0	0.2344262295	0.4310344828	1.326229508	33.59772727	29.8625	12.86666667	14.06041667	0	0	NA	NA	NA	30	0	NA	0	2.234146341	0.2049180328	10.08852459	0	0	0	3.33	0	0	0	0
1085	Chr2	15329350	15329606	0	0	NA	NA	0	0.8763157895	0	NA	NA	NA	36.95652174	0	NA	NA	0	NA	1.25	0	0	NA	NA	NA	NA	10.52631579	22.22222222	NA	NA	0	0	0	1.597260274	0	NA	NA	NA	NA	NA	13.70444444	NA	14.86486486	NA	NA	NA	16.34615385	NA	NA	NA	0	NA	0.9803921569	NA	NA	NA	12.5	11.11111111	26.66666667	NA	43.75	35.29411765	NA	NA	NA	NA	20.49180328	25.28404255	NA	0.08333333333	0.1532110092	NA	NA	17.30769231	NA	0
1086	Chr2	15598814	15599079	0	0	0	0	0	0	26.58169014	18.3075	0.3225806452	23.07948718	0.3333333333	0	NA	0	0	0.42875	0	0	0.2072463768	0	13.24561404	0.3205128205	28.27195122	0	0	30.03829787	0	0	0	0	0	0	0	0	0	0	0	0.2702702703	0	0	0	0	0	0	0	0	0	0	0	0	13.88888889	2.889873418	13.7673913	NA	0	NA	0	NA	NA	0	0.4893333333	0.1743902439	NA	0	0	3.966666667	0.1024691358	0	0	0.4324675325	NA	NA	0
1087	Chr2	15722185	15722388	0	0	28.42264151	0	0	0	26.44230769	4.736842105	NA	0	NA	0	0	NA	20.25882353	NA	5.942622951	14.96530612	27.04516129	NA	NA	0	0	0	NA	NA	0	0	0	0	0	0	4.528301887	0.2319444444	3.691428571	10	14.9125	0	21.70232558	NA	NA	0	NA	1.936231884	0	1.470588235	0	2.134482759	16.67	23.37	NA	0.9259259259	2.272727273	NA	NA	0	NA	NA	0	NA	NA	0	8.2875	0	0	NA	0	0	0	0	0	1.519117647	0
1088	Chr2	15850976	15851315	0	50.65434783	3.472222222	0	0	0	44.6308642	47.53148148	0	32.89473684	NA	0	39.28571429	0	14.70441176	0	0	33.721875	31.54020619	0	29.30814815	0	70.3125	0	0	11.87978723	0	0.1724137931	0	0	0	0.1801801802	0	0.2873563218	0	22.05882353	28.125	0	29.175	0	1.009090909	0	0	0	0	0	0	0	52.46666667	39.79813084	32.63703704	1.045517241	10.67009346	0	0.2981651376	17.5	0	0	25	0	0	0	NA	0	48.44576271	1.550505051	0	0.07708333333	0	0	0	0	0
1089	Chr2	15884474	15885151	0	38.67246377	33.60639535	0	0	0	33.73515152	32.66287425	0.4010695187	46.96666667	55.55714286	30.93050847	25.99552239	0	29.99745223	0	0.065	29.12587413	33.47905405	0.2466666667	33.3222973	0	29.83451777	0	0	33.58636364	33.4411215	0	0.05924170616	0	0	0	0	0.2873563218	0	23.62038217	26.89784173	0.09661835749	40.18351648	0	0	0	0	0.08652849741	0	0	0	0.09756097561	24.91068702	37.64910714	32.04466667	9.354954955	34.8408284	0	0	33.91578947	29.62962963	NA	30.68409091	0	0	0.05882352941	28.55	0	33.79666667	3.215228426	0	0.3982608696	62.5	0	0	0	0.09027027027
1090	Chr2	16148446	16148503	0	30.16190476	28.98695652	0	0	0	22.62142857	30.95357143	0	18.75	20	30.23928571	31.925	0	31.25625	0	0	31.66818182	25.18518519	0	33.33333333	0	31.81818182	0	0	33.33333333	25.835	0	0	0	0	0	0	0	0	41.66666667	13.44193548	0	14.28571429	NA	0	0	0	0	0	0	0	2.631578947	17.31290323	21.31578947	32.18275862	4.390625	39.64285714	0	0	0	7.405555556	8.333333333	30.55833333	0	0	0	27.5	0	31.3375	0	0	0	50	0	0	0	0
1091	Chr2	16300606	16300816	0	0	0	0	0	0.5747126437	0	36.11666667	0	7.432432432	0	48.70444444	0	0.1459183673	0	0	0	0	0.5747126437	0	10.41666667	0	4.082142857	0	0.5	2.380519481	16.66666667	0	0.6529411765	0.6849315068	0	0	0	1.622368421	0	26.89827586	36.84210526	0	5.555555556	0	0.3048780488	0	0	0	0.4716981132	0	0	1.607352941	27.28088235	0	5.769230769	1.081818182	25.48076923	0	0	0	0	0	0	4.957692308	0.1459183673	0	0	0.5909090909	0.9193877551	0.2808988764	0	0.5656565657	15.27777778	0	0	0	0
1092	Chr2	16355848	16355944	0	10.75483871	20.83333333	0.6666666667	0	0	26.33870968	6.251612903	0	0	0	18.68387097	25.05862069	0	14.10714286	0.8333333333	0	14.22	10.209375	0	30	0	28.57142857	0	0	6.818181818	36.23043478	10.67741935	0	0	3.027272727	0	0	0	0	24.89	7.915	0.6451612903	30.55555556	2	0	0	NA	0	0	0	0.3225806452	0	18.06	16.66666667	9.964516129	0	14.28571429	0.8333333333	0	0	3.761290323	21.11333333	29.44333333	0	0	0	30.91290323	0	0	2.151612903	5.805882353	2.532258065	NA	4.166666667	0	0	0
1093	Chr2	16379537	16380971	9.634375	1.943333333	14.87560976	1.923076923	4.419565217	0	0	12.22564103	2.192513369	24.706875	4.213207547	25.22115385	7.692307692	NA	33.9704698	NA	13.91755319	22.86623932	23.82204301	10.63103448	0	5.972131148	31.8189781	2.112676056	1.931481481	13.26091954	39.90789474	5.304545455	NA	2.43902439	3	1.233333333	0.5208333333	1.851111111	0	0	0	0	2.565384615	14.4122807	16.97101449	0	1.688	0	0	3.172826087	2.162393162	NA	1.5625	32.32072072	0	1.394029851	11.23953488	2.222222222	0	0	1.515151515	NA	14.28571429	10.1	1.735185185	14.28571429	16.66511628	8.475641026	0	0	10	2.084375	35.71428571	1.287719298	2.987692308	0.9	NA
1094	Chr2	16482999	16483049	0	29.86842105	18.75	0	0	0	29.83888889	13.59473684	0	29.175	16.11111111	11.27894737	21.29444444	0	5.7	0	0	0	0	0	11.11111111	0	28.51052632	1.5625	0	25.33333333	7.521052632	0	0	0	0	0	0	0	0	21.17647059	8.055555556	0	30.09444444	0	0	0	0	0	0	0	0	0	17.83684211	0	25	0	21.05263158	0	0	0	14.52857143	19.26875	31.15	0	0	0.2526315789	1.052631579	0	27.93157895	0	0	0	21.05263158	0	0	0	0
1095	Chr2	16601336	16601382	0	0	0	0	0.9523809524	0	0	0	0	0	0	0	0	0	0	0	0	0	0	0	0	0	0	0	0	0	0	28.07692308	56.25	0	17.40454545	21.825	0	0	0.7590909091	0	1.136363636	0	0	0	0	0	0	2.380952381	0	0	0	0	0	0	3.333333333	0	0	0	0	0.9090909091	0	0	0	0	0	0	0	0	0.65	0	0	9.436363636	0	0	0	0	0
1096	Chr2	16603523	16603896	0	55.55555556	0	5	0	0	55.26315789	0	0	66.66666667	54.32222222	32.332	16.66666667	11.35909091	52.38311688	15	8.618965517	50.15151515	52.1469697	12.444	9.090909091	7.983333333	66.66666667	0	0.925	15	51.2525	0	0	0	0	0	0	13.43548387	0	36.36363636	NA	2.884615385	25	9.202325581	12.965625	NA	0	1.041666667	6.620512821	0	0	0	65.00333333	61.51186441	NA	26	100	15.38461538	17.4	38.40434783	54.28571429	13.15789474	14.165	26.40961538	0	1.939655172	36.36363636	1.260629921	58.83584906	11.53846154	NA	0.3333333333	85.71428571	0	0	0	NA
1097	Chr2	16625731	16626835	8.536046512	45.16636771	49.81555556	25.12315436	4.222624434	7.008658009	42.94786325	37.03430233	2.404810997	34.50816327	NA	NA	47.396875	17.80117187	28.7275641	12.24086022	9.834883721	39.87753623	35.37117647	19.69454545	38.19388889	NA	47.11573034	10.81174699	17.53100437	42.22486486	22.61785714	0.0462962963	0.4224637681	0.9340659341	3.765185185	10.77801724	2.678571429	10.2584375	4.127436823	33.47364621	45.10853659	0	39.41836735	15.60212766	10.72878788	14.59072165	0.6358778626	16.51212121	15.55333333	0	4.218452381	7.000299401	41.63478261	46.62914286	45.96774194	8.55625	25.75656566	2.941176471	17.09081633	53.475	NA	50	30.06956522	29.56790123	0.07604562738	NA	35.79431818	9.249029126	NA	19.62847222	4.898429319	3.381360947	37.77077922	NA	6.707917889	4.793155894	3.430194805
1098	Chr2	16876148	16877152	2.574157303	37.09120879	34.12350427	15.24444444	3.779464286	0.5459016393	41.38074866	47.58859649	0	45.1057971	NA	48.76302521	40.01614583	10.10177778	45.14852071	13.91673004	32.53241379	57.91904762	47.23	21.29447514	39.86550388	8.546153846	46.36857143	8.503932584	10.04803922	42.81986755	34.35330739	8.837681159	0	7.034673367	7.534246575	7.237373737	2.76015625	10.20373832	8.586153846	29.58378378	31.49654088	11.56015936	35.6466443	24.58027523	15.43039648	11.88082707	0.9058252427	14.03617021	15.87162791	1.219512195	6.706024096	8.386622074	33.41792829	61.81097561	66.17647059	12.92173913	24.57891156	9.942567568	11.04534884	32.0972	29.57831325	26.40833333	34.07663043	18.44200627	0.5114391144	8.275261324	50.30181818	12.70696203	36.67718631	13.33360656	3.098245614	11.66335878	41.83636364	2.736986301	20.20833333	3.703703704	8.518691589
1099	Chr2	16920691	16920930	4.347826087	12.6952381	22.4983871	4.217241379	6.060606061	3.03030303	24.49534884	25.90652174	0.5370967742	23.72857143	14.79365079	30.59117647	6.407692308	3.333333333	25.0877193	2.564102564	1.924444444	28.45081967	35.30952381	2.314285714	24.32432432	3.958064516	34.53225806	3.332258065	8.644444444	33.12926829	8.9125	0	13.04347826	7.142857143	0	4.762857143	1.363636364	6.6671875	6.076595745	30.1953125	21.17884615	3.47826087	26.74590164	0.3968253968	4.150877193	8.132142857	1.419672131	1.956521739	4.347826087	0.4253968254	1.109375	0.9090909091	33.73090909	26.72622951	34.16	3.125	34.33	7.215151515	6.664516129	4.627777778	21.29444444	0	8.695652174	7.5025	8.463492063	6.5484375	26.95614035	0.909375	38.628125	2.916666667	0	1.851851852	34.88245614	5.357142857	1.206896552	2.869491525	10.29411765
1100	Chr2	16920931	16921727	10.52583333	43.08104575	34.92925532	10.156	15.38083832	12.25655738	19.99732143	35.90251572	3.131868132	36.35116279	39.47947368	29.79386503	50.19806763	8.902721088	42.79401709	8.6	1.355813953	16.23555556	16.31568627	12.03416149	36.44588235	12.35572917	38.42551724	3.332	2.984545455	37.77407407	21.44210526	0	5.761728395	3.7765625	7.878911565	18.59142857	4.042076503	13.78681818	11.40229008	31.10833333	25.71641791	7.92	40.45051546	11.17819149	11.00955414	12.04324324	3.794078947	5.401020408	15.46241135	0.1459459459	2.134269663	11.83277778	50.04951923	18.26532258	45.32038217	2.831843575	29.12487805	9.34	18.02682927	39.89026549	32.89768786	35.20611111	29.16534091	12.80597015	2.904678363	6.512719298	36.34484848	8.64939759	43.60087719	10.54495413	9.324113475	3.850292398	31.79923664	8.573282443	11.94488889	5.0635	11.79304348
1101	Chr2	16974642	16974717	0	0	0	0	0	0	0	0	0.8620689655	0	0	0	0	0	0	4.137931034	1.182758621	0	0	0	0	0	0	0.9615384615	3.846153846	0.835	0	4.193333333	31.05909091	0	31.35	27.38095238	0	0	0	0	0	0	0	0	4.443333333	0	0	0	0.6666666667	0.8620689655	0	0	0	0	0	0	0	0	0	0	0	0	0	0	NA	0	0	1.5	0.3333333333	0	6.873333333	4.866666667	0	0	0	0	1.033333333
1102	Chr2	16980491	16982366	0.4628205128	0.4817447496	0.6338521401	0.05133470226	1.008458647	0.5008016032	0.2391502276	0.2429497569	0	0	0.883984375	24.25416667	0.1256410256	0.298	0	0.428440367	0.04363001745	0.06782077393	0.1653696498	0.1773694391	0.1841243863	0.3527050611	7.554748603	0.06454388985	0.03787878788	0.3185328185	1.425331126	1.87505071	0.3649635036	4.516299559	1.341551247	0.912972973	0.359566787	0	0.1227368421	0.9263157895	0.6347916667	0.1015797788	0.8754201681	0.3144607843	0.1605995717	0.04208754209	NA	0	19.64	0.1351351351	0.01822157434	0.02861230329	0.5180679785	0	0.10917603	0	0.313747646	0.2592783505	0.03508403361	0.088	0.3974770642	0.1113585746	0.1260940032	20.16555324	0	0.222005571	1.885172414	0.1038303694	0.08573388203	0.1164725458	0.2998204668	1.484604317	1.083632287	0.2771362587	5.41804878	3.925834798	1.059360731
1103	Chr2	17168660	17168789	0.8720930233	30.2462963	0	0	0	0	9.9775	0	0	5.556862745	25	0	12.2925	0	0	0	0	0	0	0	0	0.3846153846	0	0.3125	0	28.83243243	25.695	0.6403846154	0	0	0	0.250877193	0.668	0	0.5370967742	0	0	0	0	0	0	0	0	0.5285714286	0	0	0	0	0	0	25.49444444	0	0	0.2192982456	0	0	0	1.282051282	10.11698113	0	0	0	0	0	24.53384615	0	0.2929824561	1.04	0	0	0	0	0.3125
1104	Chr2	17190100	17190354	0.5714285714	13.46153846	42.15882353	0	0	0	0	0	0	42.30769231	33.33333333	34.53676471	23.17307692	0	38.01875	0	0	29.16785714	29.17	0	26.38888889	0	33.10434783	0	0	27.37307692	14.28571429	NA	0	0	0	0	0	0	0	13.42777778	15.4030303	0	7.405555556	0	0	0	0	0	0	0	0.2690140845	0	1.785714286	23.24385965	NA	0	0.2042857143	0.5319148936	0	0.9	NA	20	17.22333333	0.2898550725	0	0.275	21.875	0	29.26666667	0	0	0	0	2.083333333	0.5203125	0.7462686567	1.020408163
1105	Chr2	17253141	17255290	NA	20	25.8719888	2.53164557	0	0	33.01634615	33.86804734	0	21.79487179	31.43414634	33.32845953	34.06134831	NA	26.67289474	NA	4.413577023	27.11867322	27.55678392	9.12776204	NA	5.35691906	29.44059041	5.211731844	3.660248447	27.35591398	30.56312684	NA	0	NA	0	0	3.545799458	6.727272727	5.813764045	25.11420613	18.05403727	9.382909091	25.10856031	7.552688172	9.152536232	2.516037736	1.136363636	4.417098446	10.4557971	2.451948052	2.932987013	4.232267442	26.97350993	26.58160377	NA	10.46962457	13.09183673	4.1138322	NA	32.41723301	32.2847619	24.54148936	27.99481982	11.87927461	0.4897058824	7.320987654	NA	5.55461165	27.6347973	NA	0	5.660377358	18.75	4.093114754	NA	NA	NA
1106	Chr2	17255740	17256928	NA	NA	36.54938272	8.837037037	NA	NA	42.28955224	43.42056452	NA	0	39.66932271	47.78865672	41.98756906	0	39.02783505	NA	11.46012085	39.36457565	26.44693878	7.368013468	NA	6.561280488	43.45432099	2.460606061	5.822779923	38.41195652	37.44	NA	NA	NA	NA	NA	6.251540616	4.84695122	5.425531915	30.12463768	36.93529412	0.6564315353	41.3244898	5.512087912	6.397771588	10.76809816	NA	7.08115942	18.27118644	0.1790322581	1.272584856	4.238053097	41.71614907	42.00717949	NA	9.337299035	27.98677686	4.791520468	NA	36.52226148	43.19142857	22.3528	33.81637631	20.42689076	NA	2.54	63.63636364	1.043157895	36.21458333	NA	NA	NA	35.29411765	2.00513834	0	NA	NA
1107	Chr2	17307658	17307819	12.422	75.49615385	54.01818182	19.04285714	8.804255319	0	57.14285714	49.43103448	1.216216216	47.52758621	50.53404255	61.7826087	63.88888889	48.36538462	70.61578947	32.87058824	7.140816327	26.92307692	31.57636364	0	54.16481481	4.501818182	70.16129032	1	12.18181818	57.03555556	59.44791667	0	0	4.786363636	18.09444444	32.628	4.405555556	14.49454545	1.998	67.43888889	27.40740741	0	48.87352941	0	0	9.102	8.490625	3.990384615	36.21923077	0	1.332727273	9.201960784	NA	39.575	67.75652174	0	26.47058824	0.2314814815	28.94736842	63.03272727	70.58823529	67.39130435	59.18723404	35.57358491	0.641025641	1.479245283	60.51777778	0.3836363636	44.6826087	27.675	15.11627907	5.075925926	79.03225806	17.42272727	2.390566038	0	18.45142857
1108	Chr2	17362658	17363792	0	3.151658768	29.09201878	0	0	1.528440367	21.25185185	19.90159574	0	17.81551724	41.56932515	NA	31.97508897	0.1414043584	29.41547619	0.1543209877	0	31.9	28.006639	0.2902439024	27.73454545	1.250632911	60.71428571	0.09568965517	0.6470873786	36.95201794	0	0.6486725664	0	0	0	0	0.2590673575	0.4563926941	0.0423857868	9.770307167	4.991017964	0.7969565217	14.01654412	0	0.8872131148	0	1.71598513	0	0	1.818181818	0.1047169811	0	2.068269231	27.06041667	48.59699248	0.848245614	12.51659193	0.3012048193	0	0.07292576419	6.176470588	7.567886179	33.43551402	NA	0.03950276243	0	0.795505618	0	1.535836177	1.181957187	0	0.491314554	6.204046243	0	0.3831417625	0.5744827586	0
1109	Chr2	17417992	17419514	6.953428571	47.28563536	32.28152866	28.44679803	7.504117647	5.262908012	30.22834395	37.97043478	4.684554974	35.08547009	40.2173913	42.54962406	43.24495677	16.67823961	41.4875	18.06567164	13.57751938	31.6228013	35.55434174	15.83891626	34.43136247	2.814444444	33.81011236	5.37755102	5.315384615	42.38321168	41.04907407	0.1811594203	6.205857741	5.275649351	5.892383292	11.37900262	11.36777547	7.755580357	12.63685897	22.2575	30.87877814	7.164315353	39.22692308	19.05325444	14.31910828	16.003367	6.224129353	9.95212766	28.36031746	3.104232804	5.295886889	6.759070796	35.98863049	29.58409091	37.03703704	12.31453901	31.52	8.260470588	19.27414966	38.07965686	33.93980583	37.53207547	35.2146283	29.27005988	2.370955882	9.100566572	41.43915094	7.939861751	40.0589011	16.47829181	2.979473684	5.011827957	38.40333333	4.28778626	9.029637097	4.275431034	4.883611111
1110	Chr2	17499418	17499801	2.379310345	11.81208791	32	0	1.639344262	2.35	34.59415584	14.38954248	2.377707006	41.66666667	6.121428571	0	4.071755725	1.845714286	19.44444444	1.840697674	1.081818182	27.44122137	30.55555556	2.380952381	23.7084507	2.480916031	32.02782609	2.807692308	2.528089888	33.940625	30.73913043	3.620491803	2.02020202	1.088043478	2.826785714	1.96969697	1.702158273	2.667175573	1.666923077	23.12625	20.06	1.408433735	30	1.136363636	2.166	1.820149254	0.6224299065	2.083333333	0.2430656934	1.449593496	1.766071429	2.272727273	10.51140351	24.16769231	42.42363636	1.044516129	13.35648855	1.409395973	0.4	0.3173333333	0.4807692308	8.602150538	7.524050633	0	1.081818182	1.456547619	0.6666666667	2.039130435	18.34880952	2.387969925	1.692517007	2.011904762	36.93783784	2.735869565	2.698051948	2.962962963	1.341463415
1111	Chr2	17530691	17531121	0.4697183099	38.27586207	25.98448276	0	0	0.2973214286	35.98409091	4.075892857	0	0.1415841584	0	45.31923077	19.00522388	0.3659340659	19.21527778	0	0	17.875	18.65522388	0	22.54705882	0	1.189285714	0.2448529412	0	31.990625	0	0	0.8196721311	1.475949367	0.2383333333	0.6198347107	0	0	0	4.862385321	0	0	7.672916667	0	0	0	0	0.2100840336	0	0	0.1050314465	0.1067164179	0	7.44047619	12.79855072	0	0.6475728155	0.666	1.408450704	0	1.020408163	0.8064516129	5.673972603	0	0	0.06369426752	20.41538462	0	0.09808917197	1.064948454	0	0.07161290323	NA	0	0.1724137931	0	0.445
1112	Chr2	17531180	17531676	4.826315789	0.3458598726	0	0	1.333513514	0.7756944444	0	0.2526066351	0	0.119047619	0	0.8035532995	0	0.1275510204	0	0.2974489796	0.1308900524	0	0	0	0.2724299065	0	0.2032520325	0.2625	4.415286624	0.18	0	0	20	15.9719697	21.76892655	33.86842105	0.08802816901	0	0	0	0.117370892	0	0.4347826087	0	1.324615385	0.6643617021	0	0.4236180905	0.5454545455	11.35976331	0	0	0	0	0	0.06441441441	0	0.7416184971	8.219863014	0	0.5	0	0	1.00625	0.09166666667	0	0.1037267081	5.355188679	0	3.308510638	0.3674033149	3.618348624	0	0	0	0.5932989691	4.326708075
1113	Chr2	17623037	17623115	0	0	0	0	0	0	0	0	0	0	0	0	0	0	1.04375	0	0	0	0	0	0	0	0	0	0	0	0	16.66666667	9.090909091	0	18.18181818	21.61	0	0	0	0	0	0	0	0	0.9523809524	0.5208333333	0	0	1.086956522	0	0	0	0	0	0	0	0	0	0	0	0	0	0	0	0	0	0	0.7033333333	0	0	0.6896551724	2.969565217	0	0	0	0	1.280769231
1114	Chr2	17635163	17635437	0	30.61566265	21.69811321	0.8860759494	0	1.983333333	30.80972222	28.29135802	0	33.70444444	28.75882353	NA	28.33291139	0.1571428571	27.17608696	0.1643678161	0.3946236559	31.91445783	30.26774194	0	19.46575342	0.2186046512	30.30909091	0.6790697674	0.7614285714	29.18676471	22.81375	0	0.4324675325	0.6336956522	0.5681818182	0.6428571429	0	0.9104651163	1.012658228	24.11566265	21.91129032	0.7142857143	27.74177215	0	0.6097560976	0	0	0	NA	0.2976190476	0.2913043478	0.9593023256	21.84155844	35.2328125	35.71428571	7.685057471	16.95617978	0.3571428571	0	19.26785714	24.18059701	5.769230769	27.45166667	NA	0.5	0.4946236559	32.22222222	0.3139784946	32.40752688	4.686956522	0.5734375	1.358695652	30.33783784	0.9746268657	0	0.3741573034	0
1115	Chr2	17664236	17664403	0	21.54888889	0	0.4651162791	0	0	29.8625	15.28571429	0	NA	0	0	0	0	13.61707317	0	0.5434782609	21.51363636	23.86341463	0	19.87179487	0	18.23529412	1.086956522	0	33.76521739	1.832608696	0	0	0	0	0	0	0	0	0	1.444444444	0.3177777778	0	0	0	0	2.380952381	0	0	0	0	0	0	41.73913043	46.30540541	2.722222222	22.33428571	0	0	0	0	0	0.3108695652	0	NA	0	0	0	31.16	0	0.2022222222	0	0	0	NA	0	0
1116	Chr2	17734978	17735312	0	NA	20.57407407	0	NA	0	25.62688172	19.85478261	NA	17.04545455	NA	8.085093168	21.63461538	0	22.63731343	0	0	26.19107143	24.59007634	1.043537415	22.02993197	0	24.07407407	0.7579545455	0	24.33375	26.71232877	0	NA	NA	NA	0	0	0	0.1655629139	24.06774194	25.07522124	0	30.86481481	0	0	0	NA	0	0.2252252252	0.9874074074	0	0	16.01858407	14.49347826	22.48431373	3.565137615	20	0	0	0	3.967619048	6	21.43684211	0	NA	0	12.06896552	0.1242236025	10.16949153	3.191489362	0	0	24.84909091	0	0	0.1879699248	NA
1117	Chr2	17904361	17905162	NA	NA	26.51616162	6.979245283	NA	NA	NA	NA	0.8333333333	30.53333333	35.19318182	23.02	30.34328358	NA	28.6362069	NA	2.214893617	26.33085106	28.57053571	5.4296875	NA	4.845454545	23.07692308	NA	NA	NA	23.64234234	NA	NA	NA	NA	NA	2.031092437	0.6166666667	1.298701299	21.57894737	20.68965517	NA	26.78571429	2.115384615	6.964179104	3.238888889	1.028395062	5.929591837	0.1459183673	NA	NA	3.125	NA	29.64574468	NA	NA	NA	3.226984127	NA	33.54505495	24.54065934	17.83333333	20.0597561	9.672043011	0	NA	31.5539823	0.7657534247	NA	NA	NA	NA	20.98888889	2.883898305	1.56	2.597709924	NA
1118	Chr2	18031564	18031637	0	11.5	0	0	0	1.3875	0	23.79310345	0	0	39.4	0.5714285714	21.48333333	0	31.41153846	0	0	34.48275862	30.46875	0	0	0	12.63888889	1.11	0	28.125	14.19142857	0	0	0	0.6944444444	0	0	0	0	10.23714286	5.237142857	0	15.38461538	0	0	0	0	0	0	0	0	0.6944444444	3.886666667	27.69705882	0	0	24.63913043	0	0	0	6.668	6.941666667	18.38055556	0	0	0	22.39	0	0	0	0	0	0	0	0	0	0
1119	Chr2	18165599	18166008	NA	NA	47.61964286	NA	NA	NA	39.25526316	54.54545455	NA	NA	NA	NA	NA	NA	52.94117647	NA	0.1369863014	47.14285714	34.06483516	0	NA	NA	43.12680412	0	0.303030303	41.93629032	44.17816901	NA	NA	NA	NA	NA	0	NA	NA	NA	NA	NA	NA	0	0	NA	NA	0.9433962264	NA	NA	NA	NA	NA	NA	52.668	NA	18.38360656	NA	0	NA	NA	NA	NA	NA	NA	NA	38.4057971	0	NA	0	NA	NA	NA	NA	0	0	NA
1120	Chr2	18320078	18320136	0	16.66666667	21.05263158	0	0	NA	15.78947368	14.91578947	0	30	27.27272727	0	25.69545455	0	12.72727273	0	0	0	4.16875	0	28.57142857	0	26.25	0	0	26.39166667	12.7	0	0	0	0	0	0	0	0	28.57142857	15.675	0	20	0	0	0	0	1.19047619	0	0	0	0	19.7	7.577272727	25	0	14.28571429	0	0	0	16.66666667	27.0875	26.36363636	0	0	0	25	1.5	26.51363636	0	0	0	33.33333333	0	0	0	0
1121	Chr2	18498307	18498683	2.906976744	42.3	56.40769231	26.51410256	9.72875	5.796875	32.84909091	47.63482143	1.041666667	NA	50.93595506	56.72631579	0.5203125	21.04747475	45.75701754	12.69038462	12.62021277	48.43058824	39.01684211	2.414492754	35.41869159	3.954945055	30.93684211	18.01652174	11.03333333	27.40888889	46.74130435	0	0.8771929825	7.061016949	8.258666667	15.20333333	4.285714286	14.9530303	18.2009434	42.56131387	51.425	2.7464	40.74736842	2.98974359	6.481481481	5	1.041666667	8.010619469	16.58554217	1.818181818	1.297709924	9.673563218	46.20744681	44.32553191	56.16145833	9.163636364	38.43432836	0	14.90126582	0	0	0	0.2884615385	26.053125	3.725984252	11.59929078	47.28469388	3.771428571	38.36170213	11.74754098	1.927083333	6.162411348	62.78333333	15.10849057	3.23358209	1.651785714	9.574418605
1122	Chr2	18662564	18663660	0.8572916667	0	0.07326007326	0.3241245136	0.9344720497	0.09597701149	0.03773087071	0	0.2946902655	0	0	25.91697531	0.100887574	0.7281081081	0	0.2671936759	0	0.1479289941	0.1712328767	0.315625	0	0	0	0	0.1736111111	0.3496503497	0.06734006734	0.09852216749	4.730567686	0	3.872115385	5.366894198	0.04051094891	0.03822629969	0.2089552239	0.05813953488	0	0.1152249135	0	0	1.297159091	1.26344086	0	1.225367647	23.40460993	0.2336448598	0	0.1081168831	0.1543859649	0.1067307692	0	0.03917808219	0	0.1789473684	0.48	0.1077669903	0.07434944238	0	0.1944444444	18.14429825	0.107073955	0	17.77463235	0.4111111111	0	0.8293333333	5.968693009	1.298691099	0.2975	0	6.722383721	3.433333333	0.07299270073
1123	Chr2	18750358	18750454	0	27.77666667	18.51851852	0	0.4638888889	0	24.69259259	13.77222222	0	19.64285714	21.11111111	0	0	0	NA	0	0	27.02941176	19.56521739	0	0	0.4638888889	0	0	0	18.78636364	18.47826087	0	0	0	0	2.775	0	0	0	0	0	0.6944444444	0	0	0	0	0	0	0	0	0	0	0	26.15833333	29.84848485	3.536363636	6.896551724	0	0.4638888889	0	0	0	0.4638888889	0	0	0	19.44444444	0	24.01388889	2.777777778	0	0.4638888889	16.28636364	0	0	0	0
1124	Chr2	18794530	18794595	0	25.57586207	34.72083333	2.151612903	0	0	29.296875	31.05909091	0	20.29565217	24.609375	18.75	20.50606061	0	18.28064516	0	0	26.532	24.73225806	0	29.63333333	0	16.66666667	0	0	20.60384615	21.79615385	NA	0	0	0	0	0	0	0	33.33333333	19.625	0	26.92307692	0	0	0	0.625	0	0	0	0	0	27.084375	31.25	25	7.590625	32.24782609	0	0	10.634375	0	14.21764706	21.11111111	0	3.540625	0	16.11333333	0.4166666667	20.078125	0	1.4625	1.575	22.05882353	0	0	0	0
1125	Chr2	18971713	18972090	3.528571429	28.25307692	27.54941176	3.6888	2.385620915	2.541726619	23.26893204	30.36363636	3.357377049	25.11372549	15.77321429	25.349	29.15847458	5.015702479	36.21621622	2.588148148	3.379439252	27.06078431	26.8556962	1.984126984	14.165	4.321296296	28.44851485	2.907368421	0	26.71470588	27.17874016	0	1.724137931	4.166666667	2.319587629	3.004761905	8.333333333	2.951879699	5.3421875	24.33960396	20.73252033	5.454545455	20.65217391	5.653571429	2.314814815	5.555555556	4.35375	4.317045455	1.739130435	4.545454545	2.897744361	3.277868852	26.49685039	29.15733333	25.63478261	15.93333333	28.85702479	4.527272727	3.578	16.89272727	16.3755814	26.27118644	32.65106383	4.257894737	3.211258278	2.749677419	23.03333333	2.339855072	28.50769231	5.247826087	1.848958333	2.813286713	24.84210526	3.045192308	3.206349206	5.923913043	1.805833333
1126	Chr2	19208787	19208839	0	0	15.37142857	0	0	0	26.55	32.7875	0	36.5	0	0	0	0	30.09130435	0	0.9523809524	35	39.54583333	0	0	0	0	0	0	15.335	30.55416667	0	0	0	0	0	0	1.513636364	0	26.7375	16.8625	0.6958333333	22.72727273	0	0	0	0	0	0	0	0	0	45.24285714	33.33333333	21.05263158	3.966666667	22.82608696	0	0	0	0	0	0	0	0	0	7.6375	0	0	0	0	0.5928571429	20.58823529	0	1.447826087	0	0
1127	Chr2	19236698	19236917	0.4911764706	22.3483871	20.13770492	0	0	0.5045454545	20.498	26.03382353	0	22.69322034	23.11923077	NA	22.86268657	0	21.875	0	0	24.14705882	26.13529412	0.390625	21.1203125	0	30.74393939	0	0.3676470588	27.84561404	14.74307692	0	0	0.7928571429	0	0	0.1865671642	0	0.5882352941	20.53030303	10.13880597	0	19.35454545	0	0	0	0	1.134328358	NA	0	0.1632352941	0	15.258	22.853125	22.68333333	1.689393939	17.06271186	0	0	9.566176471	7.888333333	16.39354839	26.97647059	NA	0.3787878788	0.3941176471	23.83953488	0	26.02352941	2.152083333	0.1707692308	0.3676470588	8.510638298	0.9803921569	0	0.2982142857	0
1128	Chr2	19272702	19273119	2.875903614	0.8427710843	0.1481481481	0	1.103311258	0.2345070423	0.6408284024	0	0	1.550387597	0.222	0	0	0	0.1970414201	0	2.334615385	0.5448598131	0.4242424242	0.3027272727	0	0	0.2030487805	0	0.4587155963	0	0.104375	0	15.57377049	1.229508197	6.558273381	21.04779874	0.1526717557	0	0	0	0.2906976744	0.4098360656	0	0	0.5113636364	0	0.2492537313	0.2083333333	0	0	0.1585798817	0.3082191781	0.3310559006	0	0	0	0	0	0	0	0	0	0.09653179191	0	0	0.1300578035	0.2352941176	1.861271676	0	0.5806451613	2.524852071	0.289017341	0	0	0.1028776978	0	1.934782609
1129	Chr2	19322522	19323896	16.99966555	47.9423221	38.28235294	9.955348837	15.95144928	21.33348624	36.9547486	37.21764706	4.280155642	38.5332	42.22923077	49.03173077	46.62883721	7.865137615	30.47166667	6.087741935	13.93067729	40.86893617	35.63934426	16.62869955	36.77	11.37675277	52.72173913	13.79440559	8.944104803	38.47418033	32.04274809	12.29528302	9.134146341	9.857894737	16.00971223	18.65695067	9.225818182	18.48131488	21.25785953	32.67607143	29.10558659	9.528880866	44.26963351	13.74482759	17.35282258	4.442753623	5.312107623	10.22593857	21.78271605	2.371544715	5.462711864	11.89160584	46.49831224	35.10717949	39.0137931	10.32317597	25.06493506	6.582125604	14.6372549	39.0373444	39.67777778	30.61857923	30.44484127	33.31824818	6.452631579	9.549019608	36.88442029	16.68095238	32.3375817	11.08531746	13.75407166	15.78114478	28.58020305	7.771028037	10.30169492	5.750763359	18.95381944
1130	Chr2	19456107	19456187	0	28.33	66.66666667	0	0	0	27.25	27.82051282	0	28.0825	24.35277778	13.63	25.75757576	0	24.77567568	0	0	19.64285714	32.5	0	14.58333333	0	12.5	0	0	61.11111111	22.22222222	1.074193548	0	0	0	0	0	0	0	50	12.49722222	0	20.3125	0	0	0	0	0.5263157895	0	0	0	0	42.22666667	NA	11.11111111	4.545454545	0	0	0	12.31	10	8.333333333	17.42424242	1.25	0	0	60	0.625	28.5	0	0	0.4282051282	NA	0	0	0	0
1131	Chr3	237	1525	0.6733990148	31.23613139	24.96138329	0.9873287671	1.30148368	1.122279793	27.67275862	17.69285714	1.27192429	31.56666667	23.78592233	29.40709459	24.32969543	1.601900238	22.73529412	3.719127517	3.042541436	23.37402135	19.12605042	0.9354385965	15.95070423	0.8781976744	29.92623762	NA	NA	NA	26.40153061	0.127388535	1.04140625	2.672075472	2.156743003	1.582692308	0.626300578	0.9401376147	0.9917355372	19.48191489	21.97949791	2.092676056	23.03676471	3.304745763	3.154230769	2.428019324	0.6024096386	1.310377358	1.821724138	1.557723577	1.510546875	1.713986014	3.71092437	26.82862745	24.37885714	13.93481481	22.88743169	1.988511749	1.283762887	21.93463415	20.19087137	23.37936508	24.17796053	2.740495868	0.6413612565	1.394386694	27.21071429	1.03481153	25.06765328	3.871554252	1.74480198	1.53671875	26.14293194	2.857142857	0.9910780669	0.2325581395	1.266025641
1132	Chr3	17521	17571	0	32.59259259	13.72941176	0	0	0	13.88888889	24.54482759	0	19.23076923	23.68421053	10.55833333	18.97586207	0	8.620689655	0	0	7.5	0	0	20	0	13.63636364	0	NA	0	6.730769231	0	0	0	0	0	0	0	0	0	0	0	0	0	0	0	0	0	0	0	0	0	NA	5.555555556	16.37931034	14.88965517	23.27586207	0	0.6896551724	6.604545455	4.166666667	19.43888889	2.920833333	0	0	0	15.35714286	0	20.74827586	2.352941176	1.148275862	0	18.75	0	0	0	0
1133	Chr3	129214	130832	NA	0	21.32352941	NA	NA	0	0	NA	0.6073015873	26.73193473	0	NA	0	0	20.83263158	0	1.0048	24.96679688	24.07014388	0	0	0	25.27258065	0	NA	0	0	NA	25	0	NA	0	0.05818815331	0.3348214286	0.2529850746	2.086430063	1.080586081	NA	2.979954955	0	0	0	0.6445993031	0.3612466125	0	NA	0	0.4412280702	0.2242152466	31.70526316	0	0	0	NA	0	0	NA	NA	0	0	0.7073282443	0	34.05943396	0	0	0	0	0	NA	0	0.5176470588	0.7126760563	0
1134	Chr3	396463	396544	0	7.352941176	28.57142857	0.9794117647	0	0	29.72	35.71428571	0	13.64761905	0	0	19.58333333	0	33.71428571	0	0	35.990625	35.68965517	0	17.94571429	0	20	0	0	24.02777778	26.05142857	1.071875	0	0	0.8064516129	5.144117647	0	0	0	27.97878788	10.29411765	0	15.47857143	0	1.285714286	0	0	0	0	NA	0	0.6944444444	19.44242424	35.48709677	28.97058824	8.055555556	20.68965517	0	0	11.575	13.63636364	3	0	0	0	0	23.33142857	0.7142857143	20.08333333	6.088461538	0	0	11.9047619	0	0	0.7352941176	1.083870968
1135	Chr3	425239	425294	0	13.95833333	34.22666667	0	0	0	0	23.404	0	41.66666667	16.66666667	0	21.20416667	0	0	0	1.468	0	1	0	8.333333333	1	5.73125	0	0	28.21818182	23.41428571	0	0	NA	0	0	1.315789474	0	0	0	0	0	0	0	0	0	0	0	0	0	0	0	0	0	32.14285714	19.848	26.98571429	0	0	11.33333333	0	8.152173913	3.823529412	0	0	0	18.004	0	17.68	3.125	0	0	0	0	0	0	0
1136	Chr3	451642	452186	13.83584906	34.83655914	34.62916667	14.58571429	16.02765957	4.418181818	32.219	30.3257732	0	0.5859375	0	33.03035714	49.59807692	NA	41.56904762	0	5.423287671	54.36	15.21717172	0	NA	0	50.612	22.62142857	17.44285714	25.85102041	14.04666667	0	3.03030303	0	2.658865248	9.096385542	3.092783505	5.876623377	1.25	31.06595745	6.324096386	0.5882352941	57.1625	0	0	6.563636364	0	4.309482759	0	2.173913043	2.010784314	0.8547008547	3.276068376	39.44939024	0	5.9875	12.55813953	2.594318182	10	29.42469136	11.72592593	18.60410959	27.85426829	18.18181818	0	0	43.7147541	1.486486486	0	16.66666667	0.1077586207	4.387564767	12.5	0	1.531531532	2.334	0
1137	Chr3	525084	526068	0	44.67319588	51.71617647	0	0.06811989101	0	38.59813084	39.44487179	0.138121547	51.62560976	37.28813559	25	0.429209622	NA	55.99113924	NA	0.1337349398	40.02035928	50	0	NA	0.05540166205	45.09852941	0	0	52.54882353	0	0	0	0	0	0	0.09689922481	0	0	54.76153846	18.60852713	0.1344086022	42.63604651	0	0	0	0	0	NA	0	0	0	15.43684211	36.04651163	61.5972028	11.15572917	33.1840708	0	0.1851851852	0.615	0	0	0.07434944238	0	0.07194244604	0.1340101523	33.33333333	0	44.22028571	0.9336206897	0	0.03911007026	52.56410256	0	0.09398496241	0	0
1138	Chr3	550238	550318	0	21.80857143	0	0	0	0	23.9173913	29.72333333	0	20.06296296	15	0	21.875	0	23.41707317	0	0	28.57142857	26.19047619	1.040625	1.162790698	0	23.09428571	0	0	NA	0	0	1.315789474	0.8325	6.030952381	0	0	0	0	0	0	1.162790698	0	1.086956522	0	3.125	NA	0.7744186047	0	0	0	0	0	27.77916667	0	5.75	23.84186047	0	0	7.459090909	5.3	12.5	6.477272727	0	0	0	15.98636364	0	22.15	0	0	0	31.03953488	0	0	0	0
1139	Chr3	557492	558002	0	48.11176471	16.36181818	NA	0	0	2.644444444	0	0	0	66.66666667	0.2141025641	6.581034483	0	39.72465753	0.3233009709	0	30.03488372	40.9469697	0	0	0.6542056075	43.98992248	0.1120805369	0	0	0	0.2664	0	0	0	0	0.6873015873	0.2016129032	5.208333333	54.39272727	54.91639344	0.2564102564	63.20754717	0	0	NA	0	0.5511811024	0	0	0	0	11.11111111	29.8862069	3.031818182	0	0	0	0	8.08030303	5.684705882	6.664444444	3.354166667	0	0	0	0	0.1472727273	0	0	0	0	NA	4.444444444	0	0	0
1140	Chr3	609517	609557	2.25	23.33529412	0	0	0	0	24.25	23.24736842	4.76	25	0	0	15.53	0	12.74117647	0	0	27.335	28.02352941	0	0	0.835	29.94736842	0	0	0	9.210526316	0	0	7.692307692	7.5	5	0	0	0	0.8928571429	0	0	0	0	1.752631579	3.917647059	0	0	0	0	0	0	0	33.33333333	27.77777778	14	16.14375	0	0	8.333333333	6.67	11.965	6.43	0	0	0.295	25.43684211	3.010526316	0	1.470588235	0	0	31.51176471	0	0	0	0
1141	Chr3	706751	706858	0	0	0	4.76	0	0.6944444444	0	0	0	0	0	0.3378378378	0	2.772972973	0	0	1.351351351	0	0	3.448275862	0	0	0	0	0	0	0	0.8064516129	27.02702703	4.757142857	23.80833333	25.27027027	0	0	0	0	0	2.777777778	0	0.9	0	0.4513513514	0	0	0	0.9	0.4513513514	0	0	0	0	0	0	0	0	0	0	0	0	0	0	0	0	3.333333333	0	0	0	2.1	0.6756756757	0	0	0	2.222222222
1142	Chr3	715722	715774	1.905555556	27.08333333	0	0	0	0	35.31904762	31.57894737	0	0	36.46190476	0	0	0	10.92777778	0	0	20.835	19.73684211	0	0	0	38.46153846	0	0	0	23.33333333	0	0	0	0	0	0	0	0	0	0	0	0	0	0	0	0	0	0	0	0	0.9523809524	0	15.78947368	31.25	12.96111111	23.335	0	0	0	12.74705882	0	0	0	0	0	26.31578947	0	25.82857143	0	0	0.2952380952	14.28571429	0	0	0	0
1143	Chr3	760319	760636	2.757983193	17.75194805	37.67641509	7.86407767	3.378181818	2.08220339	30.43823529	25	5.647777778	29.65784314	25.28207547	33.33333333	33.38833333	8.218018018	23.2247191	6.579487179	11.86388889	15.46901408	17.62125	9.132773109	25.89207921	3.766115702	NA	4.854807692	8.889285714	13.26530612	25.53085106	0	2.562037037	7.5515625	6.636283186	0.6515625	5.198198198	6.814285714	11.03865546	29.50142857	35.36363636	7.475	55.56190476	7.83015873	8.720930233	10.46511628	2.019469027	8.157692308	7.258064516	NA	NA	5.24787234	51.19285714	28.09910714	0	0	NA	5.226168224	NA	26.21025641	29.89358974	37.6377551	36.74831461	12.49807692	2.512711864	7.890082645	18.9939759	3.040869565	26.93471074	NA	1.712612613	1.055371901	28.46774194	12.31962617	4.194897959	5.769230769	9.049462366
1144	Chr3	845401	845494	1.665	50	31.25	NA	0.668	0	33.97692308	20.36666667	0	27.77333333	NA	NA	NA	0	NA	0	0	64.28571429	40.89166667	NA	28.40454545	NA	NA	0	0	40.27777778	NA	2.775	0	0	0	0	0	NA	NA	NA	NA	1.332	NA	NA	NA	NA	0	0	NA	0	0	NA	NA	31.5173913	NA	NA	15.06153846	NA	NA	NA	NA	NA	NA	NA	0	0	NA	NA	60.38888889	NA	0	0	NA	NA	NA	NA	0
1145	Chr3	918460	919155	0.5980861244	34.93964497	0	0.1379310345	0.8596244131	0.3850299401	26.74378378	0	0	19.24179104	0	0	0.07292576419	0.1887179487	0.5238993711	1.568047337	0.2617801047	0	0	0.09852216749	19.07483444	0	1.515151515	0.837755102	0.593220339	32.56934307	0	0	0	0	0.318579235	3.671782178	0	0.2039473684	0.5464480874	32.21638418	6.233333333	0	25.41756757	0	0	0	0	0	0	0.2793296089	0.05870967742	0.2006024096	1.941605839	0.1844086022	0	0	0	0	0	0	0	0	0	0	0	0.09345794393	22.27948718	0	39.57931034	0	0.0847715736	0.4431034483	0.1811594203	0	0	0.5102040816	0.5952380952
1146	Chr3	937273	937372	0	10.668	33.33333333	0	0	0	14.28571429	34.11764706	0	34.61538462	29.16875	0	24.24242424	0	28.57142857	3.125	0	29.16875	14.86486486	0	23.68421053	1.85	6.25	0.9823529412	0	0	26.67	11.53846154	0	2.173913043	3.125	1.333333333	0	0	0	40	9.025	0	22.64150943	0	0	0	0	0	1.470588235	0	0	0	16.66666667	26.66666667	26.47058824	15.90285714	14.41621622	0	0	24.94117647	9.605882353	7.021052632	3.326829268	0	0	0	24.36153846	0.2094339623	17.06981132	0.3108695652	4.032258065	0.6944444444	50	0	0	0	0
1147	Chr3	1133212	1133578	0	0	0	0.3521126761	0	0	0	12.71685393	0	14.60864198	30.24202899	43.46	17.03271028	0	0.9153846154	0	0	0.159047619	0	0	0	0	13.24096386	0.3225806452	0	0	16.04651163	0	0	0	0	0	0	0	0.5552380952	2.200917431	1.462857143	0	4.756321839	0	0	0	0.2631578947	0	0.2352112676	0	0	0.4517241379	0.4310344828	0	20.76142857	3.545945946	3.507894737	0.1851851852	0.5045454545	11.77211538	2.185245902	8.478947368	1.732673267	1.162790698	0.1213592233	0.295412844	16.47974684	0	30.46831683	0	0	0.287804878	0	0	0.1041666667	0.2941176471	0
1148	Chr3	1166315	1166925	0	6.25	36.83925234	0	NA	0	4.347826087	35.3992	0	0	0	2.205882353	26.61290323	0	29.40211268	0	0	38.625	30.34137931	0	NA	0	36.53846154	0	0	30.69714286	14.70588235	NA	NA	NA	NA	0	0	0	0	0	0	0	NA	NA	0	NA	NA	0	0	NA	0.2055555556	0	NA	12.74509804	NA	8.057553957	16.66597938	0	0	30	0	50	20	NA	0	0	0	0	0.1709401709	0	0	1.851851852	NA	0	0	0	NA
1149	Chr3	1236865	1237615	0	23.22658228	16.22028986	0.3007220217	0	0.1160278746	19.51741294	19.01709402	0.3139013453	21.91574803	20.54776119	5.209152542	21.38412017	0.191147541	20.68965517	0	0.7493506494	20.96774194	18.1122449	0.3929245283	21.17739726	1.198611111	17.10979021	0	0	17.28128079	17.87815126	0	0	0	0	1.156944444	0	0.1152073733	0	18.32052632	7.974615385	0.1405063291	17.04809524	0	0.2873563218	0	0	0.08196721311	0	0	0.09881305638	0.2092050209	8.829761905	20.55806452	19.33050847	8.398728814	18.17319588	0.1125766871	0.08130081301	15.08188679	9.501111111	7.520093458	3.864777328	0	0	0.04502923977	17.81030043	0	18.60175439	0.4672897196	0	0.4343108504	24.95855856	0	0.0374251497	0.3143396226	0.1084690554
1150	Chr3	1253704	1253760	0	10	0	0	0	0	21.57058824	16.66666667	0	13.04347826	39.47368421	25.93333333	20.95142857	0	75	0	0	47.22222222	44.44444444	0	38.14444444	0	14.74615385	0	0	41.26666667	60	0	0	0	0	0	0	0	0	19.6969697	16.12903226	0	31.25	NA	0	0	0	0	0	0	0	0	0	41.66666667	21.14285714	NA	13.46153846	0	0	42.85714286	22.22222222	0	0	0	0	0	NA	0	19.97428571	0	0	0	21.19142857	0	0	0	0
1151	Chr3	1270319	1270517	0.3989361702	23.75166667	21.875	0	0	0	20.11551724	25.9122449	0	16.66666667	30	7.478571429	20.23406593	0	16.66666667	0.13875	1.593406593	26.31578947	20.48043478	0	19.28039216	0	20.56233766	0	0.6944444444	26.668	23.68421053	0	0	0	0	0	0	0	0.4012048193	23.93333333	12.31492537	0	20.2691358	0	0	0	0	3.332786885	0	0.5681818182	0	0	2.380952381	26.30588235	24.56140351	4.2	28.73563218	0	0	17.66981132	1.026153846	12.08947368	3.017894737	0	0	0	23.37209302	0.20875	22.7744898	0.8861702128	0.2632653061	0	29.18367347	0	0	0	0.2551020408
1152	Chr3	1399929	1400185	NA	0	5.555555556	0.4901960784	0	NA	41.09137931	NA	0.4237288136	25.43421053	30	14.28571429	0	0	3.944736842	0	0	1.998	6.49122807	NA	34.14166667	NA	0	0	0	40.80126582	0	NA	NA	50	NA	50	NA	0.4301075269	1.821333333	26.625	15.45942029	0	42.172	NA	0	0	0.444	0	0	0	0.3580645161	0	12.19268293	0.5421686747	NA	0	0	0	0	0	NA	NA	0	0	0	0	46.81904762	NA	29.63333333	NA	NA	33.33333333	28.96923077	0	0	1.25	NA
1153	Chr3	1431960	1432162	0	16.37294118	1.020408163	0	0	0.444	26.65277778	12.2925	0	18.52941176	50	0	16.00930233	0	17.28148148	0.1643678161	0	19.56461538	11.40394737	0	33.92857143	0	31.12244898	0	0	0	30.45714286	0	0	0	0	0	0	0.3921568627	0	25.50652174	8.850684932	0	17.66268657	0	0	1.40625	0	0	0	0	0	0	5.966	16	25	8.198550725	22.42826087	0	0	10.84754098	3.222413793	5.638461538	2.175925926	0	0	0	8.913953488	0	18.347	0	0	0	0	0	0	0	0
1154	Chr3	1501189	1501239	0	17.85714286	17.64705882	0	0	0	30.2	16.66666667	0	0	25	0.625	30.26315789	0.680952381	16.25	0	0	15.87619048	17.85714286	0	0	0	0	0	0	26.92307692	0	0	0	0	0	0	1.665	0	0	0	0	0	0	0	0	0	0	0	0	0	0	0	0	13.33333333	0	10.04444444	17.64705882	0	0	21.35714286	42.85714286	15.08095238	0	0	0	0.4333333333	0	0	26.92857143	0	1.585714286	3.628571429	66.66666667	0	0	0	0
1155	Chr3	1513235	1513283	0	0	23.85172414	0	0	0	0	23.48636364	0	30.76923077	28.336	0	34.52142857	0	18.84347826	0	0	26.19047619	31.66666667	0	38.23529412	0	26.38275862	0	0	0	21.55172414	0	0	0	0	0	0	0	0	0	0	0	0	0	0	0	0	0	0	NA	1.148275862	0.4931034483	0	24.668	0	10.75862069	29	0	0	15.87619048	0	12	1.724137931	0	0	0	30.90714286	0	24.20689655	1.148275862	0	0	0	0	0	0	0
1156	Chr3	1571368	1572181	4.708	37.08314607	35.00068493	6.944444444	4.112903226	2.61497006	31.39050633	44.94035088	1.728888889	40.74782609	48.30397351	48.49452055	45.22673267	NA	31.46333333	NA	0	25.20179641	27.65231788	NA	NA	2.220903955	NA	2.941614907	3.248795181	36.80068027	NA	0.2107594937	2.092307692	1.434636872	1.029936306	7.238271605	3.854545455	2.270212766	5.266477273	30.07777778	26.67037037	12.86455696	30.61214286	0	NA	3.191489362	1.740350877	1.063829787	24.52828283	NA	0	3.356818182	35.3488	27.4472	NA	8.809821429	18.76808511	7.142857143	NA	43.08152174	18.87352941	38.06081081	39.50576923	19.23928571	1.494413408	6.571153846	30.04276316	NA	39.71532847	NA	1.306976744	1.515642458	43.2547619	1.652439024	3.461714286	2.560233918	2.136752137
1157	Chr3	1692477	1692832	0.8861702128	14.31538462	30.0804878	0.5555555556	0	0	46.74935065	43.55731707	0	27.65957447	0	0.6049019608	37.49263158	0	36.93783784	0	0.8333333333	27.79384615	38.33428571	0	9.234482759	0.3734939759	33.11923077	2.783561644	3.125	17.4975	33.91386139	0	0	0.4464285714	2.045614035	0	6.489473684	2.872413793	3.984782609	23.11827957	14.1875	0.2577319588	42.17916667	0	0	0	0.2272727273	4.37375	0	0	0	2.685882353	7.894736842	45.43287671	38.80895522	14.61777778	30.3115942	0	0.8196721311	22.6375	24.89795918	14.39545455	20.51346154	0	0	3.458095238	38.54107143	0	32.42605042	21.32058824	0	0.2358490566	16.66666667	0.4215189873	1.477419355	3.636363636	0
1158	Chr3	1848949	1849357	0	0	0	0	0	0	25.521875	24.46696429	0	0.37	8.886666667	34.84545455	20.11206897	0	0	0	0.1834862385	0.8247524752	0	0	0	0	21.42857143	NA	NA	0	0	0	0	NA	0	0	0	0	0	2.173913043	4.545454545	0	0	0	0	0	0	0	0	0	0	0	0	0.1538461538	50	0.2807142857	0	0	0	10.18518519	NA	11.11111111	0	0	0	0.5072463768	18.45238095	0.08680555556	22.30694444	0	0	0	17.505	0	0	0	0
1159	Chr3	1873491	1873561	0.625	18.42105263	25	0	0	0	31.42857143	20.98888889	0	20.38461538	23.80952381	26.3075	17.62	0.5	23.33333333	0	0	19.73684211	26.22647059	0	22.80526316	0	23.63636364	0	0	20.23928571	26.31578947	8.973076923	0	0	0	0	0	0	1.923076923	30.14705882	16.47931034	0	26.13636364	0	0.625	NA	0	0	0	0	0.3575	0	15.7	43.59230769	25.33589744	3.605882353	NA	0	0	17.85714286	33.33333333	9.85	1.340625	0	0	0.3575	17.74193548	0	28.9575	2.915	0	0.625	24.12368421	0	0	0	0
1160	Chr3	1928307	1928643	2.237837838	42.44545455	66.66666667	0	0	0	51.88823529	43.77192982	0	50.72564103	29.62777778	NA	59.21315789	5.882352941	43.30909091	0	0	23.85384615	44.19390244	1.315151515	22.82727273	0	0	0	0	35.04102564	34.13658537	0	0	0	0	0	0	0	0	16.76734694	18.15714286	3.094285714	52.08333333	0	0	13.63636364	0	0	NA	0	0	0	14.75142857	35.95571429	30	0.4451219512	0.41625	0.7142857143	4.042553191	40.5974359	33.85526316	22.20930233	8.225531915	NA	0	1.145121951	38.6703125	0	55.42560976	0.5319148936	0	0.4628205128	NA	2.4	0.7671052632	0	0
1161	Chr3	1961143	1963018	0.2659574468	2.121771218	3.432213439	1.006711409	0	0	36.60640177	40.05095057	0.8481481481	20.61935484	13.64775828	0	15.7737037	0.4761381476	6.605927342	0.07533936652	0.1321989529	4.389340102	3.954904632	1.975357143	2.282157676	1.027851459	5.7855	NA	NA	NA	53.9327027	1.492537313	0	0.1251879699	0	0.074	0.1154529307	0.6139889197	1.516618911	21.56918367	12.45089463	NA	36.37714286	2.133543307	3.454991817	1.19047619	1.592468619	0	NA	0.8058925477	0.6790488432	0.912312812	6.09519833	9.511029412	14.98468085	12.72283951	36.82093023	1.371518987	0.770901034	24.08991597	19.0975	8.242682927	2.110126582	0	2.891040462	NA	NA	1.356536313	NA	0.7257966616	0.1312992126	0.1144128114	NA	1.237537994	NA	NA	0
1162	Chr3	1977755	1977838	0	3.846153846	19.04761905	0	0	0	20.08378378	20.47714286	0	19.64285714	21.875	16.16578947	25.87631579	0	20.96060606	0	0	23.03823529	26	0	25.56315789	0	25	0	0	25.41315789	29.48846154	2.45	2.194736842	1.428571429	0	0.5555555556	0	0	0.7142857143	12.5	9.272222222	0	17.14285714	0	0	0.6578947368	0	0	0	0.6578947368	0.5405405405	0	0	11.53846154	15.625	1.575	16.18421053	0	0	15.13157895	0	15.625	0	0	0.9259259259	0	25	0.2921052632	24.70526316	0.5714285714	0	0.1631578947	23.42432432	0	0	0	0
1163	Chr3	2079406	2079442	0	3.125	0	0	0	0	24.905	31.9	0	25.71428571	0	0	0	0	46.42857143	0	0	34.64285714	55.95714286	0	0	0	0	0	0	6.389473684	0	0	0	0	0	0	0	0	1.85	22.0875	47.14285714	0	24.74615385	0	0	0	0	0	0	0	0	0	13.11333333	28.13529412	0	16.42857143	12.5	0	0	0	0	0	0	0	1.505263158	0	0	0	0	0	0	0	29.48461538	0	0	0	0
1164	Chr3	2138350	2139357	6.453974895	37.50783133	11.05205479	13.85952381	8.430923695	10.22121212	23.69929078	34.20629371	1.151293103	31.68562092	28.50438596	60.34259259	37.70540541	5.737696335	34.38471338	8.647826087	18.39503106	24.27692308	38.12073171	14.92567568	32.83949045	2.258139535	48.52477876	11.63320158	10.56034483	27.42384615	17.805	2.857142857	2.573660714	2.980861244	2.875471698	25.0484252	5.387421384	4.360416667	3.168508287	25.20211268	5.642857143	2.16744186	19.7496063	9.502419355	14.5	8.53625731	0.8916666667	6.737	2.272727273	0.6694323144	4.998561151	8.827225131	30.91263158	38.92045455	18.10865385	5.088571429	21.96423841	2.630994152	10.07071429	44.10613208	69.84047619	44.55384615	41.36340206	3.725490196	2.113261649	2.517368421	26.76428571	12.43979933	30.7935	11.56136364	7.185652174	4.31331058	33.05084746	2.749044586	3.451269036	7.54965035	1.870833333
1165	Chr3	2183704	2183782	0	29.16666667	30.55833333	2.561538462	0	0	22.52424242	20	0	6.25	20.27666667	22.72727273	22.07272727	0.5107142857	20	0	0	22.04193548	17.66666667	NA	25	1.11	31.25	0	0	23.05666667	28.47083333	0	0	0	0	0	0	0	0	21.53846154	12.62424242	0	18.335	0	0	0	0	0	0	0	0	0	7.878787879	0	39.28571429	11.11333333	23.65806452	0	0	18.075	0.6060606061	0	11.96969697	0	0	0	22.98965517	0	18.43030303	0	0.6060606061	0	25	0	0	0.7575757576	0
1166	Chr3	2199193	2199460	0	35.64	49.16833333	0	0	0.3731343284	32.53269231	19.23076923	0	12.5	46.31860465	29.16617647	20.8	0	33.5625	0	0	36.66363636	42.34375	0	49.55135135	0	34.46153846	0	0	27.90895522	19.44444444	0	0	0	0	0	0.3289473684	0	0	29.26666667	34.28285714	0	37.17692308	0	0	0	0	0	0	0	0	0	11.715625	32.42272727	32.86231884	11.28870968	23.1875	0	0	10.52631579	0	0	4.545454545	0	0	0	27.38035714	0	33.03670886	7.501639344	0	0.45875	36.10740741	0	0	0	0
1167	Chr3	2258985	2261019	8.179816514	37.6817757	14.28571429	22.18222222	15.23812155	11.81329114	58.81	31.2954717	4.435483871	42.48681319	42.67478992	40.47142857	32.25806452	20.38243243	52.68645161	22.79811321	30.67921569	41.65106383	37.96032609	20.69677419	29.99816514	5.716717325	NA	7.725572519	0	36.36262626	44.79083333	6.477327935	3.435114504	6.633969466	11.59095477	25.17523364	1.995833333	11.41415525	28.18088235	24.26470588	32.45666667	19.94098361	20.571875	23.07692308	20.81411765	7.142857143	2.028901734	1.724137931	63.79310345	3.855102041	11.18370044	9.551869159	43.52823529	38.51436782	26.66666667	13.8178273	31.16111111	4.299206349	4.854368932	45.18865248	23.40425532	57.26237624	38.88943089	37.41826087	11.72302158	26.27304688	40.12407407	12.47446809	47.70791667	28.56785714	8.066555184	10.20179641	45.83571429	10.2657754	9.219858156	6.428571429	16.27386935
1168	Chr3	2395794	2395843	0	21.875	0	0	0	0	22.79090909	24.24545455	0	28.57142857	19.04285714	28.79090909	34.04761905	0	16.66666667	0	0	36.36363636	44.11764706	0	17.27272727	0	27.77777778	0	0	41.66666667	23.93809524	1.176470588	0	0	0	0	0	0	0	32.57727273	14.35384615	0	22.22222222	0	0	0	0	0	0	0	0.9090909091	0	28.42941176	46.03333333	22.12272727	18.25909091	20.08181818	0	0	20.07727273	18.75	20	0	0	0	0	31.66818182	3.289473684	34.12727273	2.226666667	0	0	38.15789474	0	0	0	0
1169	Chr3	2414531	2414867	0	23.43658537	14.93243243	1.388888889	0	0.2272727273	20.77809524	20.68965517	0	15.27777778	22.03043478	16.11702128	14.53214286	0	18.01190476	0	0.5494505495	22.34848485	26	1.852777778	18.65119048	0.4175	27.8147541	1.167479675	2.005555556	32.65306122	23.08245614	9.722916667	0	0.641025641	0.3289473684	1.010638298	0	0	0.487804878	16.61111111	12.39871795	0	16.52	1.694915254	1.579310345	1.511627907	0	0	0	13.44444444	9.006140351	0.4504504505	0.7568181818	25.15810811	19.7487395	9.003092784	21.6890411	0	1.565740741	12.18679245	3.761290323	13.16296296	6.306034483	0	0.1666666667	0	29.56428571	2.216806723	22.89772727	0	9.442477876	3.439849624	17.444	3.98627451	2.173076923	0.6542056075	0.2
1170	Chr3	2482638	2482678	0	30	34.67	3.846153846	0	0	31.57894737	21.21818182	0	16.66666667	25	0	27.75	0	30.2125	0	0	20.37222222	21.29444444	0	13.75	0	31.48333333	0	0	27.08125	27.335	3.571428571	0	1.665	1.85	0	0	0	0	19.165	18.51666667	0	6.67	0	0	0	0	0	0	0	0	0	2.25	10.71428571	28.20769231	28.275	25	0	0	28.335	0	0	5.68	0	0	0	26.75	0	28.875	0	0	0	27.27272727	0	0	0	1.388888889
1171	Chr3	2570331	2570589	0	32.04333333	33.0627907	0	0.36	0	37.11904762	33.24634146	0	28.14318182	34.87230769	37.48676471	34.8546875	0	41.16041667	0	0.6529411765	34.7025	39.21967213	0	35.61076923	0	42.95862069	0	0	30.87462687	34.47758621	0	0	0	0	0	0	0	0	36.79852941	24.23970588	0	32.725	0	0	0.2783333333	0	0	0	0	0	0	17.9171875	40.97291667	36.834	16.95384615	33.3875	0.4166666667	0	27.89836066	25	6.127083333	7.535555556	0	0	0	35.34716981	0	36.11818182	1.868181818	0	0.1734375	48.09428571	0.2166666667	0	0.3125	0
1172	Chr3	2680052	2680110	0	22.5	35.18888889	0	0	0	27.77777778	29.23076923	0	25.32307692	31.74761905	0	7.857142857	0	15.06153846	0	0	7.894736842	10.52631579	0	25.35714286	0	21.42857143	0.8928571429	0	39.81111111	30.12692308	0	0.8928571429	0	NA	1.315789474	0	0	0	25.59642857	18.09642857	0	31.57894737	0	0	0	0	0	0	0	0	0	3.989285714	15.38461538	27.14285714	12.81428571	15.15	0	0	10.58823529	2.272727273	5.555555556	0	0	0	0	9.668	0	26.95714286	4.885714286	0	0	14.17	0	0	0	0
1173	Chr3	2709112	2709151	0	34.09090909	16.66666667	NA	0	0	37.5	31.74761905	0	35.71428571	35.08947368	0	0	1.513636364	27.19473684	0	2.516666667	40	32.5	0	36.36363636	0	35	0	0	30.55833333	33.33333333	0	0	0	0	0	3.947368421	0.9090909091	0	15.38461538	40	0	25	0	0	NA	0	5.263157895	0	0	1.786363636	0	17.54210526	26.51818182	31.25	20.15	27.27272727	0	0	0	0	0	0	0	0	0	16.07142857	0	32.70909091	NA	0	0	NA	1.665	0	2.380952381	0
1174	Chr3	2772608	2773752	5.194736842	28.55235849	15.29589041	2.271818182	2.879207921	2.355862069	18.93592233	28.58323353	1.03559322	32.203125	34.72222222	23.438	33.53225806	1.919191919	24.30290698	3.991729323	1.572395833	23.98	25.66478873	0.8474576271	28.55422535	2.196410256	39.71111111	1.216853933	0	33.24675325	24.28452381	0	1.024615385	0	2.927027027	3.536111111	2.919526627	1.39569378	2.830188679	17.15380117	15.11643836	1.485467128	33.96708861	0	1.717525773	0	0	4.486705202	2.679285714	1.532183908	0.9186666667	2.182911392	18.71538462	29.02181818	33.01428571	1.41042654	14.64590164	3.795238095	5.171186441	32.37164179	38.96666667	37.06990291	22.40337838	5.588481675	1.298373984	0.6783536585	24.94464286	0.3076923077	37.16238245	1.648351648	1.639591837	1.351320755	30.55277778	5.227329193	0.8676767677	0.6240641711	3.200990099
1175	Chr3	2845628	2845895	0	0	0	0.9666666667	0	0	0.3333333333	0	0	0	40.58703704	0	32.09620253	0	0	0	0	0	0	0	0.1932432432	0	0	0	0	0	13.58166667	0	0	0	0.7352941176	0	0	0	0	0	0	0	0	0	0.6054545455	0	0	0	0	0	0	0	0	0	0	0	0	0	0	25.12205882	25.3984127	3.465333333	2.166	0	0	0.137037037	0.6166666667	0	0	0	0	0.2036585366	0	0	0	0	0
1176	Chr3	2877789	2877830	0	20.19230769	NA	0	0	0	6.945833333	21.42857143	0	16.66428571	7.692307692	18.96551724	22.72727273	0	NA	1.021428571	0	28.57142857	18.18181818	0	23.07692308	0	23.61666667	0	0	22.2	26.86551724	0	0	0	0	0	0	0	0	0	0	0	0	0	0	0.8620689655	0	3.333333333	0	0	0	0	0	15.38461538	21.11333333	6.595833333	0	0	0	8.333333333	25	NA	2.872413793	0	0	0	25	0	27.65555556	0	0	0	0	0	2.132	0	0
1177	Chr3	3063317	3063583	0	0	0	0.5045454545	0.3532608696	0.2777777778	0	0.6283018868	1.923076923	26.08695652	28.43152174	34.33461538	0	2.738202247	0	0.9255555556	0.1488095238	0	0	0	26.45322581	1.344086022	0	0	0.78125	2.727272727	0	0	0	0.1554347826	0	0	NA	0.8152173913	0.4220779221	0	1.864179104	0	7.776190476	0	0	0	2.35	0	7.152083333	0	0	0.1988095238	1.576086957	0	1.404109589	0	0	0	1.207246377	0	0.2380952381	0	0	2.753623188	0.9666666667	0.1098901099	0	0	0.1086956522	0	0	0.1588888889	0	4.247560976	0	0	0.3448275862
1178	Chr3	3079965	3080639	4.604545455	36.61363636	38.38804348	10.75757576	7.348591549	7.598901099	37.2537037	52.32941176	7.498571429	46.44416667	45.12692308	48.85172414	47.67615894	NA	37.33434343	NA	10.88548387	42.51416667	32.49904762	9.797647059	NA	12.22605634	51.17916667	10.29266667	8.450735294	37.08106061	45.01517857	0.3619565217	6.703529412	5.184444444	3.75	9.220168067	8.140689655	15.05660377	14.04402985	19.0010989	24.04928571	11.00612245	42.68518519	24.93589744	10.58942308	10.81698113	3.388741722	11.51967213	13.47446809	2.728409091	4.322916667	4.280392157	43.82272727	32.77857143	33.9045977	11.19166667	33.47894737	9.753594771	6.739705882	42.82530864	30.24814815	35.35794393	32.17637795	4.901960784	5.208536585	11.70532544	36.5745614	11.76815287	35.93491124	11.73571429	2.333944954	2.605128205	42.52823529	11.61981132	7.734375	11.00604027	5.464
1179	Chr3	3120014	3122476	6.447035573	27.01244726	20.23746594	3.621276596	6.290492958	6.842911877	11.8180593	17.05781585	1.287878788	5.7546875	8.999113475	NA	11.9168207	9.336061026	3.565940902	10.89017713	0.0725170068	1.201051051	1.273642384	10.75431579	38.9509839	6.381294964	23.1175	3.095188557	1.575423729	21.65365854	48.42742317	2.455489614	5.060689655	3.728099174	6.158356164	5.561581921	3.721179302	5.590054645	4.240043764	10.287471	7.273232908	0.3463096961	7.952777778	6.065102639	5.716015625	2.146779661	5.199565217	6.729661941	0	0.5007518797	1.954343434	3.14535865	6.088362652	1.166490765	43.54507042	1.622761194	5.669928826	1.147980614	2.570573566	4.382055465	3.133789062	3.380555556	10.82817164	NA	2.801634877	0.3019428571	23.77442274	5.653443114	15.19416216	10.53053892	3.352791069	6.312084592	31.50325203	7.014125874	7.572266244	3.297123519	5.120363636
1180	Chr3	3196337	3196403	0	20.93448276	0	0	0	0	27.17272727	25	0	35.71428571	10.90909091	0	9.566666667	0	24.35172414	0	0	32.18787879	37.06896552	0	6.896551724	0	0.7575757576	0	0	0	24.01764706	0	0	0	0	0	0	0	0	0	0	0	0	0	0	0	0	0	0	0	0	0	0	34.82142857	0	10.29411765	19.13703704	0	0	7.291176471	4.166666667	0	6.176470588	0	0	0	0	0	15.71176471	0	0	0	0	0	0	0	0
1181	Chr3	3204696	3205510	2.335371179	59.89073171	41.01307692	3.85739645	2.232692308	1.295336788	37.77985075	48.18253012	1.231304348	37.2936	53.86666667	55.83552632	44.63684211	3.69673913	42.67777778	5.901621622	5.464117647	37.35656566	39.93271889	6.460215054	37.26753247	2.039810427	52.56683417	1.285520362	2.315270936	44.78241758	39.71947368	1.407432432	2.274324324	1.426388889	1.136756757	0.4737864078	2.032596685	6.339449541	5.26952381	46.75647668	31.33693182	2.60531401	47.214	2.239495798	7.723853211	3.84494382	0.4032258065	0.7594444444	2.941176471	1.647752809	0.8381818182	0.5074626866	45.89512195	31.56358025	53.17045455	12.83092784	21.62457143	1.626666667	3.728959276	35.85068493	35.25225225	31.63398058	40.65933014	11.15	2.80097561	1.854585153	38.75064935	2.440528634	50.34561404	4.145408163	0.8390350877	0.56	44.88072289	2.986111111	2.673631841	2.180116959	2.455299539
1182	Chr3	3207581	3207653	0	0	0	0	0	0	0	46.15384615	0	7.678787879	0	0	0	0	0	0	0	0	0	0	0	0	0	0	0	0	0	0	0	0	0	0	0	0	0	0.7575757576	0	0	0	0	0	0	0	0	0	0	0	0	1.5625	0	0	17.42941176	41.07142857	0	0	0	0	0	0	0	0	0	0	0	0	0	0	0	0	0	0	0	0
1183	Chr3	3265241	3265369	1.07962963	32.20263158	12.5	0	1.749180328	2.478378378	23.93617021	30.38285714	0	37.87878788	24.19354839	3.552459016	24.08888889	0	18.40208333	0	1.19047619	28.30793651	25.5125	0	20.73170732	0	29.71086957	0	0	29.00769231	21.90166667	0	0	0	0	3.947368421	0	0	0	24.5962963	23.33409091	0	36.23043478	0	0.1953125	0	0	0	0	1.148275862	1.4328125	0	7.245652174	14.51612903	36.17021277	7.406349206	21.51785714	0	0	20.60606061	1.513636364	5.9453125	0.9716666667	0	0	0	21.336	0	27.52786885	0	3.703174603	2.9953125	35.07083333	0	0	0	1.25
1184	Chr3	3416877	3416956	0	1.724137931	1.961764706	0	0	0	20.46176471	28.05666667	0	0	28.53636364	0	25.69583333	1.040625	20	0	0	19.63333333	15	0	18.18181818	0	0.7260869565	1.5625	0	0	25.35	0	0	5.263157895	0	0	0	0	0	0	0	0	0	0	0	0	0	1.515151515	0	0	0	0	0	33.33333333	31.86470588	12.93103448	23.80952381	0	0	22.75862069	13.64090909	19.45	2.975	0	0	0	19	0	12.58529412	2.173913043	0	0	19.41176471	0	0	0	0
1185	Chr3	3440278	3440336	0	NA	19.44444444	0	0	0	20.58823529	28.26086957	0	NA	12.5	0	24.36153846	0	33.33333333	0	0	0	21.79230769	0	32.60869565	0	16.66666667	0	0	34.12857143	33.33333333	0	0	2.775	0	0	0	0	0	NA	27.77777778	0	50	0	0	0	0	0	NA	NA	0	0	NA	NA	41.66666667	9.285714286	16.67058824	0	2	17.5	8.333333333	0	2.678571429	0	0	0	18.75	0	27.85714286	0	0	0	NA	NA	0	0	0
1186	Chr3	3457445	3457498	0	44.44444444	11.81818182	0	0	0	24.51176471	18.62941176	0	0	21.15384615	0	9.165	0	8.3375	0	0	30	30.07391304	0	0	0	22.72727273	0	0	38.69285714	21	0	0	0	0	0	0	0.6423076923	0	20	33.33	0	30	0	0	0	0	0	0	0	0	0	15.38461538	28.91153846	1	13.2	33.125	0	0	0	0	NA	2.242307692	0	0	0.55	0	0	27.65384615	0	0.6423076923	0	30	0	0	0	0
1187	Chr3	3478264	3479051	4.113541667	41.61691176	73.91304348	11.53846154	8.416949153	0	39.37368421	40.33374233	0	35.15625	NA	NA	55.81927711	7.34375	35.30661765	12.06052632	13.0146789	33.37099237	32.82788462	1.666666667	67.59268293	NA	71.42857143	1.460784314	5.404347826	47.81366906	NA	0.2775	0	2.192105263	6.124390244	12.18403361	0	3.64180791	6.944099379	30.77024793	32.33493976	1.293103448	NA	NA	0	100	0	0	NA	NA	NA	4.762585034	14.44444444	30.24028777	40.12616822	13.16519337	50.42459016	0	9.636866359	42.41868132	48.89811321	38.79482759	54.49444444	NA	0.3115853659	4.920945946	40.27820513	10	40.47083333	5.29832636	3.305479452	0.7327683616	NA	NA	4.176056338	4.117647059	0
1188	Chr3	3545002	3545118	0	51.11333333	14.28571429	0	0	0	NA	57.63333333	0	58.33571429	NA	32.88846154	35.64516129	0	40	0	0	37.72105263	39.77272727	0	0	NA	34.375	NA	NA	NA	14.9969697	0	0	0	0	0	0	0	0	0	0	0	0	0	0	0	0	3.027272727	1.233333333	0	21.20909091	0	NA	61.80833333	NA	6.987096774	32.35294118	0	0	51.10833333	0	0	13.33333333	0	0	0	0	0	26.525	0	0	0	0	NA	0	0	2.777777778
1189	Chr3	3609859	3609917	0	NA	15	0	0	0	20.61785714	20	0	30	10	31.36363636	20	0	23.68421053	0	0	27.27272727	20.23928571	0	25	0	44.44444444	0	0	19.33333333	29.94736842	0	0	0	0	0	0	0	0	23.72758621	23.9173913	0	29.41176471	0	0	0	0	0	0	0	0	0	0	33.33333333	26.66923077	10.33548387	16.66774194	0	0	6.666666667	0	5.276666667	4.036363636	0	0	0	24.6	0	21.77741935	2.525806452	0	0	16.66666667	1.923076923	0	0	0
1190	Chr3	3654131	3654274	0	0.7085106383	0	2.617142857	0	0	0	0	0.3553191489	0	0	0	0	1.914893617	0	0.4333333333	3.335714286	0	0	0	0	0.4073170732	0	0	0	0	0	0	0	3.9575	1.428571429	4.76	0.8934782609	0.2222222222	0	0	0	0	0	0	0.6097560976	3.214285714	0	0	0	2.127659574	1.983333333	0.9255319149	0	0	0	0	0	0	1.893181818	0	0	0	0	0	0.4444444444	0.6234042553	0	8.03902439	0	0	0	23.15217391	0	0	1.214583333	0	1.842553191
1191	Chr3	3721674	3721771	0	26.19047619	0	0	0	0	23.75	1.25	0	7.159090909	0	0	0	0	18.58846154	0	0	19.53125	23.75957447	0	33.33333333	0	12.13695652	0	0	20.83333333	0.4333333333	0	0	0	0	0	0	0	1.086956522	5.895121951	8.333333333	0	6.041666667	1.009090909	0	0	0	0	0	NA	0	0	1.211363636	26.63043478	21.79615385	0	0	0	0	0	0	0	0	0	0	0.1425531915	0	0	6.810638298	0.9558823529	0	0.1255319149	8.333333333	0	0	0	0
1192	Chr3	3736082	3736161	0	29.72972973	10.18611111	0	0	0	22.97297297	45.83333333	0	19.44444444	0	10.45882353	23.90322581	0	NA	0	0	28.57142857	24.84418605	0	0	0	25	0	0	28.33333333	50	0	0	0	0	2.083333333	0	0	0	18.75	18	0	21.66666667	0.8695652174	0	0	0	0	0	0	0.4807692308	0	20.50769231	8.333333333	0	9.768627451	51.66666667	0	0	40.625	8.694594595	8.554054054	10.39411765	0	0	0	21.42857143	0	21.42857143	1.585714286	0	0	29.175	0	0	0	0
1193	Chr3	3756787	3756936	NA	29.72972973	29.8862069	0	0	NA	32.06896552	7.317073171	0	32.22	23.91304348	19.51454545	17.39130435	0	25	0	0	18.57142857	9.976190476	NA	0	2.272727273	NA	0	0	33.33333333	3.333333333	NA	0	0	0	0	0	0	0	0	3.571428571	0	NA	0	NA	NA	1.315789474	0	0	0	0.3571428571	0	0	16.82692308	28.57142857	8.108108108	30.76923077	1.162790698	0	20.51538462	7.142857143	6.120408163	8.928571429	0	0	0	12.93103448	0	22.53521127	0	0	0	15.38461538	0	3.203846154	NA	0
1194	Chr3	3806989	3807846	3.59137931	0	0	NA	0	3.186764706	0	0	2.309036145	19.11764706	0	0	9.349593496	1.565540541	33.7992	4.28	15.07395349	41.89289941	35.34725275	1.020408163	36.1989899	1.724137931	0	7.105882353	0	0	0	3.333333333	9.523809524	NA	12.86666667	5.416666667	4.364285714	0.2040816327	0	0	0	0	1.086956522	0	2.082894737	0	0	0	7.407407407	NA	2.232142857	0.5681818182	NA	40.68583333	NA	0	0	10.03576642	0	7.608695652	5.767307692	25	10.73580247	0	11.05	1.004672897	6.818181818	1.701052632	0	0	2.375925926	11.29761905	0	0.9065217391	1.309285714	2.518222222	0
1195	Chr3	3837000	3838993	0.1497005988	43.68686869	29.93807107	0.6310606061	0.6596685083	2.5	32.10956938	19.34693878	1.260504202	38.50084746	25.95118343	26.21092437	32.03449275	0.8075075075	32.19007092	0.9654109589	0.4995525727	28.67342657	28.61468927	0	21.15530303	0.7236220472	30.79375	0.7381465517	1.359866221	25.27813953	25.47571429	0	0	0	0	0	0.6903797468	1.78034188	1.136363636	25.95655738	27.33888889	0.8941772152	18.88888889	0	0.2094339623	0.4032258065	0.2906976744	1.238409091	0	1.128475336	0.552310536	0.8823529412	0.9061728395	23.84647887	28.1503937	18.88825397	21.04852071	0.761965812	0.925	24.9281407	19.04787645	19.70730897	15.58829268	0.4928994083	1.004216867	0.6148698885	29.5048583	0.09950248756	31.76622642	4.256198347	0.04545454545	0.0572	47.69230769	1.028678304	0.7853526221	0.8137362637	0
1196	Chr3	3897247	3897301	2.941176471	0	0	0	0	0	10.18518519	38.08518519	0	0	33.712	0	13.76956522	0	24.07407407	0	0	28.23529412	26.632	6.869230769	0	3.492592593	18.356	0	0	12.18076923	35.55555556	0	0	0	0	5	0	0	0	0	0	0	0	3.518518519	7.307692308	0	0	NA	0	0	0.3703703704	0	0	25.29130435	34.375	28.81111111	40.66666667	0	0	7.9	5.555555556	0	4.889473684	0	1.538461538	0	0	0	16.52962963	0.9615384615	0	1.059259259	39.21764706	0	0.668	0	0
1197	Chr3	3907944	3907979	0	36.36363636	26.66666667	0	0	0	26.66666667	28.23888889	0	33.33333333	25	20	31.57894737	0	55.55555556	0	0	28.20769231	28.20769231	0	30.26315789	0	28.20769231	0	0	33.3375	13.88888889	0	0	0	0	0	0	0	0	22.05882353	19.44444444	0	27.27272727	0	0	0	0	0	0	0	0	0	22.80526316	33.33333333	33.33333333	11.5	30	0	0	32.17	13.85789474	0	3.947368421	0	0	0	29.75	0	19.285	0.835	0	0.835	28.57142857	0	0	0	0
1198	Chr3	3921158	3921206	0	0	0	NA	0	0	27.42916667	32.085	0	25	16.9625	0	28.33333333	0	2.777777778	0	0	22.9	16.66923077	0	17.42272727	0	29.02916667	0	0	0	24.44666667	0	NA	0	0	0	0	0	0	18.75	16.8625	0	23.86363636	1.3875	0	0	0	0	0	0	0	3.846153846	9.108695652	25	21.875	13.46153846	33.91304348	0	3.333333333	18.75	20	10	15.2173913	0	0	0	26.31578947	0	23.5625	0	0	0	NA	0	0	0	0
1199	Chr3	4052205	4052247	0	48.75	0	0	0	0	27.63157895	39.60909091	0	20.83571429	23.61111111	0	13.26428571	0	17.58888889	0	0	33.33333333	20.59411765	0	0	0	25.49411765	0	0	28.57142857	17.58888889	0	0	0	0	11.11111111	0	0	0	6.033333333	2.5	0	11.69090909	0	0	0	0	0	0	0	0	0	NA	50	42.22222222	16.66666667	26.39166667	0	0	12.54705882	11.11111111	50	2.775	0	0	0	8.804761905	0	30.38571429	0	0	1.19047619	28.57142857	0	0	0	0
1200	Chr3	4057213	4057275	0	29.21875	22.72727273	0	0	0	23.21785714	22.22222222	0	33.33571429	24.25925926	13.79310345	22.084375	0	28.84615385	0	0.8695652174	17.39130435	17.5	0	31.73076923	0	38	0	0	28.84615385	20.43225806	0	0	0	2.083333333	0	0	0	0	25.92592593	0	0	30.55833333	0	0	0	NA	0.78125	0	0	0	0	20	30.76923077	60	5.259375	21.77419355	0	0	28.2	24.07222222	NA	0	0	0	0	21.15384615	0	21.840625	0	0	0	26.85185185	0	0	0	1.11
1201	Chr3	4158220	4158301	0	29.5825	7.692307692	0	0	0	48.18181818	25.55666667	0	23.57804878	21.21212121	14.56585366	32.48139535	0	22.22121212	0	0	60	51.92307692	0	13.21428571	0	15.50465116	0	0	37.12121212	30.46511628	NA	0	0	0	0	0	0	0	22.22222222	9.85	0	31.94444444	0	0	0	0	0	0	0	0	0	27.27272727	0	32.75862069	16.66842105	34.61162791	0	0	26.70465116	21.42857143	9.379069767	9.6	0	0	0	27.31388889	0	32.57906977	0.4651162791	0	0	42.42272727	0	0	0	0
1202	Chr3	4263003	4263352	1.513636364	0	18.666	17.74193548	10.60606061	NA	24.003125	23.22222222	0	17.61363636	30.45636364	36.97012987	17.26808511	17.45176471	33.09428571	22.37857143	24.37349398	23.575	41.91492537	4.16875	55.50869565	0	12.5	19.74285714	18.39454545	44.37761194	22.62142857	0	2.272727273	8	13.97741935	14.86333333	1.063829787	14.47368421	31.81818182	40.77833333	33.33333333	8.611235955	14.70588235	0	0	0	0	10.71428571	4.79	0	0.8333333333	0	NA	46.875	51.59047619	0.4215189873	23.52857143	9.311764706	43.67931034	30	5.263157895	32.88378378	34.40638298	41.24	0	19.04226804	58.82352941	13.646875	43.83505155	21.84615385	1.923076923	5.994736842	100	14.20819672	2.836170213	0.3448275862	0
1203	Chr3	4368135	4368205	0	37.43461538	37.759375	0	0	0	50	43.336	0	43.63214286	33.04482759	0	32.40625	0	37.17692308	0	0	40.103125	39.896875	0	30.284375	0	29.89354839	0	0	42.22333333	36.07142857	0	0	0	0	0	0	0	0	5.748275862	4.166666667	0	15.59354839	0	0.4612903226	0	0	0	0	0	0	0	0	41.94444444	38.23461538	14.859375	35.940625	0	0	17.5	14.684375	16.67	4.446666667	0	0	0	38.69285714	0	33.9625	1.915789474	0	0	40.27916667	0	0	0	0
1204	Chr3	4578947	4579724	8.447252747	34.18866995	37.75	12.56382979	6.186363636	7.179120879	34.13621622	31.35394737	3.232478632	38.55154639	42.08055556	9.795283019	37.26049383	NA	40.45132275	2.3	21.0825	26.53715847	28.00251256	15.19424084	16.66666667	13.73450292	44.76111111	7.56827957	7.322580645	30.52182741	34.06256983	3.402684564	2.88603352	5.951006711	7.554761905	8.023809524	11.8672619	6.432085561	10.85247525	25.44390244	24.51920904	12.78993711	30.48773585	18.20131579	11.49680851	10.20064103	3.356849315	16.15838509	NA	3.74587156	4.213227513	4.197237569	37.09876543	21.88527132	34.84810127	10.50066667	21.21857923	8.458139535	8.799470899	35.67405063	27.85	24.25547945	42.87676056	0	4.112745098	11.57313433	37.78139535	9.030481283	34.69438776	6.016339869	2.612244898	5.466502463	49.13907285	17.62692308	6.842926829	7.336318408	4.833908046
1205	Chr3	4584708	4585413	0.98	22.65897436	40.23737374	7.155882353	8.767716535	2.295555556	29.95972222	30.2547619	3.360483871	28.4505618	28.21703704	30.42625	29.02550336	2.542038217	25.5	4.134108527	1.372368421	26.48068966	23.31893939	7.208333333	27.11038961	4.666242038	32.30367647	4.364925373	1.754385965	22.24948454	35.94489796	0	4.886363636	1.648351648	4.693877551	11.05794393	5.921052632	6.215584416	5.115822785	26.34691358	25.13235294	7.632515337	27.14585987	7.524626866	9.774452555	2.404615385	2.185820896	4.01641791	2.71056338	1.229508197	3.347457627	3.768711656	35.59448276	15.6612069	29.9991453	5.996688742	15.34528302	4.548214286	5.919631902	31.0869863	22.15940594	24.19210526	23.1445122	9.862732919	2.513690476	2.683431953	30.76618705	5.345238095	30.40705882	8.7104	2.281553398	1.7	27.68695652	3.936153846	0.6975903614	1.181879195	1.893939394
1206	Chr3	4721850	4722130	0	33.6	24.71864407	0	0	0	32.27710843	33.79518072	0	32.14096386	36.44328358	0.1702380952	33.67764706	0	33.06744186	0	0	31.84074074	33.39322034	0	30.51636364	0	27.46833333	0.6097560976	0	27.84074074	23.63278689	0	0	0	0	0.2352941176	0	0.1682352941	0.5294117647	32.45882353	24.20655738	0	19.35483871	0	0	0	0	0	0	0	0	0.1964705882	16.87903226	43.51944444	40.78947368	16.60235294	34.18510638	0	0	33.57058824	30.86507937	17.05230769	21.69285714	0	0	0.07380952381	30.15512821	0	31.49404762	3.895774648	0	0.762195122	50	0	0	0.3086419753	0
1207	Chr3	4752074	4753135	7.520158103	46.26968326	36.82903226	0	9.364609053	13.25119617	47.7021978	45.10909091	0	73.75957447	52.95879397	51.16666667	48.07772277	17.39018692	41.076	6.77283237	11.5106383	48.11372549	46.09919355	8.730434783	35.29060403	7.532170543	46.52777778	4.243902439	5.420261438	56.40210526	25.07936508	0.9725	4.501724138	4.958426966	10.18069307	28.80635838	0.6580246914	7.531410256	10.84583333	40.88709677	38.52857143	3.332	10.52631579	0	5.110377358	0	2.380952381	2.272727273	18.9032967	0	1.473480663	13.88888889	27.77777778	42.44218009	50	14.99307692	33.85172414	10.43378378	7.679439252	47.83105263	38.68421053	36.38373984	38.44648649	7.298765432	0.8518248175	2.650310559	51.38306878	7.109090909	37.37655172	9.758558559	6.69352518	6.858947368	50.50357143	5.660849057	9.231	5.700819672	4.06626506
1208	Chr3	4918981	4919041	1.052631579	0	0	0	0	3.917647059	0	0	0	0	0	1.086956522	0	0	0	0	0	0	0	0	0	0	0	0	0	0	0	0	25.8	15.2173913	23.03529412	21.46666667	0	0	0	0	0	0	0	0	0	0	0	0	0	0	0	0	0	0	0	0	0	0	0	0	0	0	0	0	0	0	0	0.3227272727	0	0	0	3.816666667	0	0	0	0	0
1209	Chr3	4927444	4928090	0	63.540625	NA	NA	0	NA	24.80661157	NA	0	24.56184211	53.94473684	NA	NA	NA	47.915625	0	0.1	27.11206897	29.78962963	NA	40.47619048	0	NA	NA	NA	NA	NA	0	0	NA	0	0	NA	NA	NA	NA	NA	0	NA	NA	NA	NA	0	NA	NA	NA	NA	NA	NA	45.27238806	36.43472222	NA	NA	NA	0	NA	NA	NA	NA	NA	0	0	32.89473684	NA	24.96808511	3.273214286	0	0	NA	NA	0	0	0
1210	Chr3	4928196	4929877	0.4034246575	40.1869258	NA	NA	0.5090666667	0.4761904762	24.18922156	NA	0.5369565217	29.98878505	33.50196078	NA	NA	0.3099415205	37.12041885	0.455801105	0.2591111111	35.0440367	32.90412698	NA	32.69762712	2.992786885	NA	NA	0	NA	NA	0.2155172414	0.1616504854	0.1262987013	0.2452316076	0.2021212121	NA	NA	NA	NA	NA	4.25323741	NA	NA	NA	NA	0.5380782918	NA	NA	NA	NA	16.66666667	NA	32.9533557	37.60675676	NA	NA	0	7.9925	0	NA	NA	NA	NA	0.5991573034	3.474534161	30.21784512	0	35.04690265	8.942558747	0.2646666667	0.4114446529	NA	2.269827586	0.3197247706	0.3440389294	0.4697594502
1211	Chr3	4930098	4932222	1.290513834	35.59975669	NA	NA	1.647773973	2.1234714	29.14215247	NA	2.884715447	28.58310627	37.69205776	NA	NA	1.107606973	38.89072165	1.986138614	0.4413186813	33.91803607	31.1625969	NA	28.61364985	5.341898148	NA	NA	NA	NA	NA	1.313803681	2.170025189	1.110964912	1.306946984	1.494854202	NA	NA	NA	NA	NA	4.697993827	NA	NA	NA	NA	3.126022305	NA	NA	NA	NA	NA	NA	31.91962264	38.15	NA	NA	5.882352941	4.882385321	NA	NA	NA	NA	NA	3.32877193	4.149199418	35.18578313	NA	29.170317	10.32108844	0.9905759162	1.175135135	NA	7.528526646	2.83	2.050676983	2.13639399
1212	Chr3	4977240	4978030	NA	0	26.99733333	6.013157895	NA	NA	33.7171875	26.17103448	NA	75	30.34161491	38.10130719	31.89071429	NA	40.00194175	0	7.034328358	38.14347826	32.315	1.856363636	NA	0.5558282209	49.87391304	NA	NA	NA	27.32166667	NA	NA	NA	NA	NA	1.086956522	0	NA	NA	0	4.731818182	NA	1.785714286	5.360150376	0.1700680272	NA	1.960784314	10.64166667	0	0.889375	0	0	38.74961832	37.55	10.4569697	18.54834437	2.424242424	5.330872483	30.13101266	20.21630435	25.65934066	25.12781955	13.84658385	0	3.413157895	32.00681818	1.630128205	24.76666667	4.869934641	NA	0	34.044	1.628767123	0	0	NA
1213	Chr3	5137336	5138084	2.975935829	47.09692308	50.17291667	6.347674419	3.998876404	3.34382716	44.31902174	44.70726257	0.778	43.23551402	48.98674033	45.3224359	41.64044944	2.712865497	52.30425532	5.769230769	2.129012346	42.71180124	39.52988506	5.929285714	43.7525	4.769791667	49.33197279	2.523913043	4.07578125	54.94237288	34.47385621	0.2083333333	1.111111111	1.355421687	0.8051136364	0.2585526316	0.9013513514	2.184090909	5.148148148	36.73220339	37.47714286	2.426315789	43.70657895	3.743846154	5.765693431	2.684302326	0.3448275862	4.172262774	8.944785276	2.450735294	1.643939394	1.402068966	33.22246377	47.02708333	30.65633803	13.31015228	35.90066225	1.435	5.340397351	39.03177083	35.80300752	37.6738255	30.81105528	12.28795181	1.172631579	4.405472637	48.15083333	1.207065217	48.31044776	3.571428571	0.2431472081	1.857360406	38.88026316	6.083892617	0.6946428571	1.99127907	3.106790123
1214	Chr3	5164419	5165182	1.40915493	38.31616766	31.03362069	5.766216216	0.6097560976	1.017557252	33.22162162	32.36	1.417692308	37.73418803	30.09482759	44.84842767	30.20497512	5.098230088	40.47622951	10.19847328	6.139790576	33.23443709	36.28267327	3.27804878	34.68780488	0.8251207729	37.11833333	0	0	0	25.68163265	0	2.320253165	0.9842519685	0.5102040816	4.513194444	0.75	1.282051282	1.826347305	29.82453988	21.37708333	1.229508197	30.58902439	5.237815126	8.6608	1.111111111	1.549358974	1.550387597	3.571428571	0	1.663068182	1.914189189	22.17034483	30.73541667	29.81293103	5.711650485	22.86647727	1.461764706	5.88440367	36.75833333	26.45495495	29.72166667	16.38941799	3.181764706	0	4.372820513	45.7	2.597515528	39.85380711	3.73566879	0.9528571429	3.564480874	28.38382353	2.632777778	1.355307263	0.8886904762	2.012345679
1215	Chr3	5170500	5170639	0	21.25	21.875	0	0	0	33.81071429	26.1031746	0.5813953488	31.81818182	23.35762712	0	25.1627451	0	24.305	0	0	28.57142857	18.61111111	0	29.1675	0	29.4	0	0	23.24561404	31.97674419	0	0	0	1.438709677	0	0	0	0.5434782609	18.81071429	14.25	1.19047619	23.75	0	0	0	0.3636363636	0	0.4098360656	0	0	0	7.247826087	17.86226415	22.5	12.71290323	27.04528302	0	0	20.89833333	1.19047619	4.039393939	1.587301587	0	0	0	18.9516129	0	27.13174603	0.9615384615	0	0	30.08292683	0	0	0	0
1216	Chr3	5277959	5279297	1.021026895	38.2031401	33.94293785	1.353892216	0.9582926829	1.675735294	26.24876543	36.18449367	1.906297229	32.89388889	33.58409091	34.89592875	38.56968974	2.656648936	20.54591195	2.179310345	1.501272265	27.43564103	28.42611276	0.9425855513	25.53229462	1.180597015	33.66460808	1.747074468	2.341943734	23.20941476	16.05408163	0.6340909091	0.3316831683	1.072661871	1.028101266	0.8270471464	1.222361809	0.9240384615	1.152884615	27.81240695	21.53242574	0.2792307692	36.54908616	1.766666667	0.254	0.8269961977	1.379187817	1.032839506	1.949222798	3.431764706	0	1.120338983	20.09480874	23.78941176	36.06312684	11.09568528	21.84502762	2.267091837	4.574626866	33.81571072	27.74935733	22.59948454	27.60839329	1.023369565	2.283819629	0.4131313131	36.50222772	1.212615385	42.07727273	6.09488491	1.062135922	0.9718009479	14.225	1.318449198	2.130361446	3.198759305	0.8507425743
1217	Chr3	5281252	5284241	1.024329897	29.16663276	25.23807786	1.589492754	1.611566772	1.351868132	20.70637838	25.98968481	2.004386952	22.39433465	32.36070796	26.54318658	27.50782953	1.779958246	22.76114733	1.184137192	3.321215881	23.36764706	22.71252847	0.4772954925	22.48706625	1.253007519	24.23153439	1.250676379	1.488843813	19.50233029	16.71640379	0.6081081081	0.8209443099	1.165945946	0.7158006363	1.279935275	0.6314316469	2.873673674	1.36625	20.84790603	17.39056795	0.7303941909	22.27043295	1.343445693	0.8834782609	2.135690236	2.636373749	1.009352518	0.4010070493	1.531196581	2.413238771	1.114939024	18.5921654	24.21008827	26.98397727	15.39716129	29.47019544	3.205454545	5.203425414	21.42809829	19.67024504	20.67108014	25.85753138	0.7512953368	3.162336354	0.712	24.65884178	0.8194543298	30.58323587	8.647402597	0.8550561798	0.8451485149	21.24865672	1.136082474	3.693064182	3.793659044	1.11570997
1218	Chr3	5284469	5286746	1.236244019	30.81270983	26.51159875	1.582940361	1.183234245	1.202109181	20.7654321	27.30746812	1.938590203	23.97420986	34.49385827	27.92770186	24.60059595	1.810144928	29.99200561	1.677536232	2.358365262	22.68736349	24.51562044	0.6200972447	27.48119658	1.509960682	26.35017794	2.056024096	1.950421179	19.79411765	17.08034682	0.6836185819	1.303892944	1.520672478	1.235216346	1.11716329	1.929937888	3.458052885	2.959237187	22.11386861	14.94772727	1.143779904	21.67729469	1.458888889	0.8554785021	1.241116006	1.720565553	1.626125	1.24395466	1.970338983	2.199788136	2.543233533	11.15130952	23.9814147	24.37617834	16.34650838	26.66822222	2.459592326	1.296167665	13.09676647	11.85605327	10.95387409	22.06007151	1.034993925	1.815651135	1.119736842	28.0961165	0.6091486658	27.01856287	3.612212817	0.7810551559	0.8448275862	12.80963391	2.324888889	2.824431138	3.770503597	1.089328537
1219	Chr3	5377334	5377742	NA	NA	23.80952381	NA	NA	NA	NA	NA	NA	NA	NA	NA	NA	0	16.04814815	0	0	27.40566038	21.5	NA	0	NA	NA	NA	NA	NA	NA	NA	NA	NA	NA	NA	0	0	0	15.04285714	7.608695652	NA	15.835	NA	NA	NA	NA	0	NA	0	0	0	0.8771929825	40.68529412	5.8325	NA	NA	NA	0.3246753247	NA	NA	NA	NA	NA	NA	NA	26.58809524	NA	NA	0	NA	NA	NA	NA	0	0	NA
1220	Chr3	5379302	5380263	1.19047619	11.36363636	34.5994152	NA	NA	6.666666667	NA	0	NA	NA	NA	30.62972973	32.60869565	5.55	34.53157895	12.17853659	19.63352601	28.36633166	30.14255319	NA	35.04615385	0	NA	3.221568627	3.846153846	30.76923077	NA	0	0	NA	15.19069767	0	10.6751073	9.785201794	11.17539683	30.96987448	29.35062241	NA	37.54903226	NA	NA	NA	NA	6.802439024	0	1.780882353	4.882017544	8.359839357	34.5590604	21.83879781	36.9772093	0	NA	20	9.76625	58.82352941	NA	30.76923077	NA	0	7.223333333	0	32.19508197	0	NA	8.527722772	0	2.5	NA	NA	4.839506173	3.119369369	0
1221	Chr3	5501432	5501484	0	19.84285714	50	0	0	0	17.95384615	26.62272727	0	16.66666667	30	NA	32.5	0	41.66666667	0	0	33.33333333	33.70909091	0	25.94545455	0	25.835	2.895652174	0	41.66666667	33.91304348	0	0	0	0	0	0	0	0	8.333333333	10	0	12.5	0	0	0	0	0	NA	NA	0	0	0	30.55555556	26.47058824	20.25652174	27.14285714	0	0	23.55909091	10	0	9.636363636	NA	0	0	36.11111111	0.835	22.36956522	0	0	0	100	0	0	0	0
1222	Chr3	5521694	5521743	0	15.57826087	23.07692308	0	0	0	19.04761905	25.65217391	0	27.77777778	26.08695652	21.61	24.0173913	0.4826086957	25	0	0	21.0173913	24.165	2	13.01428571	0	33.33333333	0	0	29.585	26.08695652	0	0	0	0.7260869565	0	0	0	0	28.94736842	18.25238095	0	20	0	0	0	0	0	0	0	0	0	5	25	26.31578947	15.43478261	20.86470588	0	0	23.04347826	5.795652174	11.66	11.36086957	0	0	0	23.91304348	0	25.07391304	10	2.717391304	0	23.07692308	0	0	0	0
1223	Chr3	5623081	5624152	3.636363636	0	25	NA	17.15714286	16.25	28.59569892	50.9975	0	10.23333333	53.03636364	19.89193548	0	12.57831325	39.81092437	7.678333333	8.702857143	31.16376812	30.4	NA	19.6625	25.28571429	NA	12.7625	14.3964	40.94261603	0	11.66	0	NA	33.55454545	15	2.22	0	NA	13.33333333	NA	33.35	NA	NA	33.33333333	0.7239130435	0	27.94117647	62.83333333	NA	3.027272727	0	NA	34.45069124	42.50943396	8	18.75	5.263157895	5.991666667	17.56756757	15	10.71428571	16.6625	18.81636364	0.7633587786	0	NA	10	36.3	8.942937853	3.846153846	19.76744186	0	7.142857143	0	0	9.725
1224	Chr3	5714078	5714119	0	34.7826087	33.33478261	0	0	0	30.55833333	32.31428571	0	19.61176471	100	8.75	31.25	0	31.94583333	0	0	33.33333333	29.8625	0	22.22222222	0	33.33333333	0	0	28.57142857	34.44666667	0	0	0	0	0	0	0	0	36.67	37.5	0	28.57142857	0	0	0	0	0	0	0	0	0	10.50434783	37.5	24.16666667	9.516666667	32.6375	0	0	27.6375	8.325	NA	4.985714286	1.3875	0	0	28.26086957	0.3208333333	30.30416667	0	0	1.665	40	0	0	0	0
1225	Chr3	5748072	5748275	0	0	0	0	0	0	0	1	0	0	0	0	44.87058824	0	0	0	0	0	0	0	0	0	0	0	0	0	0	0.4716981132	0	0	0.6924528302	1.559574468	0	0.4545454545	0	0	0	0	0	0	0	0	0	1.470588235	0	0	0.2018181818	0.4464285714	0	0	0	0	0.5102040816	2.631578947	0	42.91142857	26.45641026	0	14.80769231	0.3036363636	0	0	0	0	0	0	0.4175	0.1886792453	0	0	0	0	0
1226	Chr3	5785134	5785358	0	31.25	29.62962963	0	0	0	27.5	34.51219512	0	30.09305556	23.40425532	17.94871795	26.1	0	43.62647059	0	1.111111111	50	39.375	0	37.5	0	33.33333333	0	0	34.69069767	23.45740741	0	0.487804878	1.153846154	0	1.085964912	0	0	0	29.44333333	21.7076087	0	27.46964286	0	0.3225806452	0	0	0	0	0	0	0	0.3741573034	29.5505618	29.13636364	3.281818182	32.61166667	0	0	17.66969697	16.15757576	0	3.135416667	0.7352941176	0	0	32.41891892	0.2419047619	24.97216495	0	0	0.4923809524	46.66666667	0	0	0	0
1227	Chr3	5792492	5793521	4.848768473	38.35932203	40.63954802	6.188151659	3.455940594	1.223206751	29.335	30.74265734	0.5436842105	27.17657658	40.61304348	33.94514286	36.80529101	3.581188119	37.4	2.991025641	3.237980769	31.27356322	35.46284153	5.599065421	25.03878505	0.6694323144	42.01428571	0.4367875648	1.379617834	31.966875	34.40522088	1.687603306	1.828571429	1.856028369	5.51221374	3.763133641	0.1809782609	0.611682243	1.072330097	24.02912621	14.4	4.114932127	31.67552083	7.81027027	11.26377551	2.729357798	0.3154696133	2.553211009	11.55460526	0.6932885906	1.664552239	0.9406639004	29.01111111	30.36036866	36.91939394	10.23797468	23.27763975	2.202702703	4.8672	35.7408046	29.3304	29.86384615	30.27	20.07857143	0.6234375	3.101532567	27.16804979	2.522846442	34.50262172	5.096791444	3.188888889	2.825837321	28.86848485	0.6880733945	2.944075829	1.389671362	2.368774704
1228	Chr3	5827870	5827937	0	0.8064516129	11.25	0	0	0	20.83333333	17.78	0	20.7	8.61	0	20.68965517	0	3	0	0	0	1.009677419	0	0	0	0	2	0	0	19.66666667	1.5625	0	2	0	0.5387096774	0	0	0	23.07692308	6.990322581	0	18.33225806	0	0	0	0	0	0	0	0.6451612903	0	8.695652174	1.074193548	1.11	15.80645161	24.26774194	0	0	25	NA	0	0	0	0.4612903226	0	0	0	0	0	0	0	20.51538462	1.189285714	0	0	0
1229	Chr3	5839779	5840253	17.64705882	NA	63.63636364	NA	0	NA	NA	37.49166667	NA	NA	72.22222222	NA	NA	0	58.92888889	6.477777778	1.443243243	57.8137931	47.48571429	NA	NA	1.513636364	NA	NA	NA	29.79032258	NA	0	0	NA	NA	31.82272727	5.3	0	NA	18.75	NA	25.43684211	NA	NA	NA	NA	2.5	16.6625	NA	0	0	0	NA	33.82352941	NA	0	NA	0	NA	38.70645161	54.45238095	NA	NA	NA	NA	11.01578947	NA	NA	57.03043478	NA	NA	0	NA	25	NA	NA	NA
1230	Chr3	5874173	5874206	0	27.27272727	25	0	0	0	31.86470588	30.55555556	0	27.08333333	29.64285714	19.41176471	20.01666667	0	37.14285714	0	NA	26.66666667	16.66666667	0	21.11111111	0	30.09444444	4.166666667	0	21.8	31.53	0	0	0	0	0	0	0.9277777778	0	14.70588235	3.125	0	7.5	0	0	0	0	0	0	0	0	0	3.027272727	28.57142857	35.71428571	14.21764706	30.55555556	0	0	15.90909091	0	9.892307692	3.238888889	0	0	0	31.48333333	0	29.33888889	2.222222222	0	1.388888889	42.85714286	0.8411764706	0	0	0
1231	Chr3	5930417	5930985	0	0.3846153846	0	0	0.6097560976	0.5285714286	0	0	0	NA	0	0	8.333333333	0	42.45978261	0	17.98030303	30.49770115	35.96396396	0	0	0	0	0	1.086956522	0	0	2.173913043	0	0	0	0	0	14.56712329	0.9803921569	0	7.139130435	0.4716981132	0	NA	0	0	0	0	0	0	0.2197368421	0.6529411765	5.092592593	32.49634146	0	0	0	1.288659794	0	4.301612903	3.636363636	9.302325581	0	0	0	0	0	0	0	0	0.6097560976	0	0	NA	0	0	0
1232	Chr3	6026943	6027686	0.3179389313	0.08096885813	0.7343612335	0.03775510204	0	0	25.24752475	3.883710407	0	1.489473684	0	37.52177419	1.453745928	0.8388489209	2.311877395	0.4103448276	0	4.125943396	3.669547325	0.05860655738	0.4529801325	0.07488789238	0.3821100917	0	0.1140410959	0	0	0.2525252525	0	0.4758928571	0	0.2151291513	0.07874015748	0.1288659794	0	0.9286259542	1.987244898	0.119047619	0.6704980843	0	1.152830189	0	0.2702702703	0.03712374582	9.038636364	0	0	0	1.173913043	3.855721393	0	1.308813559	3.747037037	0.03127147766	0	0.8174904943	1.736111111	0.5691056911	0.2788104089	8.003045685	1.502145923	0.1666666667	1.293607306	0.2307443366	0.03818770227	0.2089552239	0.07922077922	0.07352941176	0	0	0.1673640167	1.065697674	0.2590673575
1233	Chr3	6046820	6046879	0	35.8125	0.668	0	0	0	29.93043478	16.668	0	34.375	39	0	28.76	0	14.30416667	0	1.388888889	22.688	21.868	0	0	0	20	0	0	26.5	0	0	4.708695652	0	0.8	1.6	0	0	0	0	0	0	0	0	0	0	0	0	0	0	0	0	0	22.22222222	33.388	10.484	27.064	0	0	9.959090909	12.11818182	6.941666667	0	0	0	0	25	0.364	0	2.664	0	0.844	0	0	0	0	0
1234	Chr3	6073265	6073696	6.407692308	NA	41.18571429	0	NA	NA	0	NA	2.631578947	NA	NA	33.33333333	NA	9.646017699	39.10192308	13.53928571	16.74615385	27.77777778	50.54285714	0	25.69583333	0	55.84736842	10.92743363	7.728985507	27.53947368	40	NA	14.70588235	9.063157895	NA	NA	18.3	6.869879518	20.68965517	NA	40	3.885714286	NA	7.142857143	51.31578947	8.333333333	NA	3.947368421	50	1.288659794	2.506818182	2.469135802	NA	30.70263158	37.67207207	NA	NA	6.25	6.7	NA	80	NA	38.13559322	24.966	5.026984127	4.75	50.72531646	0	38.4751634	13.5375	3.841463415	4.347826087	59.375	NA	4.689814815	2.236708861	0
1235	Chr3	6177094	6177140	0	0	0	4.623529412	0	11.90714286	0	0	1.585714286	NA	0	0	0	0	0	5.257894737	0	0	0	0	0	0	0	0	2.222222222	0	0	0	10.41875	19.45	16.66666667	36.33809524	0	0	0	0	0	2.941176471	0	0	0	0	0	0	0	0	0	0	NA	0	0	0	0	0	0	0	0	0	0	0	0	0.3380952381	0	0	0	0	0	0	NA	0	0	0	NA
1236	Chr3	6177811	6177926	0	30.37111111	27.89183673	0	0.2830508475	0	28.15967742	34.48275862	0	33.33454545	0	9.85	23.18823529	0	30	0	0	26.66666667	31.3	0	35.625	0	25.19230769	0	0	30.68181818	31.25	0	1.148275862	0	0	0	0.3976190476	0	0	31.39534884	20.68571429	0	33.35714286	0	0	0	0	0	0	0	0.388372093	0	15.68235294	23.13061224	26	10.98571429	30.43478261	0	0	28.07878788	17.53269231	6.693548387	5.950793651	0	0	0	23.07692308	0	30.23492063	4.165625	0	0	28.93939394	0	0	0	0
1237	Chr3	6246914	6247100	0	0.2857142857	0	0	0	0	28.671875	0	0.2155172414	0	26.44038462	0	0	0	10.57105263	0	0	19.89019608	18.15454545	0.6756756757	0.5123076923	0	0.3521126761	0	50	35.71428571	14.39454545	0	0	1.09375	0	0	0.5952380952	0	0	0	0	0	0	0	0	0	0	0	0	0	0	0.2985074627	0	30.26052632	0	0	0	0	0	0	0	0	0	0	0	0.3126760563	0	0	0	0	0	0.1681818182	20.52285714	0	0	0	0
1238	Chr3	6284625	6284684	0	40.83333333	29.77916667	0	0	1.3875	43.94090909	39.77272727	0	91.66666667	33.75	0.8333333333	46.57058824	0	39.21764706	0	0	40.76923077	35.38461538	0	0	0	57.22222222	0	0	51.51818182	48.71538462	0	0	0	0	0	0	0	0	36.30434783	12.6952381	0	40.47142857	0	0	0	0	0	0	0	0	0	17.505	37.5	61.66666667	38.7	28.57142857	0	0	46.42857143	28.125	11.22	14.87916667	0	0	0	57.4	0	38.97083333	0	0	0	45	0	0	0	0
1239	Chr3	6336019	6336226	0	3.921568627	0	2.195121951	0	0	0	0.3150943396	0	0	0	0	0	0	19.78085106	0	0	36.586	34.6047619	0	0	0	0	0	0	0	20.34807692	0	2.895652174	0	0	0	0	0	0	0	0	1.041666667	NA	0	0.3773584906	3.566666667	0	0	0	0.4	0.4716981132	0	0	29	35.89230769	0	0	0	1.548837209	0	0	5	0	0	0	0.462962963	0	0	3.674074074	8.910204082	1	0	0.5555555556	0	0	0	0
1240	Chr3	6344471	6344995	0.4545454545	37.61293103	0	0	1.570491803	0	0	0	0	0	29.98617886	NA	0.3205128205	0	14.58125	0	0	24.78351648	20.90909091	0	15.17857143	0	0	0	0	23.39454545	15.19555556	0	0	0	0.3055045872	0	0	0	0	15.78157895	5.357142857	0.555	0	0	0.575862069	0	0	0	NA	0	0	0	0	27.2129771	31.70147059	0	0	0	0	0	1.148275862	0	0.7246376812	NA	0	0.0568	20.84415584	0.08561643836	26.4992126	0	0	0.1785714286	17.60744681	0	0.09842519685	0	0
1241	Chr3	6576219	6577308	10.04071146	51.08901961	35.23333333	4.903448276	4.089964158	4.745748988	38.38376068	39.94662577	0.5922222222	20.515	57.33875433	42.21352657	51.17344262	11.06157025	45.71164659	10.86866667	13.98777778	37.63401361	42.74770992	13.57333333	43.54885845	4.124675325	55.27154812	4.499444444	4.20942029	50.81222707	31.23861386	0	0.8597156398	2.676383764	2.316742081	1.513523132	3.351937984	6.022064057	8.224752475	41.98251366	42.80633484	7.362352941	43.71982759	7.104	8.885344828	5.675	1.773404255	3.336641221	14.496	2.61459854	3.165447154	8.030543933	36.1027027	42.84782609	41.20559441	7.874093264	28.95855263	3.119548872	9.3	44.03251748	35.16338798	36.55207101	42.97790698	22.23095238	0.6296296296	4.390340909	34.33793103	8.081914894	36.27894737	6.311616162	2.347278912	4.021086262	44.06171875	7.666438356	2.163839286	3.29124424	4.41533101
1242	Chr3	6580940	6581180	0	23.27216495	11.10543478	0	0.2551020408	0	23.7804878	22.41165049	1.283	21.79253731	27.29710145	0.2293577982	21.78737864	0	16.4287234	0	0.5555555556	19.2009901	22.60769231	0.2717391304	18.46590909	0	23.68421053	0.2358490566	0	17.88018868	19.46235294	2.43902439	0.6529411765	0.4111111111	1.170689655	5.690769231	1.190625	0	0	14.75157895	8.834951456	0	15.7296875	0.45	0	0	0	0	0.2577319588	0.2747252747	0.2293577982	0	9.356140351	20.91836735	27.27272727	12.72385321	20.56857143	0	0.5813953488	19.14105263	11.69253731	11.36212121	6.893636364	0.2358490566	0	0.2669724771	17.29009901	0.8366972477	22.44545455	0	0.9104651163	4.22	25	0	0	0	1.021698113
1243	Chr3	6666310	6666377	0	0	0	0	1.040625	0	13.63214286	0	0	0	22.72727273	0	0	0	14.28571429	2.082142857	0	35	27.20588235	0	20.45454545	0	0	0	0	NA	0	0	0	0	0	0	0	0	0	0	0	0	0	0	0	0	0	0	0	0	0	0	NA	20.86206897	24.6047619	0	0	0	0	0	0	0	0	0	NA	1.821875	10	0.4205882353	12.5	0	0	2.5	0	0	0	0	0
1244	Chr3	6752149	6752238	0	26.46666667	32.14285714	0	0	0	22.49545455	22.03043478	0	14.28571429	0	30.95714286	0	0	26.92	0	0	19.408	25.004	0	20.165	0	0	0	0	35.532	22.30769231	0	0	0	0.4	0	0	0	0	0	0	0	0	0	0	0	0	0	0	2.378571429	0	0	0	24.375	11.11111111	0	18.272	0	0	0	0	0	0	0	0	0	0	0	19.008	0	0	0	40	0	0	0	0
1245	Chr3	6827339	6827772	0	38.38142857	17.04	0	0	0	25.83510638	0	1.125675676	17.24137931	34.5825	27.96909091	0	7.483333333	0	3.523076923	0	0	0.2066115702	0	8.505208333	0.7460176991	57.40740741	0	0	8.332432432	0	0	NA	0	0	0	3.828378378	0.3171428571	0	0	0	0	0	0	0	0	0	0	7.096296296	0	0	0	0	0	51.76666667	0	1.111111111	0	8.329411765	0	0	0	0	22.54606742	0.2118644068	0.1162601626	7.574025974	0	0	9.169158879	0	0.3432989691	0	5.882352941	0.625	0.9077777778	1.049579832
1246	Chr3	6929975	6930055	0	0	0	0	0	0	18.75	0	4.545454545	12.5	0	0	21.5	0	0	0	0	0	0	0	17.61714286	0	0.6097560976	1.11	0	26.19285714	14.1025641	0	0	0	0	0.5952380952	0	0	0	25.15348837	20.27857143	0.7692307692	22.54705882	0	0	0.4766666667	0	0	0	0	0	0	5.690243902	0	17.39130435	0	0	0	0	19.73684211	7.142857143	0	5.4775	0	0	0	18.18181818	0.2906976744	15.0255814	1.009090909	0.388372093	0	20.83125	0	1.219512195	0	0
1247	Chr3	6940619	6942681	2.057425743	30.0930303	24.6893617	4.634262948	2.232733813	4.874778761	NA	25.27889908	NA	NA	NA	NA	30.46756757	3.866852368	21.32105263	3.397084548	5.693957704	23.61953353	22.468125	2.546520147	28.37021858	0	28.1795977	4.296850394	3.794347826	28.3005814	23.24145658	0.3875968992	1.682211538	2.442040816	0.9661835749	7.378629032	3.320357143	8.812933754	8.157089552	22.03082707	27.40603015	0	25.53275862	2.322007722	3.357186544	5.066539924	NA	4.407739938	NA	0.3144654088	1.10224359	3.55442623	22.7404908	23.14815864	NA	3.8078125	11.9452514	3.176666667	NA	23.41428571	23.76510791	26.73892617	20.93421751	0	NA	0	25.42848297	1.566237113	16.98235294	NA	0.9393103448	3.6634375	26.11783784	NA	1.796600567	0.3631268437	2.509051724
1248	Chr3	6969979	6970053	0	9.948387097	28.07692308	0	0	0.9615384615	32.60869565	17.20645161	0	28.16206897	25	18.57142857	23.77741935	0	NA	0	0	22.9125	20.24814815	0	21.73913043	0	26.92307692	0	0	23.80952381	10	0	0	0	0	0	0	0	0	30.27096774	19.33333333	0	35.67	0	0	0	0	0	0	0	0	0.5566666667	5.882352941	17.5	22.5	17.28518519	26.08695652	0	0	10.68965517	6.142105263	17.335	4.551612903	0	0	0	15.332	0	28.80625	0.5566666667	0	0	22.36774194	0	0	0	0
1249	Chr3	6999083	6999140	1.739130435	25	23.07692308	0	0	0	20	26.47058824	0	28.9	11.11111111	13.46153846	26.2	0	20	0	0	33.33333333	24.6047619	NA	22.59615385	0	14.74230769	0	0	19.5	10	0	0	0	0	0	0	0.55	0	30.76923077	24.07777778	0	22.085	0	0	0	0	0	0	2.173913043	0	0	7.570833333	37.5	22.23333333	16.02307692	19.07857143	0	0.9277777778	25.69583333	7.983333333	0	0	0	2.941176471	0	34.7826087	0	21.68846154	0	0	0	30	0	0	0	0
1250	Chr3	7032867	7032921	0	27.92272727	7.142857143	0	0	0	16.07	19.04761905	0	15.625	31.25	0	28.03181818	0	22.4	0	0	26.13636364	29.86111111	0	8.571428571	0	5	0	0	21.03333333	0	0	0	0	7.5	0	0	0	0	38.46153846	11.11111111	0	23.07692308	1.19047619	0	6.063636364	0	0	0	0	0	0	9.695454545	29.76190476	25	4.890909091	10.60454545	0	0	22.42272727	14.1	11.76470588	4.168181818	0	0	0.3772727273	25.415	0.7590909091	17.53181818	0	0.7590909091	0	17.64705882	0	0	0	0
1251	Chr3	7242442	7242510	0	20.68965517	12.06896552	0	0	0	18.69565217	21.79615385	0	15.38461538	17.95	0	21.37931034	0	10	0	0	14.28571429	13.4	0	13.10344828	0	20.83333333	1.851851852	0	15.03684211	21.73913043	0	0	0	0	0	1.233333333	0	0	22.85714286	7.773333333	0	15.23809524	0	0	0	0	0	2.872413793	0	0.6896551724	0	8.333333333	15.52068966	20	15.90357143	17.5862069	0	0	7.75862069	16.67142857	9.056521739	3.965517241	0	0	0	28.57142857	0.8620689655	20.68965517	0.6423076923	0.6896551724	0	22.22222222	0	0	0	0
1252	Chr3	7249025	7249121	5.425581395	20.83409091	25	0	0	0	24.8212766	19.62272727	0	24.1675	27.27272727	19.43191489	24.32380952	0	22.76341463	0	0	22.22222222	21.9	9.746153846	25	0	31.11333333	0	7.692307692	26.66666667	20.29555556	0.9514285714	2.713953488	0	2.083333333	0	0	0	0	24.70208333	16.22894737	0	36.66666667	4.764285714	0	0	0	0	0	2.333333333	0	0	6.52173913	21.48222222	25	15.00232558	22.9	0	0	20.625	27.09166667	20	6.529166667	0.4761904762	1.339583333	0.5291666667	23.236	0	24.30208333	0	0	0	18.18181818	0	0	0	0
1253	Chr3	7398088	7398554	0.4899159664	32.56176471	22.03818182	0	0.2118644068	0.8778947368	26.07674419	20.25578947	0.1815217391	25	28.22612613	31.76842105	28.03275862	0.5633333333	25.06226415	0.7641666667	0	26.81619048	25.90666667	0	24.93896104	0.333	21.01010101	0.2371681416	0.09568965517	23.04777778	23.25083333	0	0	0	0.3784090909	0	0.5376344086	0.4965217391	0	25.3862069	8.348571429	0.1211864407	28.16261682	0	0	0.795412844	0	0	0.1754385965	0.7575757576	0.5177966102	0	12.67837838	23.28909091	25.7122449	9.109734513	16.26931818	1.162385321	0.6345794393	24.86779661	23.59268293	21.45816327	0	0.2	0.1232758621	0.51	24.31134021	0	27.31	2.378181818	0	0	30.46576577	0.3883495146	0	0.2358490566	0.1834862385
1254	Chr3	7405986	7406220	0	0.1460526316	0	0	0	0.2898550725	30.64791667	0	5.541558442	61.42857143	NA	0	NA	0	0	0	0	0	0	0	0	NA	0	0	0	0	0.2777777778	0	3.448275862	0	0	0	0	0	0	0	0	0	0	0	0	0	9.605454545	0	0	NA	NA	0.6341772152	0	0	59.23513514	0	0	NA	8.107692308	NA	NA	NA	NA	0	2.53375	0.2525	33.58	0	0.66125	26.36888889	0	0.1541666667	0.5644067797	NA	1.35125	0.4757142857	4.016129032
1255	Chr3	7408864	7408994	0	0	NA	0	0	0	0	28.65	5.036170213	24.45945946	15.66666667	3.106779661	12.45614035	0	29.53076923	1.779545455	5.452083333	30.43478261	26.06181818	0	16.17647059	7.232075472	14.47368421	0.8620689655	0	2.325581395	8.163265306	6.158695652	1.441818182	0.8620689655	0	0	0	NA	0	0	1.724137931	0	0	0	0	NA	6.265517241	0	3.783783784	10.71428571	0	0	NA	26	26.9372093	3.382352941	16.06	0	0.625	7.8125	5.184444444	4.347826087	2.333333333	0.350877193	10.48387097	0	30.81875	0	0.275	0	1	1.137931034	2.777777778	5.166	11	14.88214286	1.989655172
1256	Chr3	7486497	7486613	0	21.73913043	20.06938776	0	0	5.555555556	12.30769231	23.33333333	0.7928571429	50	23.25581395	20.98888889	23.666	0	22.46521739	0	0	22.38529412	21.49387755	0	16.12903226	0	21.9047619	0	0	17.59259259	17.85714286	8.333333333	0	1.513636364	0	0	0	0.334	0	17.59333333	16.32083333	0	19.63333333	0	0	0.6944444444	0	0	2.08125	0	1.236	0	12.85714286	22.6	21.25	6.67	19.23076923	0	0	24.02058824	17.3875	20.808	7.142857143	0.69375	0	0.222	20	0	11.496	0	0.9	0	25	0.5952380952	0.2	0	2.022
1257	Chr3	7532313	7532378	0	0	6.665	0	0.668	0	15.90909091	62.5	0	36.42857143	33.75	23.15789474	26.408	0	5.555555556	0	0	0	0	0	0	0	0	0	0	18.18181818	32	0	0	1.144	1.85	0	0	0	0	0	0	0	4.757142857	0	0	0	0	0	0	0	0	0	0	0	21.665	9.512	50	0	0	35.71176471	10.25384615	18.56818182	15.1	0	0	0.572	7.5	0	28.764	0	0	0	46.3	0	0	0	0
1258	Chr3	7560120	7560446	0	20.56595745	28.53030303	0	1.766666667	0	20.96774194	36.90535714	0	32	0	0	40.68148148	1.515151515	20	4.545454545	0	10.28510638	6.25	0	27.56538462	0	56.17407407	0	0	16.85111111	13.15789474	0	0	0	0	0	1.111111111	0	0	11	0	0.6578947368	0	0	0.3964285714	0	0	0	0	0	0	0	14.1509434	22.72909091	3.333333333	7.683333333	15.07936508	0.7386792453	14.8969697	35.29139785	6.320689655	0	41.66551724	0	0	0	31.8826087	0.5494505495	32.40512821	0	0	0	6.666666667	2	0.4757142857	0.6944444444	0
1259	Chr3	7600212	7600929	0	38.80320513	0	0	0	0	43.39468085	31.51696429	0.5885869565	0	1.111111111	0	35.91223022	0	32.02137405	0	0	38.00935252	35.41235294	0	46.4225	0	24.23333333	0	0	44.11764706	21.95714286	0.1543209877	0.3649635036	0	0	0	0	0.0468164794	0	0	0.1881355932	0.1288659794	0	0	0	0	0	0	0	0.3112149533	0	0	0.1958823529	32.88933333	20.555	9.789	23.94262295	0.2272727273	0	25.91858974	8	16.3875	0.775	18.04166667	0	0.3040441176	35.61856287	0.1256603774	0.1320557491	0	0.2155172414	0	28.37380952	0	0.2688172043	0	0
1260	Chr3	7669520	7669708	0	0	0	0	0	0	16.66666667	NA	NA	NA	0	0	18.3	0	50	0	0	65.74074074	63.8875	0	14.28571429	0	20.45454545	1.764705882	100	58.79310345	31.13611111	0	NA	0	0	0	0	0	0	15.38461538	34.61538462	0	NA	0	0	0	NA	0	0	0	0	0	0	67.33214286	45.668	0	80	0	2.333333333	42.85714286	10	NA	0	0	NA	0	64.70588235	0	49.58684211	2.5	0	0	62.5	16.66666667	0	0	NA
1261	Chr3	7765277	7766894	11.24712644	36.68055556	36.83961039	11.31091445	5.321236559	5.328313253	27.48175896	29.95961538	4.929051988	30.63076923	35.72688172	34.47051282	39.10730337	12.05246914	40.36218487	7.296441281	7.879245283	22.47128028	20.9724026	12.31369863	18.7320197	9.057866667	36.28669528	10.54150418	6.79921875	32.51746032	28.38554572	3.567027027	1.719369369	5.171601208	5.266445183	13.22463768	9.092307692	14.85032258	9.520689655	19	26.86567164	6.885089974	29.33548387	12.27938931	17.8509434	5.151142857	4.212215909	6.119847328	27.62527174	4.581733746	5.26461126	7.837264151	27.92857143	23.81428571	32.30327869	7.806553398	15.20234604	9.193264249	4.102719033	30.62890365	27.23547009	27.92184874	26.89781421	21.19765625	5.618717949	8.017535545	31.23953488	7.401891253	27.30101523	9.716199377	4.993167702	5.37373494	30.91620553	8.612258065	5.04005848	6.388724036	5.057651246
1262	Chr3	7920835	7922546	3.934666667	38.31714286	31.71922006	5.010240964	2.814634146	6.55477707	23.79430605	33.60953757	3.248730964	20.349	27.38253012	21.33741007	28.88441558	1.754751131	28.71268116	1.74180791	8.357055215	30.25371901	32.04648318	1.85483871	28.96326531	4.709541985	30.88558559	3.411737089	2.214864865	26.55757576	25.25220126	2.21959799	1.604761905	2.938150289	3.86367713	5.178199052	9.001179941	6.302209945	9.954005168	24.96502732	22.01532033	4.542238267	25.06904025	1.994017094	1.769594595	3.065775401	2.448543689	4.857179487	8.857258065	3.614457831	3.873611111	7.016449086	30.36224189	32.20737463	18.7122807	8.607629428	18.54649682	4.936546185	3.831578947	24.12595745	22.64742857	27.75757576	18.8529661	4.061764706	1.89028777	7.245810056	27.24666667	2.921030043	29.65578947	6.426262626	4.41559633	3.341333333	20.23928571	5.12195122	5.762790698	3.408737864	3.133142857
1263	Chr3	7936937	7937719	1.846153846	43.86590909	37.4994709	4.507142857	2.29125	1.297777778	35.254	43.18596491	2.856756757	41.06847826	51.07419355	87.5	38.40869565	9.090909091	37.73625731	13.19791667	11.95549133	39.29371429	32.51116751	15.79863014	42.30769231	17.21752577	61.42857143	7.379090909	5.925925926	30.23362832	42.18041237	0	1.136363636	5.463934426	5.852380952	8.703296703	6.894300518	6.328176796	10.16	30.4961165	29.73265306	14.61272727	41.12148148	15.44016393	10.27173913	11.35	2.861607143	5.943684211	34.09090909	0.5555555556	6.172727273	5.341708543	41.4459893	34.36168831	34.59512195	8.050515464	20.26262626	1.621621622	12.54909091	24.75652174	45.96455696	30.84032258	13.88550725	15.162	6.067272727	9.25785124	45.72318841	8.18976378	38.37815126	11.1421875	4.683495146	3.48125	38.72647059	10.76923077	5.010752688	5.222857143	12.998
1264	Chr3	7969250	7969295	0	0	0	0	0	0	17.94615385	28.78636364	0	0	0	0	0	0	0	0	0	0	0	0	0	0	0	0	0	0	15.68823529	0	NA	0	0	0	0	0	0	21.27142857	6.818181818	0.7260869565	21.20909091	0	0	0.7260869565	0	0	0	0	0	0	10.14347826	0	0	11.11428571	24.63913043	0	0	0	0	0	0	0	0	0	16.66666667	0	0	0	0.7260869565	0	15.78947368	0	0	0	0
1265	Chr3	7981207	7982157	3.72688172	30.34009662	19.405	9.186144578	2.293	4.705882353	36.27883598	27.41752577	2.168269231	41.3195122	36.92113821	30.83897059	29.63080569	3.117592593	31.80081301	2.421076233	8.604945055	30.65308642	30.18447205	3.047787611	29.18734177	1.129444444	26.75031447	2.870089286	3.761452514	29.3132948	32.44873418	0	0.5621301775	0.9681818182	4.881909548	2.901869159	2.479338843	2.709	4.914732143	26.53767442	28.42579186	1.283255814	35.06392405	7.333802817	4.053548387	5.486585366	1.832642487	2.620754717	3.703703704	1.202487562	2.501395349	4.845887446	28.81237624	33.91656051	36.69573171	6.828695652	20.17427184	0	2.404022989	28.96342857	22.84883721	20.83333333	27.75471698	9.104375	1.897379913	2.149781659	30.86939891	5.483690987	28.22707424	6.066298343	2.194036697	1.448230088	38.20538462	1.113445378	4.030243902	4.301860465	1.602702703
1266	Chr3	8003124	8003619	18.88301887	24.87863248	28.1484375	17.4	5.373626374	10.78235294	38.19917355	9.376767677	6.18	34.34761905	41.85797101	28.5048	37.17045455	18.94892086	42.53357664	25.3464	11.79150943	34.79904762	32.54188034	23.34496124	33.83550725	10.9875	44.5761194	15.41693548	18.64056604	30.3019802	41.8902439	10.197	6.325925926	4.602380952	11.75535714	17.46607143	5.973584906	18.94071429	14.90615385	25.36083333	33.66504065	24.95798319	27.45172414	24.50941176	19.80769231	25.08737864	7.954639175	3.333333333	37.5	7.523636364	12.3326087	15.81043478	45.71428571	35.09083333	44.14160584	2.897058824	10.11065574	13.22910448	16.05048544	41.37265625	35.60540541	27.6785124	25.12014388	15.25408163	7.851079137	16.46449275	44.0952	21.93165468	38.72517986	15.75547445	9.31965812	16.21068702	37.22884615	18.41269841	20.98134328	15.30977444	10.35
1267	Chr3	8093517	8094020	NA	NA	NA	NA	NA	NA	NA	NA	NA	NA	NA	NA	NA	NA	27.42272727	NA	1.41509434	25	25.95	NA	NA	NA	NA	0	0	23.64081633	NA	NA	NA	NA	NA	2.380952381	NA	NA	NA	NA	NA	NA	NA	NA	NA	NA	NA	NA	0	NA	NA	NA	NA	30.70446429	NA	NA	NA	NA	NA	NA	NA	NA	NA	NA	0	NA	NA	NA	NA	NA	0	NA	NA	NA	NA	NA	NA
1268	Chr3	8101039	8102930	1.428571429	16.66181818	12.90322581	NA	1.406024096	NA	40	NA	1.041666667	11.53846154	0	0	NA	0	33.07086614	0.5045454545	19.53629032	31.72681818	39.22170819	0	NA	NA	NA	3.539932886	3.249226006	39.21246106	NA	NA	5	5.263157895	4.7	0	3.482089552	NA	NA	NA	0	5.972115385	NA	NA	NA	NA	3.419480519	0	0	NA	NA	NA	NA	37.58302752	35.03402778	0	NA	NA	2.920618557	28.57142857	NA	NA	NA	4.937037037	1.063829787	5.532066508	15.95294118	0	21.2843318	15.76049383	0	1.207246377	NA	NA	7.741447368	5.74375	5.375
1269	Chr3	8162257	8162319	15.90909091	0	0	0	1.916666667	0	0	0	0	0	0	0	0	0	0	0	1.724137931	0	0	0.9533333333	0	0	0	0	0	0	0	0	3.33	6.407692308	1.666666667	21.678125	0	2.148387097	1.148275862	0	1.40625	0	0	5.769230769	6.666666667	21.02307692	0	0	0	32.04516129	1.148148148	0	0	0	1.136363636	0	0	0.625	10	0	0	NA	27.55625	0	0	0	0	1.390625	0	0.4612903226	0.7407407407	9.146875	0	0	0	0	0
1270	Chr3	8165982	8166028	0	19.04761905	22.22222222	1.513636364	0.9090909091	0	26.36363636	30	0	0	11.11111111	0.9090909091	27.27272727	0	27.5	0	0	24.62272727	27.32	0	28	0	28.57142857	1.136363636	0	18	17.42272727	0	0	0	0	0.65	0	0	2.272727273	0	0	0	4.545454545	0	0	0	0	0.65	0	0	0.9523809524	0	0	23.86363636	25	18.63636364	21.05263158	0	0.9090909091	22.42727273	0	11.76470588	10.54545455	0	0	0	33.33333333	0	16.75909091	13.49047619	0	0	12.5	0	0	0	0
1271	Chr3	8302088	8302332	NA	0	NA	NA	NA	NA	NA	18.42375	NA	NA	NA	59.13766234	NA	NA	20.45454545	NA	0.4276315789	15.3875	20.96582278	NA	NA	NA	20.30365854	0	NA	NA	0	NA	NA	NA	NA	NA	0	NA	NA	NA	NA	NA	NA	NA	NA	NA	NA	NA	0.3012048193	0	0.6518518519	NA	NA	25.08051948	NA	8.902439024	13.8	NA	NA	NA	NA	NA	0	0.434939759	0	NA	23.46176471	NA	NA	NA	0	NA	NA	NA	0.3205128205	0.6024096386	NA
1272	Chr3	8343635	8343910	0	35.25384615	42.05	0.4625	0	0.9615384615	53.8875	39.32807018	0	35.1046875	50.76571429	33.29122807	20.65434783	0.5459016393	44.7625	0	0	36.9509434	42.65555556	1.315789474	43.16721311	0	25.36086957	0	0	58.1877193	33.84027778	0	0	0	0	0	0	0.9722222222	0	19.75609756	19.44098361	0	44.08676471	0	0	0	0	0	0	0	0	0	21.42857143	40.43823529	28.57142857	1.873913043	16.14375	0	0.4545454545	28.275	15	3.225806452	14.66153846	0.2739726027	0	0	63.33333333	0	54.52619048	8.987878788	0	0	33.08529412	0	0	0	0
1273	Chr3	8353386	8353437	0	29.85833333	1.332	0	0	0	24.332	28.63636364	0	20.23571429	0.8333333333	0	0	0	14.74615385	3.75	0	15	22.032	0	26.47058824	0	11.9047619	0	0	11.875	27	NA	0	0	0	0	0	0	0	0	0	0	0	0	0	0	0	0.5208333333	0	1.785714286	0	0.5	0	20.336	31.2	10.684	37.5	0	0	0	0	0	0	0	0	0	25.835	1.158333333	0	1.805263158	0	0	25	0	0	0	0
1274	Chr3	8407478	8408318	0.7806949807	31.3593361	39.80425532	NA	0.9708695652	1.702439024	36.05289855	28.61478873	1.459627329	41.35294118	39.35277778	42.90638298	29.70603015	1.042564103	29.20924855	0.3940828402	0	20.92592593	24.02857143	NA	35.85724638	0	29.43404255	0.15625	0	33.88918919	NA	0.5668	0.7470852018	0.4651162791	0.4444444444	0.3812977099	0.6882608696	0	0.5102040816	4.285714286	14.55735294	0.2150234742	21.02409639	NA	NA	NA	0	1.166115702	0.8247524752	0	0.5038610039	0.5813953488	0	22.70833333	35.66460674	11.92038835	32.36395349	1.121804511	2.075369458	32.77933884	29.65028902	36.35446429	26.6135514	0	0.2463054187	0.3889679715	NA	NA	35.52535714	5.96121673	0.9104761905	0.546953405	NA	0	NA	NA	0.4229007634
1275	Chr3	8408520	8409620	1.267912773	35.6054878	16.15526316	1.851851852	1.311	0.9868	35.81673469	32.67748918	1.791542289	31.66497175	53.97727273	18.87674419	34.1173913	0.2147766323	27.60738007	1.355555556	0.4106583072	18.8372807	27.08174274	0	27.5604878	9.666666667	25.50661765	0.965942029	2.081094527	17.83181818	0	0.8468926554	0.618359375	1.67029703	0.1299065421	0.2509803922	2.342702703	0.2631578947	0.1056962025	30.2	14.73785311	0.7260162602	8.765432099	0	NA	0	1.68006135	2.194308943	5.806060606	3.706896552	1.29761194	0	12.23145161	24.45	30.28862275	5.562068966	23.94285714	1.92724359	1.390322581	30.90780488	28.83677419	15.72513966	27.30566802	15.19333333	2.321682848	1.337142857	57.40740741	1.136363636	29.95153374	4.418773946	0.5974910394	0.2660606061	14.28571429	14.48913043	1.25	4.329268293	1.153053435
1276	Chr3	8414861	8415072	0.390625	31.03768116	17.64705882	NA	0	0	17.7462963	25.85686275	2.406666667	NA	27.23214286	0	31.68918919	5.057142857	33.33333333	6.611111111	2.173913043	16.89189189	25	NA	37.02285714	0	NA	0.5	1.148275862	27.53913043	NA	0	0	0	0.3846153846	0	0	NA	NA	NA	NA	0	NA	NA	NA	NA	0	0	0	0.7568181818	0.84375	NA	NA	16.665	12.68043478	4.374683544	11.444	0	3.303448276	30.62702703	5.651785714	40	1.023880597	0	0.69375	0.253164557	13.63333333	NA	16.40759494	0.9514285714	0	1.66625	NA	2.298275862	0	2.941176471	0
1277	Chr3	8425805	8427247	NA	NA	NA	NA	NA	NA	NA	28.72233503	NA	NA	26.86381579	NA	NA	NA	23.65	NA	0.3074918567	23.43627119	27.6709434	NA	NA	0.803236246	NA	NA	NA	NA	NA	NA	NA	NA	NA	NA	NA	0.1451612903	2.006934307	19.23468013	17.75789474	NA	27.70137931	NA	NA	NA	0	NA	NA	NA	NA	0.131147541	12.7443299	26.20707692	23.37102804	7.394339623	19.9630597	NA	3.079831933	42.85714286	NA	NA	NA	0	NA	NA	32.96622517	NA	0	2.660714286	NA	NA	NA	3.040343348	3.161235955	1.767424242	NA
1278	Chr3	8452532	8452556	0	33.33333333	33.34	0	0	0	40	40	0	NA	40	44.66	44.44444444	0	50	2.5	0	47.34	36.11666667	0	16.675	0	20	0	1.67	36.67	27.5	0	NA	0	0	0	NA	0	2.777777778	29.25555556	23.81	0	47.21666667	0	0	0	0	0	0	0	0	0	8	30	44.44444444	4.35	24	0	0	21.67	50	30	42.5	0	0	0	25	0	40.57	0	0	0	31.67	0	0	0	0
1279	Chr3	8512747	8512870	0.3404761905	30.61136364	31.4516129	0	0.5813953488	3.643902439	24.41351351	30.255	0	15	30.70263158	30.33333333	30.63023256	0.4761904762	33.10882353	0.74	0	36.36363636	30.81463415	0.8789473684	25.63142857	2.130232558	27.30238095	1.022727273	1.766666667	24.90454545	25.42222222	0	0	1.189285714	0	0	0.7352941176	1.3	1.707317073	28.52045455	18.28139535	0	19.468	0	0	1.184210526	0	1.188636364	2.503571429	2.325581395	1.211363636	0.3795454545	15.43636364	36.10666667	25.26315789	11.24545455	26.58205128	1.239534884	1.973684211	21.33333333	25	29.54545455	2.307692308	2.524444444	0.812195122	0.3363636364	33.9575	0	26.10909091	1.295555556	1.752631579	1.272727273	31.25	1.665909091	2.015555556	1.686363636	2.278947368
1280	Chr3	8623613	8624052	0	27.1641791	41.66811594	10.555	0	0	19.41208791	41.26125	0	51.10735294	38.15925926	41.278	29.76949153	25.56821705	19.28039216	16.56125	0	40.38984375	36.52	8.1675	35.34912281	0	16.02307692	1.922764228	0.843373494	42.85714286	27.45901639	0.8064516129	0	0	0	0	0	0.7720588235	5.927835052	29.09090909	24.6255102	0	37.28813559	0	8.155789474	2.173913043	0	0	5.41744186	0	0	0	28.01694915	13.35512821	5	4.314117647	13.63934426	1.232116788	2.345070423	30.71269841	30.95238095	15.93088235	24.81698113	5.242696629	0	0	17.08333333	2.302380952	37.47956204	0	0	0	31.17931034	0.4513513514	0	0	0
1281	Chr3	8682271	8682328	0	22.63913043	NA	0	0	0	12.77777778	28.57142857	0	20	24.24545455	0	16.88695652	0	23.33	0	2.173913043	19.72222222	16.66875	0	15.86956522	0	25	0	0	24.54285714	23.33333333	8.33	5.557142857	4.782608696	3.846153846	6.026086957	0	0	0	22.17391304	17.44347826	0	22.10909091	NA	0	1.428571429	2.941176471	NA	6.25	2.083333333	0	0	11.96818182	17.78	0	16.43636364	27.27272727	0	0	15.96956522	18.13529412	0	4.545454545	0	0	0	8.695652174	3.086956522	21.0173913	0	1.991304348	4.113043478	0	0	0	0	1.513636364
1282	Chr3	8699076	8699238	0	21.332	25	0.2857142857	0.6666666667	0	22.17066667	18.6440678	0	28.28484848	25.034	25.49117647	20.57931034	0	20.45454545	0	0	25.15660377	15.55555556	0	20.12884615	0	13.52264151	0.444	0	23.73333333	25	0.7239130435	0	0	0.7462686567	0	0	0	0	22.54705882	12.8047619	0	20.17719298	0	0.2385714286	0.4385964912	0	0.4897058824	0	0	0	0.1707692308	9.751351351	24.29322034	25	2.977333333	14.31132075	0.2102941176	0	19.90689655	8.461538462	0	5.6	0.555	0	0.1106666667	20.26507937	0	22.08666667	1.633333333	0	0.6426666667	24.02985075	0	0	0	0
1283	Chr3	8844189	8845470	NA	NA	NA	NA	NA	NA	NA	46.77419355	12.50192308	NA	58.97179487	49.61621622	50.003125	16.17647059	38	NA	0.3805288462	29.21290323	48.50050251	NA	39.65517241	20.29189189	50	42.1875	0	NA	58.33333333	NA	NA	NA	NA	NA	10.37735849	14.09869281	20.78904594	36.56990881	39.02361516	NA	34.51045752	NA	NA	NA	13.75	13.03090909	26.50327869	7.232075472	11.35072464	15.12649007	36.65384615	32.98854489	NA	NA	NA	23.46836735	NA	44.5752	NA	0	43.43469388	14.12434783	NA	0.4672897196	50	6.060606061	36.93100775	NA	NA	0	NA	8.333333333	4.72972973	7.11875	NA
1284	Chr3	8846006	8851337	8.828358209	28.67983871	39.62455516	7.833834586	12.05916031	11.93898305	31.46781609	41.5974359	12.37725632	37.00336134	40.90360825	36.39665552	42.4755618	8.736363636	35.55171103	3.418803419	0.1891364903	36.88149466	33.59772727	7.053439153	32.58928571	11.53563715	38.0952381	11.44038462	10.14486922	35.04545455	42.60612245	2.584722222	13.05217391	8.289340102	7.926470588	12.59244444	10.55859564	11.203207	12.45551974	33.9276886	30.56777251	0.5928853755	33.5909375	10.6308642	11.59054878	8.659047619	10.38092486	13.36912568	10.62242563	7.684245077	7.9125	8.851149425	31.67716371	37.94817987	42.29747899	16.1045045	34.55555556	10.625	9.703463203	36.77889126	30.15258216	32.78116592	36.80242718	14.9342723	10.24723618	1.024379562	40.83122924	9.344810127	34.58449905	18.66075949	2.8121673	6.582191781	37.71135135	10.58087432	9.93318872	12.87109005	14.82184466
1285	Chr3	8851338	8853486	5.208333333	0	30.62972973	9.259036145	4.332	0	31.36384181	31.47341772	6.618309859	28.0971831	19.8	37.05277778	37.64666667	8.333333333	29.34482759	0	0.4958677686	38.55728155	31.83259669	18.90309278	31.22112676	12.62	NA	1.189285714	8.468604651	11.32352941	33.33370787	0	0	0	0	16.67083333	6.791803279	11.92377049	11.56754564	34.33838631	33.66751269	0.3086419753	32.54848485	4.075555556	8.895774648	4.628888889	7.511267606	8.990425532	6.818181818	5	6.44471831	10.38131673	29.87565982	38.44065421	33.33333333	3.984146341	19.64285714	10.02261905	7.232075472	35.20101523	35.46470588	57.034375	34.68908046	8.355	9.378676471	0.8307042254	30.74954128	3.735714286	36.55212766	11.17272727	11.11666667	5.714285714	4.1625	13.25163934	8.16695279	5.312781955	13.89047619
1286	Chr3	8854019	8857963	25	NA	NA	6.66	NA	NA	NA	NA	0	50	NA	43.93625	NA	0	35.11370558	NA	2.259	32.43406114	31.13258755	NA	50	NA	NA	1.865671642	6.481111111	NA	NA	NA	NA	0	NA	NA	0	21.3051532	22.45665914	32.24990476	37.04752747	0	35.76937984	NA	NA	NA	NA	NA	14.91052632	0	16.09310345	14.28109162	27.99695122	30.06585366	NA	NA	NA	16.46219512	0	33.33333333	NA	50	NA	25.19069767	0	1.45631068	NA	2.375	62.81923077	NA	NA	NA	NA	7.407407407	NA	NA	NA
1287	Chr3	8868920	8868995	0	31.53333333	20.65789474	0	0	0	26.61290323	31.09375	0	43.75	19.59459459	0	34.12083333	0	30.85675676	0	0	34.95641026	35.80277778	0	28.67	0	30.3030303	0	1	17.64705882	29.71578947	0	0	0	0	0	0	0	0	36.48333333	31.13947368	0	28.03030303	0	1	1.402631579	0	0	0	0	0	0	7.818918919	35.15625	41.66666667	25.22105263	29.82142857	0.5128205128	0.2676470588	32.13333333	8.064516129	66.66666667	9.905128205	0.4282051282	0.641025641	0.2564102564	31.35135135	0	34.24871795	0.8538461538	0	0	10	0	0	0	0
1288	Chr3	8874395	8875773	0	0	36.93055556	6.896825397	0	0	20.53099415	24.09542484	3.81978022	27.23180428	22.31555556	40.75205479	34.26490683	5.373717949	35.64550562	6.833838384	6.563309353	27.32383901	24.24526316	8.969131833	21.26625767	3.756451613	31.075	0	0.5263157895	36.78245614	30.10730897	0	0	0	0	0	2.8165	6.335492958	4.823511905	22.63573574	18.43188406	4.668181818	28.50819672	9.210943396	8.703988604	5.119749216	4.613220339	7.963428571	15.86066351	1.400666667	2.455706522	4.186324786	29.1359375	18.71156463	37.60227273	6.298360656	12.47964602	5.352046784	6.307121662	31.27057143	24.32432432	29.16010638	26.31423841	14.72416107	3.265889213	5.107629428	27.92149533	5.287887324	31.05040872	7.954782609	0	0.1801801802	32.82565217	4.647435897	4.557954545	3.075433526	0
1289	Chr3	8926271	8926443	0	8.576470588	0	0	0	0	37.7	36.74545455	0	0	0	NA	22.225	0.4175	24.24516129	1.025641026	0	34.21052632	38.21724138	0	32.8075	0	0	0	0	22.46388889	0	0	0.5566666667	0	0	0	0	0	0	0	0	0.3125	0	0	0	0	0	0	0	1.4575	1.25	1.566666667	0.9794117647	39.165	0	2.159259259	4.761904762	0	0	26.72258065	NA	26.19047619	12.709375	0	0	0.505	22.22222222	0.25	46.1525	NA	0	0	0	0	0	0	0
1290	Chr3	8930951	8931368	NA	NA	NA	NA	NA	NA	0	20	0	0	NA	NA	8.088235294	0	35.8490566	0	0	48.20632911	36.82685185	NA	7.142857143	NA	NA	NA	NA	NA	NA	NA	NA	NA	NA	NA	NA	NA	NA	NA	NA	NA	NA	NA	NA	NA	0	NA	NA	NA	NA	NA	NA	38.68440367	0	13.332	2.272727273	0	0	17.19361702	13.97435897	1.666666667	2.941176471	NA	0	NA	NA	NA	NA	0	NA	NA	NA	NA	NA	NA	NA
1291	Chr3	8956208	8957741	0.1170960187	11.54205607	0	0	0.03360160966	0	16.73003802	NA	0	21.41310345	20.97272727	NA	29.33732194	0.3338645418	15.00056338	0	0.036900369	33.98690909	26.34589744	0.1050420168	18.30530612	0	36.38560311	0.1160092807	0.1172535211	0	24.78230088	0	0	0	0	0.1243781095	0	0.1098901099	0	23.87682403	15.97944444	0	22.68865546	0.1707692308	0	0	0.2092050209	0.04494382022	NA	0.1058201058	0	0.1018348624	12.54401709	25.78376623	23.86654412	NA	NA	0	0.0982300885	28.0814433	20.94642857	7.946551724	19.97690217	NA	0.03803191489	0.1595854922	10.71428571	0	31.61697761	1.458675799	0	0.02136752137	37.00366972	0	0	0.04293059126	0.1047169811
1292	Chr3	8962617	8962671	0	NA	NA	0	NA	NA	35.35454545	27.77777778	NA	NA	31.66153846	26.27352941	0	NA	100	NA	0	50	35.29411765	0	NA	0	NA	0	0	23.33666667	28.26086957	NA	0	NA	0	NA	NA	0	NA	NA	NA	0	NA	0	0	0	NA	NA	0	0	0	NA	13.33	33.92857143	NA	7.45	31.94444444	0	NA	NA	0	NA	NA	0	NA	0	27.78	0	31.43823529	NA	0	0	31.48333333	0	0	0	NA
1293	Chr3	9085583	9085755	0	NA	22.97297297	0	0	16.66666667	25.12028986	28.18181818	0	27.88461538	NA	1.281538462	29.85373134	0	26.19047619	0.5203125	0	34.25740741	23.92037037	NA	25.13606557	NA	0	0	0	NA	NA	NA	NA	0	NA	NA	0	0	0	27.26885246	22.25652174	0	39.39090909	0	0	NA	0.5203125	0.7246376812	0	0	0	0	18.08676471	33.97571429	NA	2.03880597	26.664	0	NA	14.51044776	20.64	8.421052632	5.928985507	0	0	0	NA	0	22.04927536	NA	NA	0	NA	0	NA	NA	0
1294	Chr3	9126072	9126115	0	NA	13.63636364	0	0	0	20.15	29	0	40.74444444	27.45294118	0	0	0	34.17	0	0	20.83333333	28.57142857	0	0	0	0	0	0	29.47368421	30.55555556	0	0	NA	0	0	0	0	0	41.07142857	31.92631579	0	NA	0	0	0	0	0	0	0	0	0.9090909091	4.545454545	29.00454545	16.66666667	0	21.66666667	0	0	0	0	0	0	0	1.513636364	0	NA	0	0	0	0	0.5952380952	0	0	0	4.263157895	0
1295	Chr3	9148958	9149125	0	0	0	0	0	0	12.16486486	0	0	37.20357143	29.16333333	46.14918033	0	0.3278688525	12.5	0	0.9881355932	28.44827586	40.56181818	0	46.55172414	0	0	0	0	32.66229508	11.34615385	0	0	0	0	0	0	0	0.680952381	20.70677966	13.84615385	0	35.59322034	0	1.612903226	0	0	0	0	0	0	0	10.0825	29.86721311	0	0	0	0	0	0	0	0	0	0	0	0.2852459016	19.62258065	0	0	0	0	0	15.90909091	0	0.5	0	0
1296	Chr3	9181309	9181525	0.7368421053	25.55333333	31.71875	0	0	0.6283018868	37	50.26666667	0	36.96	30.12692308	0.4633333333	34.85	0	15.31764706	0	0	20	16.13793103	0.8620689655	26.60384615	0.4032258065	4.838709677	1.72173913	0	17.21666667	10.90697674	4.585	0	0	0	0.9976744186	0	0	0	6.379012346	8.35375	0	10.46727273	0	0	0	0	0.6944444444	0	0	0	0	15.30714286	17.67605634	29.16666667	5.135064935	23.06607143	0	0	19.94848485	40	15.09577465	2.4	0	0	0	27.37857143	0	7.854736842	2.166666667	0.25	0	12.5	0	0	0.6756756757	0
1297	Chr3	9202143	9202593	NA	NA	NA	NA	NA	NA	NA	21.18433735	NA	NA	22.58145161	0	30.88265306	NA	30.83333333	NA	0.2302013423	27.33870968	25.16213592	NA	NA	0	NA	0	0	18.78314607	NA	NA	NA	NA	NA	NA	NA	NA	NA	NA	NA	0	NA	NA	NA	NA	NA	NA	0	NA	NA	NA	NA	33.75125	NA	1.973684211	8.928571429	1.256896552	NA	22.04953271	29.31034483	16.52173913	5.228225806	0	NA	NA	NA	NA	NA	NA	NA	NA	NA	0	0	NA	NA
1298	Chr3	9236799	9241244	NA	0	0.6831548199	0	0	0	0.5326324643	1.702384292	NA	1.136363636	34.00492611	0.3818412698	22.0747619	0	17.70338624	0	9.153137411	27.64071038	29.59568404	0.2427184466	0	18.00655376	1.363687943	0	NA	NA	3.566046512	0	0	NA	0	0	0.097799511	0	0	0.4703571429	0	NA	0	0	0.6993006993	0	NA	0.08486750349	0.03350100604	NA	0	0	0	25.52709163	23.63440233	0.4326271186	0.8595447871	10.85824742	7.697705545	19.85775401	18.83116883	14.69809524	11.77062147	0.08426966292	0	0	0.1708040593	0.04218289086	0	0.4551923077	0	0	0	20.93065844	0.1098591549	0.09132266217	0
1299	Chr3	9275747	9275851	0	7.938095238	20.86666667	0	0	0	20.10425532	50	0	24.35384615	20.07083333	7.519565217	19.96382979	0	3.285714286	0	0	0	0	0	13.82978723	0	20.3	0	0	13.74	23.59473684	0	0	0	0	0	0	0.3630434783	0	38.70444444	17.44186047	0	36.11333333	0	0	0	0	0	0	0	0.3630434783	0.5434782609	7.817391304	0	30.74827586	7.127586207	24.09347826	0	0	12.5	4.593103448	4.071111111	6.736170213	0	0	0	15.07857143	0	13.62340426	0	0	0	26.52553191	0	0	0	0
1300	Chr3	9292041	9292320	NA	NA	NA	NA	NA	NA	0	NA	0	0	6.127848101	36.83205128	25.98987342	0	0	0	0	0.74	0	NA	0	2.645833333	NA	2.191780822	2.734375	26.87123288	0	NA	NA	NA	NA	NA	NA	0.4561643836	0	0	0	0	0	NA	NA	NA	0.2036585366	NA	11.53846154	NA	NA	0	0	0.2012048193	4.525974026	NA	NA	2.545833333	0	27.05757576	25.37352941	0.6493506494	0	8.455882353	0	0.2686046512	0	NA	0.161627907	2.406578947	NA	0	NA	4.821428571	NA	NA	NA
1301	Chr3	9352023	9352070	0	26.99047619	23.815	0	0	0	27.775	39.47368421	0	32.54285714	25	0	0	0.7952380952	24.07777778	0	0	15.48823529	20	0	0	0	0	0	0	12.5	35.31904762	0	0	0	0	0	0	0	0	34.61538462	23.75	0	40	0	0	0	0	0	1.665	0	0.3666666667	0	28.13125	22.925	27.225	17.86190476	25	0	0	0	0	0	0	0	0	0	100	0	35.87619048	0	0	0	30	0	0	0	0
1302	Chr3	9379085	9381499	5.365505226	13.36041667	31.77457627	7.043023256	3.12835249	3.968095238	27.54861461	38.06704545	2.736318408	0.6896551724	44.23230769	8.46503268	35.13325183	1.436	26.12522523	2.184466019	10.85078652	28.38561947	28.44503817	9.79305136	0.5673684211	10.36075388	25.79494048	2.037037037	3.131609195	5.088571429	32.75827338	2.424064171	2.548235294	2.544274809	2.293117409	2.911445783	9.90521542	3.787878788	3.958	0.3838709677	0.9935960591	2.243269231	2.919708029	8.260458453	10.74152824	6.955614973	1.693229167	7.942955326	3.196575342	8.37639485	9.162621359	3.107920792	8.818023256	31.37134146	36.417	21.70361702	22.63052326	7.189073634	11.17352298	30.17411273	26.66612245	30.00750751	24.31655518	6.980927835	0.4802919708	2.93685567	26.98703704	5.787480916	1.758375635	10.10038023	3.307954545	5.136388889	39.83957219	12.84	8.967866324	7.513675214	4.635099338
1303	Chr3	9387793	9388640	0.3832635983	34.51879699	27.06395349	1.496202532	0.7918149466	0.812195122	33.87478992	29.26497462	0.4795811518	35.02790698	39.89134615	0.08278145695	33.71245421	3.087349398	35.25928144	1.992783505	3.341847826	25.57175573	31.19784946	1.104494382	29.5995283	1.427573529	31.24545455	3.902909091	2.427184466	25.025	36.51368821	2.66835443	2.178431373	0.8905660377	1.27382199	2.025324675	2.172284644	4.613304721	5.281889764	27.90680628	15.67191489	3.324277457	27.92191011	0.6945833333	0.6555147059	9.182608696	1.171875	2.073777778	0	0.3619909502	0.2678714859	2.58962963	10.86883117	28.42882096	31.84912281	20.79274809	28.3407767	2.042906574	0.6787330317	30.56347032	27.83953488	31.51176471	20.66807018	0.2673796791	1.921596244	1.923489933	39.64468085	1.194098361	27.95034247	0.9126394052	0.9695804196	1.568641115	30.80599078	6.338461538	0.9872053872	0.8495098039	0.8435606061
1304	Chr3	9455925	9456596	0.4237288136	29.1796875	15.18666667	6.045714286	0.462962963	0	25.96666667	14.15945946	0.3619565217	27.69529412	25.94545455	20.26976744	20.63378378	0	31.81818182	0.3333333333	0	28.10392157	21.91780822	0.3363636364	23.33333333	0.1415841584	18.21860465	0	0.3125	23.74461538	24.90128205	3.787878788	0.4807692308	3.640229885	1.111111111	4.129347826	0	0	0.5045454545	27.82830189	9.62	0.2525252525	100	0	0	0	0.6283018868	0	0	0	1.778333333	0	14.28214286	20.77164179	15.78947368	12.348	10.30927835	0	0	13.49090909	10.99552239	2.5	2.384552846	0	0	0.1453488372	16.43239437	0.62125	16.28606061	0	3.164556962	3.284057971	36.84210526	0	0	0	0
1305	Chr3	9474683	9475136	0.2336448598	34.21355932	19.11166667	0	0.1554347826	0	NA	41.03090909	NA	NA	36.7	NA	50.87424242	NA	31.28958333	NA	0	30.505	31.63061224	0	NA	0	NA	NA	NA	NA	21.57765957	0	0	0.3164556962	0.1506024096	0	0	0	0	33.79178082	18.39294118	0.3055045872	32.50980392	0.4032258065	0	0	NA	0	NA	NA	NA	0	19.11617647	36.38611111	38.3295082	2.207894737	23.64625	0	0	44.27142857	17.30769231	42.02786885	21.4546875	NA	NA	0.04424778761	NA	0.07647058824	35.95762712	2.075961538	0	0	29.0359375	0	NA	NA	0
1306	Chr3	9520531	9520572	0	14.38947368	25	0	0	0	33.69565217	0	0	37.75217391	10.60909091	0	0	0	20.8375	0	0	20	10	0	0	0	12.5	0	0	38.40434783	34.16818182	0	0	0	0.9823529412	1.904761905	0	0	0	8.59375	2.380952381	0	14.44666667	0	0	0	0	0	0	0	0	0	0	16.25	48.18181818	0	0	0	0	0	0	0	0	0	0	0	25	0	18.34782609	0	0	3.571428571	60	0	0	0	0
1307	Chr3	9540568	9541271	0.93375	38.21656051	NA	8.097692308	0.7645962733	0.6668965517	32.92380952	34.88407643	0.7949579832	35.05154639	33.40921986	NA	NA	1.985384615	26.42816901	1.570121951	1.895934959	29.15138889	31.59934641	8.54140625	32.86338028	1.059493671	NA	1.473033708	1.412318841	33.61176471	29.5515528	0.58	0.278030303	0.5985915493	1.663522013	6.829496403	NA	4.384732824	1.914285714	27.58104575	26.75408805	NA	42.26285714	1.524822695	5.449038462	3.212030075	0.4201680672	NA	NA	1.304794521	0.8913333333	1.746896552	37.41769231	29.88561644	36.12857143	9.406832298	22.7887218	0	3.241007194	0	NA	NA	NA	NA	0.7561290323	NA	29.72888889	0.7354037267	NA	9.442857143	0.3964285714	1.391946309	38.75365854	1.4672	0.9471698113	0.5185714286	7.161594203
1308	Chr3	9608023	9609230	2.739555556	42.43629893	NA	2.072222222	1.549327354	4.538095238	NA	NA	1.229761905	NA	NA	49.12105263	NA	13.5375	31.96470588	20.64153846	8.436283186	38.58141593	30.271875	0.7040650407	31.0045045	0	25	1.040625	5.835	NA	24.8988	0.5526066351	0.8712121212	1.504615385	1.53976834	3.125	NA	0	NA	42.85714286	24.97671233	NA	NA	0.2702702703	0	1.809210526	0	2.021212121	2	0	0.8155555556	0	NA	35.50714286	5.555555556	4.576470588	NA	4.761904762	3.203846154	0	0	53.57142857	NA	18.99534884	0.4651162791	2.380952381	NA	0	66.66666667	0	1.909375	1.192910448	32.94117647	0	5.882352941	2.5	0.8047272727
1309	Chr3	9623222	9625581	9.125434783	30.33122222	30.74194175	3.080283353	7.576547231	7.958672875	NA	NA	6.7	24.16827586	NA	NA	36.74659686	0.1279711885	30.80656934	0.09340369393	2.238560411	30.24918033	27.59653916	1.733079848	5.101756955	NA	29.85849546	3.283834586	3.752966715	27.65822368	27.66090226	2.580615735	7.181818182	6.810277136	7.805956907	7.352047414	2.722916667	NA	NA	NA	NA	2	NA	0.5776296296	1.209134045	4.985746606	2.274939173	2.211956522	33.33333333	NA	NA	NA	NA	29.39724138	NA	NA	NA	8.632797858	NA	21.94106195	24.45848375	26.49078014	25.35352564	NA	3.704413793	3.321128319	29.42642777	0.6288439955	26.75522067	NA	6.084983678	5.954359526	28.34094955	NA	5.724489796	5.746495327	8.276381365
1310	Chr3	9643534	9643933	0.2403846154	30.68857143	25.52608696	0.37	0	0	8	24.84339623	0	28.668	25.4956044	NA	19.04761905	0	18.65454545	0	0.3086419753	25.36373626	25.20666667	0.4225806452	24.096875	2.271717172	18.42105263	0	0	31.30652174	23.69883721	0	0	0	0.1960784314	0	0	0	0.2134328358	16.87017544	21.79333333	0	37.09761905	0	0	0	0	0	NA	0	0	0	11.87073171	26.51139241	21.353125	11.01764706	15.625	0	0	33.39215686	29.01296296	33.975	15.85111111	NA	0	0	35	0	28.64215686	1.637931034	0	0	25.83375	0	0	0	0.1704081633
1311	Chr3	9644090	9644196	0	28.03030303	36.32068966	1.851851852	0	0	27.08214286	24.29090909	0	30.4030303	NA	0	26.86969697	0	26.98571429	0	0	32.18275862	25.50606061	0	28.26086957	0	3.125	0.7142857143	0	32.49666667	0.78125	0	0	0	0	0	0	0	0	22.82727273	11.31515152	0	31.81818182	0	0	2.941176471	0	0.6060606061	0	0	0	0.521875	7.125806452	27.5862069	24.79310345	16.08181818	19.04545455	0	0	3.636363636	0	0	0	0	0	0	23.52941176	0	1.13030303	0	0	0	8.327272727	0	0.3363636364	0	0
1312	Chr3	9685142	9685426	0	23.2974359	9.210526316	0.7239130435	0	0.6637681159	28.16714286	0	NA	NA	NA	0	0	NA	0	NA	0	0	0	0.4269230769	NA	NA	NA	0	0	24.36	1.644155844	0	0	0	0.8573333333	0	0	NA	NA	NA	NA	NA	NA	0	0	0	NA	0	0	0	0	NA	NA	0	29.8625	0	0	0	0	NA	NA	NA	NA	0	NA	NA	NA	0	NA	1.583333333	0.2702702703	0	30.37741935	NA	NA	NA	0.5
1313	Chr3	9705247	9705358	0	15.35	12.5	0.74	0	0	23.06122449	35.29411765	0	24.72666667	23.034	0	25.32173913	0.5	6.407692308	0	0	26.9372093	22.22380952	0	21.42857143	0	0.9514285714	0	0	4.521276596	15.32608696	0	0	0	0	0.2127659574	0	0	0.5319148936	20.68965517	23.18958333	0	30.68181818	0	0	0	0	0	0	0	0	0	14.64054054	20.16129032	29.16666667	9.582	31.06363636	0.5	0	20.578	50	0	2.866	0	0	0	22.16976744	1	0	0.3864864865	0.8620689655	0	16.83673469	0	0	0	0.4166666667
1314	Chr3	9766238	9768101	6.103133903	30.54986737	27.32805556	8.190721649	3.418701299	4.433623188	20.05807292	25.28554217	2.642074928	30.80488889	26.74375	31.84877451	31.12893519	2.888461538	27.49858357	3.631578947	3.785632184	19.30846395	21.63241206	9.296994536	18.78362832	3.005541562	29.25594203	2.066666667	4.275880759	30.24217507	22.23450882	1.485294118	2.839541547	1.664672365	2.972820513	9.102349869	3.07244898	2.678032787	5.996563574	23.42786885	19.77066246	3.744747082	25.80376344	8.14044586	8.894545455	3.347826087	1.211079545	2.77310705	2.240979381	1.327819549	1.872154964	2.562251656	26.27419355	21.35868263	27.16061644	11.42587413	19.02406417	3.778801843	3.873295455	26.275	27.32821782	25.41417526	22.90947867	6.2968	1.703960396	2.859459459	26.03095975	5.020422535	21.91435768	6.382163743	2.366256158	2.401182033	26.29726962	2.650642674	2.848974359	1.716341463	3.87010582
1315	Chr3	9782913	9782994	24.41333333	40.16666667	30.94375	25.75666667	27.24615385	25.08709677	0	0	23.39354839	18.25806452	31.63666667	37.53225806	45.72173913	17.75483871	19.996	16.98709677	0	0	0	21.67	25.99333333	21.68235294	29.36666667	27.1	24.31333333	13.15789474	25.96153846	17.29032258	29.6	26.99032258	29.45666667	26.76333333	23.98125	1.612903226	0	0	0	19.56451613	0	18.33333333	14.70588235	27.91666667	20.02857143	28.25	23.99354839	20.84516129	22.64482759	0	0	0	28.76129032	0	0	40	23.60769231	35.33333333	17.85714286	NA	14.99615385	20.37419355	19.28387097	23.0483871	18.7	17.61333333	28.28064516	23.61	21.26333333	22.70333333	38.98571429	27.83333333	24.23548387	20.66451613	22.12666667
1316	Chr3	9783862	9788371	13.72982456	34.33470662	35.97075589	0.1692520776	17.74888889	15.88912429	28.72873862	31.3022567	14.39394273	29.38585526	39.36346154	37.18961448	33.82597656	13.45675676	34.85336788	12.23610799	14.45972523	35.61055227	36.16773567	0.1418681319	27.39175109	22.9004914	33.27248062	13.96730419	12.705	31.12530864	0.8792207792	11.72274052	15.44066225	17.40416244	17.0491954	15.78518944	16.42307692	18.2936827	20.21651163	35.48363487	27.83508246	17.26924829	31.37670157	0.1265182186	0.29749499	0.09819742489	15.62623345	14.48068894	13.75434783	15.19903475	12.68462238	15.71162969	19.857	32.34568966	28.00075758	24.02561404	28.2811543	15.10677809	11.27408143	27.79927761	31.66373984	27.33245968	20.64334252	16.24980769	13.54201245	17.46188925	33.16616766	0.04217522659	33.1082012	18.0557629	14.63681519	13.84227848	4.074967575	16.41660232	15.21117562	13.2951784	14.6990878
1317	Chr3	9808122	9809279	0	NA	0	0	0	NA	0	37.96527778	1.305177994	39.60853081	NA	41.66666667	0	0	49.11436464	NA	14.96105919	40.53655462	41.83301435	7.287745098	NA	0	34.23164557	NA	0	0	19.165	NA	0	NA	0	0	3.571428571	6.25	0	0	0	5.030182927	0	6.584677419	8.985833333	0	2.424767802	NA	4.748214286	6.123484848	5.652282158	0	0	44.19095238	NA	9.564018692	23.18045977	NA	0	0	0	10.52631579	0	10.18311688	3.03557423	7.321606648	45.22475248	1.986567164	40.98277778	0	1.19047619	0	0	0	4.117117117	3.056112853	NA
1318	Chr3	9815395	9816218	1.604794521	28.1460396	22.22605042	0.475974026	0.9123595506	1.356589147	24.79325153	21.07463768	1.219512195	23.80700637	11.58536585	25.1464455	20.48442211	1.211340206	25.78965517	4.648044693	0.6457627119	26.73401361	17.67241379	1.71056338	23.69459459	1.189320388	26.52945205	0.8476190476	1.257861635	28.26666667	22.71258741	0.9765625	1.23358209	1.28590604	1.854938272	1.50990991	2.212345679	0.4209183673	3.157894737	26.03838384	21.07882353	1.428640777	28.03272727	0.58	1.197777778	0.7770833333	1.018226601	1.812571429	1.282051282	1.836363636	3.729223744	1.156730769	21.65217391	24.38082192	13.01140351	9.382828283	19.96181818	0.5452736318	1.606024096	16.17692308	4.1921875	11.81923077	7.509722222	2.221495327	0.5605769231	1.718061674	20.18027211	0.6216450216	21.56406926	1.407228916	1.995512821	2.599545455	24.29759036	0.7352941176	0.995620438	1.860377358	1.352662722
1319	Chr3	9852914	9853360	0.2713178295	22.6265625	0.927826087	0.5319148936	0.5125	0	24.48317757	29.88350515	0	0	1.941747573	26.12395833	18.1064	0	8.602298851	0	0.4594827586	16.85353535	15.0293578	0	8.872043011	3.159130435	0	0	0	0	0	0	0	2.873563218	0.346875	0.1851851852	0	0	0.1016260163	0.2212389381	0	0	0.4381578947	0	0	0.1477876106	0	0.69375	1.162790698	0	0.06384615385	0.1403361345	0.1491071429	25.3	0.5617977528	6.240350877	10.13305785	0.7946153846	0	20.61190476	11.59354839	3.378378378	1.895575221	9.149019608	0	0	20.9808	0	0.9869918699	0	0	0.3353846154	0.8333333333	1.372527473	0.7059322034	1.188372093	2.5336
1320	Chr3	9860461	9860807	0	49.63857143	15.38461538	0	0	0	39.333	49.16	0.2857142857	34.78730159	35.73488372	46.9907563	33.95609756	0	31.94939759	0	0	23.95625	30.68181818	0	29.27425743	0.1960784314	40.12	0.3917647059	0	45.75714286	30.39019608	0	0	0	0	0.85	0.5102040816	0.1144	0.41625	27.19090909	13.78974359	0	39.80983607	0.3378378378	0	0	0	0	0	0	0	0	3.966666667	33.22459016	37.315625	6.934313725	26.5890625	0	0	36.7469697	8.756	8.61	11.17822581	0	0	0.1134920635	26.79615385	0	30.828	0	0	0	10.31904762	0	0	0	0
1321	Chr3	9869879	9869984	0	15.625	18.51944444	0	0	1.379310345	20.06938776	16.42857143	0.3773584906	28.92156863	0	0	21.98108108	0	17.94615385	0	0	0	4.902941176	0	31.57894737	0	NA	0.5263157895	1.005660377	50	33.33333333	0	0	3.571428571	0	0	0	0	0	25.50606061	11.166	0	75	0	0	0	0	0	1.752631579	0	0	0	5.277083333	0	43.75	7.42972973	19.68490566	1.113333333	0	41.11333333	6.41025641	13.33111111	0.9803921569	0	0	0	20.37037037	0	25.65789474	7.411111111	0	0	NA	0	0	0	0
1322	Chr3	10025076	10025130	0	22.39375	21.15384615	1.388888889	0	0	24.56315789	18.60740741	0	23.81428571	22.1875	0	23.1	0	22.37857143	0	0	28.57142857	28.84615385	0	0	0	19.05	0	0	20.83333333	18.404	0	NA	0	0	0	0	0	0	13.09285714	15.92592593	0	15.332	0	0	0	0	0	0	0	0	0	9.259259259	27.4	27.77777778	5.555555556	22.91666667	0	0	14.6	17.85714286	13.80714286	3.455555556	0	0	0	0	0	23.18076923	7.688461538	0	0	16.66666667	0	2.173913043	0	NA
1323	Chr3	10044639	10045010	0.6024096386	37.60833333	30.79	1.489320388	0.7847058824	0.641025641	21.31547619	0	0	NA	22.32830189	35.68189655	32.85714286	0	32.03793103	NA	0	29.9484375	33.03854167	0	16.66666667	0	NA	NA	NA	0	26.40566038	0	1.282692308	0.3012048193	0	0	3.345945946	2.953164557	1.123595506	31.27634409	29.079	0	34.05794393	NA	0	2.475714286	0	3.123611111	0	3.879452055	2.033009709	3.669642857	14.72857143	20.63636364	37.15700935	0	0	0.300877193	0	22.36	19.25287356	13.70322581	24.52190476	0	2.272727273	0.2658119658	23.4359375	0	23.36	13.41604938	0	0.1116071429	41.42058824	0.3505263158	0	0.4424778761	0.5610526316
1324	Chr3	10102123	10102180	0	25.35263158	0	0	0	0	30.29	31.94166667	0	47.43846154	24.98095238	0	16.98571429	0	14.91052632	0	0.9523809524	26.38571429	22.05882353	0	0	0	0	0	0	42.26428571	30	0	0	0	0	0	0	0	0	39.03684211	41.14210526	0	62.5	0	0	0	0	0	0	0	0	0	26.19047619	24.2047619	23.0952381	4.028571429	36.50952381	0	0	20.72857143	14.48333333	0	0	0	0	0	0	0	28.77619048	2.938095238	0	0	39.5875	0	0	0	0
1325	Chr3	10166784	10168204	4.838709677	58.895	NA	15.40847458	17.11066667	7.142857143	NA	52	0	NA	NA	56.50365854	50	NA	28.91530055	NA	13.54745763	37.10070423	30.3209622	18.22734375	NA	4.069767442	29.62962963	2.504218362	7.022279793	32.47619048	34.3	6.333	0	0	2.403846154	18.86859504	NA	6.305405405	3.846153846	45.24285714	21.62162162	NA	33.89	12.67605634	20.7592	12.6984127	0	NA	25	0	6.04556962	0.7936507937	NA	30.13954984	47.56666667	4.125980392	26.55044248	8.333695652	1.915517241	NA	NA	26.97627119	48.94328358	32.75862069	0	6.380851064	53.76290323	17.03391304	NA	2.572222222	18.64473684	6.248	45	8.771578947	3.23592233	7.692307692	NA
1326	Chr3	10168304	10169079	1.5625	23.61111111	NA	4.910714286	NA	2.173913043	NA	41.97647059	0	NA	40.621875	48.16271186	11.76470588	NA	NA	NA	1.531617647	28.63458647	27.25405405	26.732	NA	1.904285714	66.66666667	0.5597014925	3.535514019	29.4625	30.34791667	0	1.470588235	NA	NA	0	NA	8.536585366	5	NA	NA	NA	35.71428571	0	0.5459016393	16.09655172	0	NA	18.58461538	2.777777778	4.06091954	2.43902439	NA	40.19663866	45.8375	2.547115385	7.435897436	NA	0	39.165	43.334375	0	33.33333333	43.13529412	0	NA	36.13018868	3.597727273	NA	7.62	NA	NA	28.57142857	35.29117647	1.930526316	0.6097560976	7.142857143
1327	Chr3	10200221	10200736	0	39.15454545	NA	NA	0	0	NA	NA	NA	NA	NA	NA	NA	0.4787234043	31.45876289	2.245652174	0	34.42745098	32.70229885	NA	33.17402597	NA	NA	0	0	22.80789474	NA	0	0	0	0.7142857143	0	NA	NA	NA	NA	NA	NA	NA	NA	NA	NA	NA	NA	NA	NA	NA	NA	NA	30.34495413	NA	NA	NA	NA	NA	NA	NA	NA	NA	NA	NA	NA	NA	NA	NA	NA	0	0	NA	NA	NA	NA	0
1328	Chr3	10218957	10218990	0	0	0	0	0	0	23.42777778	0	0	0	5.782352941	0	0	0	15.3125	0	2.775	20	26.57222222	0	0	0	0	0	0	0	18.33333333	0	0	0	0	0	0	0	0	0	1.1	0	0	0	0	0	0	0	0.9277777778	0	0	0	0	19.11764706	21.07647059	0	0	0	0	0	0	0	0	0	0	0	0	0	0	1.588888889	0	0	3.33	0	0	0	0
1329	Chr3	10252780	10252901	0	28.57142857	36.66666667	0	0	0	27.31666667	22.85714286	0	NA	50	0	27.77777778	0	25.4175	0	0	31.34130435	33.33333333	0	26.98095238	0	16.85681818	0	0	33.77368421	27.35849057	0	0	NA	NA	0	0	0	0	25.75454545	20.17368421	0	27.16296296	1.136363636	0	0	0	0	0	0	0	0	15.30612245	55.55555556	28.26086957	22.72727273	19.26	0	0	27.48461538	NA	9.459459459	4.037777778	0	0.9259259259	0	32.02608696	0	27.93518519	0.9862068966	NA	0	39.28571429	0	0	0	0
1330	Chr3	10254851	10255255	NA	NA	44.140625	0	NA	0	28.91445783	33.22033898	7.142857143	NA	23.07692308	31.2780303	33.09545455	0	7.233928571	0.08409090909	0	26.20762712	22.18558559	0	18.34758065	NA	28.83030303	0	0.3141509434	40.44732143	32.9	0	0.7142857143	NA	NA	NA	0	NA	0	NA	NA	0	25	0	0	0	NA	0	0	0.1923076923	0.211627907	0	17.24137931	24.75121951	18.685	8.116666667	5.674468085	0	0	34.31707317	17.4	18.465	17.41627907	0	4.761904762	0	26.014	0	38.92740741	0.846031746	0	0.8474576271	16.66666667	NA	0.5053030303	0.4545454545	0
1331	Chr3	10266888	10267160	0	0	0	0	0	0	0	0	0.8064516129	0	0	0	28.2961039	0	0	0	0	0	0	0	0	0	0.253164557	0	0	0	0	0	0	0	0	0.69375	0	0	0	0	0.5263157895	0	0	0	0	0	0	0	0	0	0	0	0	1.256164384	0	0	0	0	0.1857142857	18.871875	11.50714286	14.36727273	8.011392405	0	0	0.09746835443	0	0	0.135443038	0	0	0	0	0	0.390625	0	0
1332	Chr3	10320548	10321165	4.594230769	32.40192308	36.67433628	6.506535948	6.112258065	6.198305085	21.77218543	29.07832168	3.216666667	33.68068966	37.45724638	37.6961039	37.6283871	3.143870968	28.3578125	5.235294118	4.856115108	29.59527027	25.88606557	6.538157895	32.42903226	4.393421053	37.14464286	5.997468354	6.52278481	39.27959184	23.57755102	2.190849673	3.954545455	3.036241611	5.095918367	8.658441558	3.568874172	4.552597403	6.987837838	27.60324675	23.24748201	8.887898089	25.65333333	7.030128205	13.00993377	6.806206897	4.540645161	6.188275862	18.28961039	3.259090909	3.525324675	5.878991597	27.3958042	22.31342282	25.79380531	9.744516129	19.67557252	4.852941176	3.490517241	37.03630137	34.77122302	22.32941176	22.93483871	16.50844156	3.641610738	6.80516129	25.13723404	3.613461538	36.41923077	7.233834586	4.3	5.2	34.21818182	5.411333333	5.533333333	5.564227642	3.672727273
1333	Chr3	10332855	10332917	0	34.525	46.66666667	0	0	0	39.73793103	33.09642857	0	40.625	40.68965517	0	29.44444444	0	33.33461538	0	0	36.9047619	36	0	29.16666667	0	34.66666667	0	0	30.55714286	38.3	0	0	0	0	0	0	0	0	30	28.06842105	0	33.33333333	0	0	0	0	0	0	0	1.148275862	0.8333333333	NA	52.27272727	37.98965517	21.04137931	35.56521739	0	0	NA	30	NA	1.785714286	0	0	0	7.142857143	0	29.99310345	0	0	0	50	0	0	0	0
1334	Chr3	10385902	10386015	NA	0	0	0	2.272727273	0	36.336	0	0	5.555555556	NA	0.9225806452	13.04347826	0	35.808	0	0	33.78461538	35.04285714	0	21.11333333	0	0	0	NA	0	0	NA	0	NA	0	NA	0	0	0	0	0	0	0	0	0	0	0	0	0	0	0	0	0	39.09090909	0	0	0	0	0	10	6.578947368	4.666666667	5.555555556	0	0	0	0	0	33.4137931	0	0	0	0	0	0	0	0
1335	Chr3	10460902	10462140	14.39900662	49.96710526	34.85202952	18.96343612	14.55272727	13.14628378	36.44489796	32.22943548	8.639285714	44.60863636	45.62645914	45.22222222	37.57263158	20.66945946	32.28477157	17.7166113	0.2434931507	37.78792453	42.48871795	11.68205882	32.62967742	14.20371517	41.01214286	16.49389313	15.91009174	31.69611307	38.68327759	5.994466403	8.508270677	6.535135135	11.02640264	18.39396552	22.10841121	20.74954683	22.95205993	33.74669604	30.35314465	1.327741935	39.86224066	16.12636986	14.57378641	15.17759197	8.417085427	15.00707965	18.47302158	5.3756	7.011080332	17.41644444	38.34516129	32.48880597	33.96744186	14.55585586	29.42857143	10.91272727	17.82573099	40.26238095	35.83988439	33.75972222	35.18267148	30.18365019	10.47351485	2.044477612	34.86570513	11.57764423	38.86829268	22.42368421	8.603783784	9.743509615	39.49278846	17.30444444	15.52255892	10.7277628	13.04869888
1336	Chr3	10462502	10462758	20.12083333	43.60545455	30.85714286	10.96333333	11.66571429	20.89285714	29.56052632	32.57272727	13.22735043	35.60681818	37.51884058	36.85238095	33.70597015	17.19152542	49.09782609	17.8745614	0.9433962264	38.37808219	41.66568627	11.9293578	32.83333333	16.52318841	56.44090909	16.33434343	13.07747748	40.02869565	40.46138614	11.75151515	13.99569892	17.62888889	14.71452991	15.00840336	15.6733945	14.54789916	13.15	25.44107143	25.5020202	0.4672897196	23.88947368	11.72368421	13.76083333	14.55416667	14.01322314	18.77252747	17.65652174	11.32330097	13.02222222	12.21764706	24.2592233	48.86363636	33.98947368	22.35169492	37.58053097	14.82597403	14.81681416	27.81962617	28.57142857	45.73414634	29.6195122	17.59333333	10.96186441	0.8691666667	38.28484848	11.82231405	30.84821429	18.98230088	14.3225	11.14310345	37.09677419	19.1091954	12.92882883	10.99051724	13.59576271
1337	Chr3	10462759	10465112	2.808487654	38.19795918	26.63222506	2.03414264	2.342881356	2.749825175	35.08512658	31.9279661	3.211816578	38.96538462	33.94021448	36.76480331	33.69057018	2.910185185	32.57621483	4.0401222	0.1535087719	35.68406467	31.36047745	2.629724771	31.9472067	3.921481481	40.89169231	2.445326279	2.942748092	29.52065934	26.89345238	1.557297297	2.365434381	2.410978044	2.604100946	3.758320373	2.528031809	3.309393939	3.075796178	24.44471243	24.8852292	0.3526578073	27.52261209	2.753592233	2.351845907	1.946214511	3.27712305	3.95203252	4.059032258	2.479310345	1.86685879	3.641121495	20.6385159	29.23152174	32.95465839	13.7612708	23.15727069	1.909689922	3.681034483	25.92244556	23.02451613	30.37744807	30.07736842	4.189358108	2.446577381	0.6147308782	35.07068063	1.521408451	33.6559633	4.971541502	1.173839009	2.178152493	36.06390728	3.341712204	2.743317972	2.805732484	3.518027211
1338	Chr3	10530716	10532388	8.196221662	38.10280612	33.2307971	8.264322917	8.525798526	8.337681159	25.42447552	26.17531646	2.918435754	25.9435	31.9153527	33.93030303	35.24539749	8.517120623	24.03157895	8.650924025	3.597530864	26.9	20.65450237	5.229971182	25.80693333	6.128375734	31.54301471	4.412215909	8.172953737	32.00565217	33.52549669	0	2.800802139	5.52047619	8.62253886	15.83477273	8.770208333	8.836446469	3.821246459	22.86375969	24.88684211	7.564498645	26.55222672	7.248842593	1.166757493	9.497169811	2.306638116	11.38246914	6.085057471	2.66875	4.227944112	4.317312073	21.95891239	26.17916667	35.25048544	8.430079681	24.8216	3.902807775	4.432653061	28.95847953	19.92475884	12.30723982	11.84297872	14.79944598	5.488154897	6.277369439	30.72931034	0.4656357388	33.63268102	10.23664596	5.759223301	4.36819788	35.83703704	6.754773869	9.507883817	7.587581699	4.910067114
1339	Chr3	10545356	10545480	0	11.90714286	40.275	0	0	0	26.89090909	22.22592593	0	19.21052632	24.26111111	32.21333333	23.4037037	0	16.36785714	0	0	19.62777778	20.45454545	0	30.75454545	0	19.23076923	0	0	40.12142857	9.130434783	0	0	0	0	0	0	0	0	20.98888889	5.157142857	NA	20.07727273	0	0	0	0	0	0	0	0	0	6.434482759	12.64482759	18.58846154	15.38666667	39.22142857	0	0	14.684	19.6	27.65	7.692307692	0	0	NA	12.25294118	0	NA	3.171428571	0	0	33.18181818	0	0	0	0
1340	Chr3	10560654	10562776	NA	NA	NA	4.836822194	NA	NA	NA	21.14328358	NA	NA	NA	52.38095238	NA	3.683168317	17.3165	5.419761499	4.042639594	29.61540404	29.34564007	4.907380074	23.832021	NA	NA	NA	NA	25	23.17518987	NA	NA	NA	NA	NA	NA	NA	NA	NA	NA	NA	NA	5.438519448	4.103874092	4.458238994	NA	NA	2.579761905	NA	NA	NA	NA	30.8572314	NA	11.25	21.79910714	NA	0	NA	NA	NA	NA	0	NA	NA	NA	3.349694002	NA	5.294392523	NA	NA	23.81012658	0	NA	NA	NA
1341	Chr3	10653896	10654216	7.575757576	27.06615385	20.2075	9.832857143	1.749180328	1.687341772	71.05263158	40.0744186	7.128571429	45.14810127	42.45952381	64.28571429	29.69393939	12.67833333	20.82931034	5.43877551	10.82782609	6.059090909	30.67553191	4.323188406	19.95581395	6.381967213	31	8.804310345	7.156410256	47.54705882	17.03555556	0.4444444444	5.633802817	2.786885246	5.927835052	6.162264151	7.580733945	7.446808511	14.74395604	33.63857143	21.08192771	11.09181818	41.075	10.39247312	4.568817204	0.8474576271	7.692307692	7.242666667	24.6	6.666666667	2.777777778	9.468115942	48.8372093	31.84285714	39.29701493	1.43125	15.8442623	9.975806452	10.27213115	23.19305556	30.7952381	17.42424242	21.97431193	20	5.120731707	9.25785124	32.78653846	3.446218487	22.3	15.35903614	3.027368421	2.170689655	32.9125	6.274117647	6.5	0.8861702128	2.244230769
1342	Chr3	10662977	10664045	0.3206730769	14.575	19.55714286	0.7605263158	0.2797202797	0.7397959184	29.48648649	18.08581081	0.7542986425	10.21551724	32.425	0.6934131737	22.6304	1.435740072	2.627516779	0.7819494585	0	0.07183908046	0	0.3083333333	36.09090909	1.062751678	27.34044944	0.9525714286	2.290076336	26.60818713	5.728961749	0	0.6795918367	0.1280769231	0.6666666667	2.592592593	0	0	0.1930481283	18.66636364	7.571969697	0.2283105023	32.72554745	0	0.9107692308	0.8502040816	0.3409090909	0.2192982456	0	0.5917159763	0.251744186	0.4734870317	2.716113744	0.2380952381	23.90169492	0.1005025126	10.95990991	0.3214076246	2.540449438	20.20576923	7.70304878	6.490336134	1.794615385	0.1445086705	0.1411016949	0.5219269103	3.022033898	0.3204724409	8.007826087	0.8293838863	0	0.3163009404	27.932	0.3606299213	0	0.1811594203	0.4366935484
1343	Chr3	10668948	10669001	0	21.255	33.33333333	0	0	0	40.4	38.88888889	0	30.41666667	31.25	0	22.85714286	1.3875	40.74444444	0	0	34.7826087	32.5	0	44.44444444	0	25.415	0	0	33.33333333	24.24545455	0	0	0	0	2.777777778	0	0	0	26.31578947	17.84583333	2.222222222	31.25	0	0	NA	0	0	NA	0	0	0	27.27272727	23.91304348	28.97142857	13.47916667	37.25555556	0	2.083333333	38.26666667	6.477777778	NA	0	0	0	0	25.35714286	0	35.64375	10	0	0	32.89473684	0	0	0	0
1344	Chr3	10669112	10669164	0	31.81818182	21.52666667	0	0	0	5.357894737	43.18695652	0	41.936	41.29090909	0	32.668	0	20	0	0	35.11333333	37.78	0	25	0	43	1.447826087	0	39.2375	40.816	0	2.22	0	0	0	0	0	0	32	27.6625	0	25.55333333	0	0	0	0	0	0	0	0	0	24	27.41111111	26.335	19.0875	38.664	0	0	32.33636364	29.67	1.333333333	11.6	0	1.333333333	0	33.532	0	39.456	8.013333333	0	0	36.67	0	0	0	0
1345	Chr3	10672063	10672115	0	33.96470588	25	0	0	0	42.70625	41.79444444	0	0	33.82352941	0	44.44444444	0	26.25	0	0	34.11764706	31.76875	0	41.66666667	0	46.66666667	0	0	34.375	37.5	0	0	0	0	0	0	0	0	37.59444444	33.42777778	0	28.11333333	0	0	0	0	0	0	0	0	0	5.55	39.28571429	38.32777778	17.5	34.375	0	0	16.93888889	36.67	19.90555556	0	0	0	0	31.80588235	0.6166666667	39.94444444	0	0	0	47.5	0	0	0	0
1346	Chr3	10678505	10679108	0	45.43899371	50.37483444	0	0.3191489362	0	43.96551724	33.57647059	0	30.50677966	43.36495726	28.39574468	37.77108434	0.338671875	0	0	0	38.80724638	33.84615385	0	41.13576159	0	25.84745763	0.1488038278	0	40.33529412	36.62967033	0	0	0.3685840708	0	0.4407407407	0	0.1640394089	0	31.69642857	33.94	0	38.64637681	0.6696428571	0.4568493151	0.1538461538	0.4587155963	0	0	0.5617977528	0	0	8.329661017	0	32.32142857	8.831640625	31.26054054	0	0.2673796791	28.34973545	25.4175	23.59550562	19.3568	0.2293577982	0	0.078125	40.13218391	0.1383064516	38.37540323	0.6766169154	0	0	23.21428571	0	0	0	0.2707317073
1347	Chr3	10683776	10684214	0.2252252252	33.12844037	33.232	0.1818181818	0.1009090909	0	33.46372549	25.88607595	0.4282051282	25.56461538	26.15164835	46.96176471	30.09558824	0	33.97538462	0	0	33.16714286	38.69473684	0	40.12028986	0	32.44222222	0.1653465347	0	29.64019608	30.70705882	0	0	0	0	0	0	0	0	27.38865979	27.5752809	0.3429906542	32.45921053	0	0	0	0	0.3112149533	0.5128205128	0	0	0	8.747706422	27.89148936	43.90285714	12.14056604	29	0	0	26.30808081	21.62125	11.73243243	6.21559633	0	0	0.05585585586	25.25813953	0	30.26756757	7.813684211	0	0	33.99210526	0	0.08217821782	0	0
1348	Chr3	10692242	10692717	NA	NA	30.95306122	NA	NA	NA	NA	NA	0.6220338983	19.23076923	28.40422535	8.136470588	24.5202381	NA	28.57238095	NA	1.72	31.53362832	29.5578125	NA	NA	1.440740741	NA	NA	NA	NA	NA	NA	NA	NA	NA	NA	0	NA	NA	NA	NA	NA	NA	NA	NA	NA	0	0	0	NA	NA	NA	NA	25.4765625	NA	NA	NA	0.1857142857	NA	24.24901961	13.46153846	22.78571429	12.17678571	0.1988095238	0.1537634409	NA	30.23714286	NA	NA	NA	NA	NA	NA	0	2.628440367	1.93877551	NA
1349	Chr3	10751034	10752380	4.525714286	36.89411765	34.67173913	0	9.644736842	8.329864253	0	34.92553191	5.737209302	36.24181818	0	28.57142857	48.38414634	4.414583333	23.20120482	10.53823529	7.363793103	25.4625	19.33507463	0	9.090909091	0	NA	22.47674419	0	59.09090909	23.75531915	1.38195122	0.9216814159	2.538075314	4.903333333	2.5082397	11.53846154	12.8874269	13.84725738	19.69502262	19.26590909	0	26.69196787	6.2453125	10	1.851851852	9.47761194	14.668	11.4578125	3.934722222	1.442307692	12.2265625	31.01102041	21.98401361	0	0	10.52631579	8.109090909	10.91724138	36.93372093	32.64022989	47.07833333	32.84454545	12.5	6.283870968	0.7462686567	26.66470588	1.750847458	21.73333333	15	3.56328125	4.443002545	NA	0	5.034782609	0	4.276494024
1350	Chr3	10761417	10761489	0	20.45454545	22.72727273	0	0	0	22.22222222	20.83333333	0	19.30416667	50	18.18181818	20.83235294	0	16.66666667	0	0	17.64705882	21.05263158	0	24.24242424	0.8064516129	21.56764706	0	0	25.92592593	23.75	4.9	0	0.5882352941	0	2.5	0	0	0	17.30769231	23.81071429	0	NA	0	0	0	0	0	0	0	0	0	16.66785714	17.64705882	22.22222222	7.402941176	22.22222222	0	1.85	23.52941176	0	11.17647059	5.014705882	0	0	0	21.96969697	0	21.54117647	0.5882352941	0	0	40	0	0	0	0
1351	Chr3	10777365	10777706	0.9322580645	33.40808081	27.624	1.369306931	1.333	0.4761904762	27.02285714	25.09402985	0	27.74512195	34.05	NA	30.03473684	1.063829787	21.89066667	0.9255555556	2.159036145	24.19484536	26.48613861	0	24.5371134	0.1262626263	35.99866667	0	0.889010989	16.7021978	14.36979167	0	0	0	0	0	1.15	0.6166666667	0.533	27.06117647	31.149	0.718627451	26.39268293	0.2150537634	0.3397959184	0.25	0.41625	1.312244898	NA	NA	NA	0.6746835443	15.1010101	27.01612903	NA	7.663768116	12.50147059	1.117073171	NA	22.20120482	10.61122449	18.18965517	20.221	NA	0.6849315068	1.07745098	0	0.4397959184	29.58137255	NA	0	0	34.44133333	1.009782609	0	0	0.3488372093
1352	Chr3	10781164	10782097	0.1423208191	25.74113208	34.79937107	0	0	0.1219512195	29.0021978	27.48383838	0	34.76811594	34.65611111	NA	28.38219697	0	31.108	0	0	23.32360248	22.35632184	0	0	0.1860465116	32.02487047	0	0	0	7.103305785	0	0	0	0	0	0	0	0	22.97757848	23.44978166	0	29.86680672	0	0	0	0	0.1698979592	NA	NA	NA	0	23.88556701	19.59011858	NA	4.386742424	18.73185841	0	NA	28.74632768	15.81530612	29.7878453	21.91416667	NA	0	0.02592592593	28.5	0.04965277778	27.20816993	NA	0	0.07254901961	0	0	0	0	0
1353	Chr3	10791056	10791607	0	34.04604317	0	NA	1.376521739	0.5785123967	NA	38.90487805	NA	NA	NA	52.47183099	0	0.7936507937	23.97538462	1.5625	0.9708737864	31.73613445	23.31574803	NA	51.23474576	0	37.90487805	NA	NA	NA	NA	0	0	0.5434782609	0.1380165289	2.953191489	0	0.4585185185	1.342446043	29.70542636	18.86102941	0	29.07128713	NA	NA	NA	NA	NA	0	1.418085106	1.08137931	1.929032258	24.39210526	33.01637931	27.23098592	7.327586207	15.60505051	NA	1.576576577	NA	NA	10	0	1.343548387	NA	0.3282758621	31.08202247	NA	24.58648649	4.498230088	0.2105263158	0.2342657343	0	NA	1.649473684	2.6376	0.6106382979
1354	Chr3	10793112	10793238	0	27.01206897	24.7375	1.111111111	0	1.60877193	25.26315789	25.72608696	0	27.82542373	26.08695652	21.42857143	26.42833333	0	23.50512821	0.5208333333	0	26.66727273	14.49565217	0	25	0	25	0.2693548387	0	28.57142857	27.44677419	0	4.347826087	0	0	0	0	0	0	25.72333333	9.164705882	0	33.33333333	2.525806452	0.3225806452	0.8771929825	0.7239130435	0.3225806452	NA	NA	0	0	8.905172414	24.5	21.875	4	38.46153846	0	0	18.59473684	5.788135593	9.5	3.422580645	0	0	0	23.0952381	0	28.668	5.605769231	0	0	23.68421053	0	0	0	0
1355	Chr3	10809929	10813292	0.02207505519	28.6594152	39.84897119	0.09234828496	0.2577449947	0.2962518741	0	24.62226562	0	NA	0	19.69090909	0	0.6127226463	31.696337	0.5754716981	0.8904963041	25.81415584	27.290875	NA	25.13249551	0	25.3615942	0	0	0	0	0	0.1421437272	0.05326231691	0.06147635525	0.1673491379	0.4842778793	2.34111349	2.337844037	30.57046414	10.56224784	0	28.91679104	7.411111111	NA	0.3315920398	0	0.5594202899	0	1.993865031	0.2988789238	0.7672634271	13.87755102	20.6286385	0	9.903344482	21.11126126	0	0	0	NA	0	1.851851852	0	0	0	0	0	4.063414634	0	0.02293488824	0.08858447489	15.21706161	4.166666667	0	0	0.07462686567
1356	Chr3	10840407	10840602	0	58.33076923	100	NA	1.351351351	0	80.88235294	NA	NA	NA	16.66666667	75	49.73225806	21.17297297	NA	11.29183673	0	57.84117647	27.775	5.8325	25	0	34.81785714	0	0	NA	38.46153846	0	0	1.315789474	0.4826086957	5.388235294	NA	0	NA	NA	NA	0	0	14.08974359	1.735416667	NA	0	NA	NA	0	11.36060606	NA	NA	77.44705882	NA	NA	NA	0	8.768421053	78.97333333	54.76190476	NA	37.49791667	NA	0	6.196341463	NA	0.2564102564	48.29333333	18.26730769	0	0.1608695652	NA	0	NA	NA	0
1357	Chr3	10850305	10850546	0	44.26	32.39230769	0	0	0	42.81551724	48.15	0	44.44444444	42.59166667	34.69038462	43.61111111	0	52.19473684	0	0.4464285714	44.50909091	43.65076923	0	47.1	1.040625	54.49166667	0	NA	51.336	25	0	0	0	0	0	0	0	0	48.86363636	19.79166667	0	41.66333333	0	0	0	0	0	0	0	0.2319444444	0	6.25	59.04285714	43.72881356	17.94871795	43.90243902	0	0	34.80588235	38	0	5.126315789	0	0	0	37.834375	0	41.28153846	2.823728814	0	0	24.07222222	0	0	0	0
1358	Chr3	10929781	10934024	5.238643371	30.03724227	24.99587345	7.41376038	3.832752613	4.672285068	29.44199396	NA	3.736440678	24.56808511	28.38681319	NA	NA	NA	28.53895706	NA	3.257155172	30.17275542	29.20069204	5.399418605	NA	6.238330494	26.77272727	NA	NA	NA	23.25880893	3.130838323	2.364156627	3.443720379	4.11126597	3.076785714	3.697115385	6.219122517	5.172333685	25.18993865	21.64624018	2.925480769	25.89281768	4.992041522	5.046428571	7.226443203	4.495616114	4.280645161	NA	3.20558598	2.961198094	4.817627856	15.23018135	28.8673699	26.38653501	NA	NA	NA	4.2598678	NA	NA	NA	NA	NA	3.228666036	2.970854271	NA	3.056119611	23.08457069	6.081124072	2.931227566	2.699797297	20.57235577	6.358174524	NA	NA	3.517870036
1359	Chr3	10934502	10935696	0.05464480874	25.4794702	1.13804878	0.1095394737	0.144092219	0.06825938567	20.21948052	NA	0	24.35392157	28.73517241	NA	NA	NA	0.7104651163	NA	0.040625	2.067931034	0	0.4528985507	NA	0.05128205128	14.0625	NA	NA	NA	20.29596774	0	0	0	0	0	0	0.04955489614	0.04673202614	25.94319728	20.09732143	0.05763688761	24.79867841	0	0.06535947712	0	0	0.137037037	NA	0	0	0.1296829971	9.882432432	0.5488023952	22.865	NA	NA	NA	0.2149825784	NA	NA	NA	NA	NA	0.243902439	0.04708737864	NA	0.07211538462	24.87087379	2.901052632	0	0.02557544757	21.29583333	0	NA	NA	0
1360	Chr3	10937408	10938234	0.0726744186	31.14237288	28.85508982	0.826446281	1.047916667	2.488815789	34.45379747	NA	0.1176470588	27.92747253	29.12589286	16.66666667	NA	NA	13.66666667	0	2.877380952	33.27102804	26.70692308	7.100591716	NA	0	17.37733333	0	NA	NA	16.3	0	0	0	0	2.494285714	0	0.7063291139	1.324503311	25.1969697	25.91104972	0.2732142857	18.84461538	1.17706422	0.9519685039	0.3297029703	0	0.5988023952	NA	0.5434782609	0	0.4375690608	25.98715596	32.36013514	24.76371681	NA	NA	50	1.477777778	NA	23.52941176	0	80	NA	0.4468292683	3.767171717	NA	1.709375	39.63181818	1.154455446	0	0.2904347826	25.2258427	0.3195121951	NA	0	0.44453125
1361	Chr3	10942440	10942963	0.6329113924	25.41301775	28.4664	0	0.5603448276	1.148235294	26.39459459	24.53221477	0.5858108108	26.52115385	28.82385321	29.91470588	30.58351648	0.6849315068	17.01680672	0.5263157895	0.556	15.90779221	22.22636364	0	28.69677419	0.1612903226	26.85762712	0.3362416107	1.33525641	23.44380165	23.54805195	1.012269939	0.9057971014	1.485714286	0.9615384615	1.765359477	0.6048387097	0.08561643836	0.4490196078	27.87238095	23.2308642	0.3094594595	28.11204819	0	0	0	0.8333333333	0.3886666667	4.001973684	0	0.8695652174	0	20.05384615	24.04351145	38.73174603	14.5682243	25.81666667	1.591719745	0	31.45434783	28.07538462	37.51111111	26.56493506	0	1.38125	0.1037267081	26.30294118	0	25.70242424	6.369863014	0.362585034	0.4633136095	31.5754386	0.4166666667	0.919205298	0.2049180328	0.4269230769
1362	Chr3	10950349	10950829	0	26.95	0	0	0	0	32.85714286	23.07692308	0	19.78958333	24.07222222	43.016	23.80952381	0	32.34818182	9.048571429	0	29.98677686	27.81145038	0	19.13703704	0	NA	NA	NA	NA	23.57142857	0	0	NA	0	0	NA	0	0	28.70277778	38.84727273	0	35.18444444	0	0	0.8928571429	0	0	0	0	0.2522727273	0	23.66941176	33.73214286	20.835	2.517699115	25.2872093	0	1.694915254	12.06896552	NA	0	0	0	0.5494505495	0.6283018868	6.174074074	0	20.08450704	3.235294118	0	0	33.33333333	0	0	0	0
1363	Chr3	10952846	10954731	0.2723735409	25.18745981	30.80555556	0.2325581395	0.1185053381	0.1984126984	22.9335	27.22389706	0	35.53459119	20.81889764	31.58412698	26.56079665	0	30.5540636	0	0.0320537428	24.24941176	25.70945946	0.1892045455	30.88075314	0	37.69252874	0.06498054475	0	12.07189189	17.0425641	0	0	0	0	0	0	NA	NA	NA	NA	0.1824817518	NA	0	0.3125	0	0.1672240803	0	0	0	0	NA	NA	24.59244186	21.52794118	10.86177285	23.11160221	0	0	26.65609756	13.17564103	11.42261905	12.77537538	0	0.1275510204	0	NA	0	25.84749568	1.541404358	0.101010101	0.09090909091	21.5576087	0.09191176471	NA	NA	0.08090614887
1364	Chr3	10960848	10961206	NA	27.27272727	NA	NA	0	NA	25	10	0	47.925	NA	61.11111111	NA	0	33.71860465	NA	0	18.02	16.88815789	NA	NA	NA	NA	0	0	59.77586207	0	NA	NA	NA	NA	NA	NA	0	0	4.443333333	4.545454545	0	17.15588235	NA	NA	NA	1.074193548	0	0	NA	NA	0	4.757142857	25.03424658	78.335	0	2.378571429	0	0	NA	NA	6.25	NA	11.40263158	0	0	28.125	0	25.00434783	0	0	0	NA	NA	0	NA	0
1365	Chr3	10984392	10984641	0	0	0	3.956565657	0.202020202	0	0.9453608247	2.43902439	0	6	0	0	1.340196078	0	19.04714286	0.1941747573	2.848101266	22.51304348	28.13564356	3.645	10.22266667	1.634615385	27.70135135	0	2.407777778	0	26.07580645	2.118644068	0.444	0	0	1.281318681	0.2577319588	0	0	4.786138614	3.44368932	0	8.566	3.908641975	4.379166667	2.684444444	1.19	0	0	0	0.2912621359	0	2.272727273	28.33333333	16.54021739	0.8095238095	1.811956522	0	1.117821782	0.676	2.052631579	0.4324675325	0	0.3763157895	0.7172043011	0	1.269047619	2.194444444	3.093203883	0.4324675325	2.946601942	1.879207921	33.95522388	0	0	0	0.9123287671
1366	Chr3	10998954	10999006	0	47.468	49.24090909	0	0	0	51.73333333	42.85714286	0	42.15882353	51.73333333	54.112	51.76363636	0	51.67	0	0	49.388	42.27083333	0	38.63636364	0	44.41176471	0	0	57.01578947	46.42857143	0	0	0	0	0	0	0	0	49.92173913	48.2625	0	43.59230769	0	0	0.8	0	0	0	0	0	0	29.16666667	57.332	53.57142857	30.808	45.59583333	0	0	46.02083333	38.72352941	61.90714286	49.528	2.136	0	0	NA	0	48.07916667	3.773913043	0	0	55.55833333	0.5681818182	NA	NA	0
1367	Chr3	10999162	11001178	0.4115226337	23.88270142	22.29866071	3.400980392	0.0345410628	0.7597468354	22.59184652	18.44741641	0.3427325581	20.71301115	19.99761905	31.8214447	23.71193059	1.104989154	24.51828571	4.4752	0.8806451613	15.42546816	23.04899329	0.6968831169	21.55315068	0.6474103586	26.25724466	1.479605263	0.2717391304	21.35457317	21.71113636	0	0.4537634409	0.4589371981	0.617887931	0.7793991416	0.8102244389	1.536090226	1.737628866	21.81378505	19.33142857	1.09894958	20.85721785	1.121856287	5.848768473	1.125227964	0.7900862069	1.195249406	1.12705314	0.6489949749	0.5336614173	0.9404597701	16.93135135	24.7891791	21.81415094	9.910606061	18.05597826	1.011570248	1.243440233	22.35855263	23.08442623	20.02256098	20.09714286	1.9675	0.8371069182	1.070141343	NA	1.65359116	22.45348837	2.141269841	0.6547717842	0.3609649123	25.31138211	0.8251219512	0	NA	0.6931111111
1368	Chr3	11016019	11020988	6.260608108	33.36516272	31.76320557	0	7.974214582	7.544753946	27.87610229	0	0.3644135189	0.322997416	0	0	37.33638721	3.720345033	32.19425641	4.86027027	2.74787234	31.96555447	25.73759526	0	22.8543659	1.25	0	0	0	0	0	4.830454968	6.827216857	8.018119658	9.246528332	9.854752343	8.569737547	1.189285714	0	0	0	0	0	0	0	0	0.06920415225	7.409793307	0	7.5508	6.741652324	0	0	26.56230876	39.40155229	0	0	8.034787806	5.84047735	27.19014855	19.88212226	15.83236776	15.39177921	0	0.08361204013	0	0.2267573696	0	0	8.552519894	6.396800883	6.91039461	0	0	0.2013186813	0.1340482574	6.768385346
1369	Chr3	11046527	11046642	0	6.820930233	11.11212121	0	0	0	17.9175	28.675	0	17.8	15.38461538	0.5555555556	9.919047619	0	NA	0	0	30.835	27.425	0.3711111111	2.777777778	0	24.2047619	0	0	27.290625	31.48333333	0.7952380952	1.515151515	0.388372093	0	1.666666667	0	0	0	0	1.428571429	0.5952380952	9.090909091	0	0	0	0	0	0.5952380952	0	0	0	0	29.73636364	33.22045455	12.96	25.43947368	0	0	4.554545455	6.25	2.45	4.165909091	0	0	0.1886363636	17.85714286	0	24.36590909	5.517777778	0	0	25	0	0	0	0
1370	Chr3	11074453	11074515	0	35.83666667	27.5	NA	0	0	31.80416667	35.72142857	0	25	32.5	NA	16.67142857	NA	38.33	0	0	25	32.5	NA	26.2	NA	NA	0.5566666667	0	31.57894737	40	0	1.11	0	0	0	0	0	0.575862069	23.86785714	11.44333333	0	23.71363636	NA	0	NA	NA	0	NA	0	0	0	0	36.66666667	30.95	50	27.5	0	2	12.5	NA	NA	0	NA	NA	1.821875	35.668	1.923076923	12.5	9.528571429	0	0.8333333333	38.46153846	NA	0	0	0
1371	Chr3	11086351	11087612	2.852293578	33.94381271	27.18587361	2.95220339	3.986865672	1.927758007	27.11458333	NA	NA	NA	31.97410072	NA	27.75454545	1.38877551	24.52222222	2.334558824	2.736986301	24.04548387	25.11178571	3.0278125	22.86772908	3.942088608	NA	2.400324675	3.112543554	33.90191571	25.632	0.1548837209	2.648453608	3.206291391	2.281205674	2.644012945	3.013333333	6.036686391	6.303254438	25.49514563	21.06347305	NA	23.48373016	3.397318008	1.854744526	1.433031674	NA	4.234083601	NA	1.659276018	1.366123779	2.76996904	23.70135135	28.06433566	NA	NA	NA	2.672340426	NA	23.08145455	22.44584838	22.9575	22.20088496	NA	NA	NA	28.31453488	1.970093458	NA	NA	2.144407895	2.043823529	39.34056604	3.248888889	2.448355263	2.28986014	2.563636364
1372	Chr3	11091629	11092844	0	27.5692029	22.36311111	0	0.05985663082	0.06301886792	NA	25.71454545	NA	NA	24.28647541	NA	24.04944238	0.09259259259	22.22767296	0.07462686567	0.06987447699	23.8252381	24.65413223	0	19.75400844	0.1476	24.63	0.1123188406	0	22.42345133	23.25185185	0.07185929648	0	0.4378787879	0.1805054152	0.1549586777	0.1796226415	0.1198529412	0	22.39806763	20.54943396	0.2777777778	25.7135514	0	0	0	NA	0.1059322034	NA	0	0.07067137809	0	15.1045082	22.82619048	21.10896226	13.10342857	21.07361963	0.06788617886	0.08474576271	22.53411765	22.16551724	22.80304878	18.81744681	NA	NA	0	NA	0.2974489796	24.79322034	2.441784038	0.1716049383	0.3410447761	17.36111111	0	NA	NA	0.08474576271
1373	Chr3	11107311	11110294	0.1455180442	0.8627714581	0.8417098446	14.8066561	0.1309498399	0.3635491607	0.7887581699	1.878826531	0.1831257078	1.358142665	32.76468843	31.52142857	27.21408046	0.1864476386	0.3379220779	0.1004304161	0.1951690821	0.07153075823	0.5073146293	11.27112971	0.4838495575	14.30616114	2.051488834	0.2349827388	0.4869806094	0.5262935586	29.64310345	1.730245232	2.222276423	2.924390244	2.969300518	1.039304124	0.2033576642	0.5040041068	0.6672885572	0.859831756	0.6187857961	12.41693122	0.8419501134	7.583729433	9.915172414	10.09137691	0.1144578313	0.2637362637	10.79265537	4.652173913	3.065929204	0.7504907306	1.02706044	0.05636978579	28.55014164	0.898238342	1.239586207	5.124396442	10.73484574	22.26074766	16.39552716	19.14090909	15.90729313	12.99725	0.1028455285	12.55443038	24.40617284	12.61541542	28.17673993	16.85279805	1.278134715	2.293003731	27.13172269	14.58742747	8.583640303	5.197020725	1.060484848
1374	Chr3	11121800	11122163	0	0	0.7769230769	0.2403361345	0	0	0	0	0	0	19.97058824	0.1984126984	0.191954023	1.640909091	0	11.23837209	0	0	0	0.2485074627	15.50833333	8.415873016	32.93608247	5.443382353	1.43203125	24.9446281	0.2212389381	0.2622047244	0	0	0	0.07092198582	0.2642857143	0	0	0	0	0.5007518797	0	0	0	0	0	0.2466666667	0	0	0	0.1007042254	0	0	0	0	0.2	0	0	0	0	0	0	1.539259259	0.1550387597	0.165034965	36.23921569	0	0	0	0	0	0	3.521126761	9.343939394	9.523376623	0
1375	Chr3	11147033	11148070	0.5210227273	46.26808511	37.0375	0	0.1393305439	0.9282485876	39.27710843	34.14512195	0.5357142857	58.07972973	61.35446429	46.93942308	46.42556818	0.3833333333	27.55742574	0.4647321429	0	41.3718232	46.81916667	0.5644067797	50.112	0.321221865	42.20547264	0.1913265306	0	32.13783784	47.8559322	0.7989795918	0.3207692308	0	0.3504854369	0.0680952381	0	1.122443182	0.5166666667	36.73243243	38.83315789	0.4376811594	39.05542169	0.2256756757	1.2	0.6896551724	0	0	0.8709876543	0	0.5813953488	0.2653465347	24.43982301	34.79895288	58.85542169	18.1961165	51.73203883	0.3365384615	0.2065891473	30.12518797	40.0965812	26.9060241	29.0525974	1.173863636	0.2030487805	0.4611111111	48.2043956	0.3826732673	39.99365559	2.456069364	0.2212389381	0.2150326797	43.168	0.1124590164	0.1224264706	0	0.3674285714
1376	Chr3	11160137	11160362	0	16.66666667	18.75	5.425581395	7.593333333	9.16	15.275	11.45625	1.388888889	NA	18.18181818	34.47407407	25.91836735	7.5	22.90689655	6.163636364	1.851851852	27.90784314	25.38205128	0	18.75	0.3125	19.13703704	6.665	5.46875	19.675	20.8	2.992307692	5.555555556	2.776190476	0	0	3.125	1.826666667	2.777777778	11.2925	5.833333333	0	7.5	7.142857143	0	2.578571429	0	0	0	NA	4.651162791	0	3.107142857	13.63636364	NA	9.314705882	14.03421053	0.7386363636	NA	27.94761905	0	28.94736842	6.904	2.826785714	1.218181818	2.764705882	3.846153846	3.085185185	20.34081633	0	2.857142857	6.144186047	21.90571429	0	4.222222222	4.3	4.397222222
1377	Chr3	11160542	11161076	0	20.71730769	26.27111111	0	0.1041666667	0	22.50824742	20.14954955	0	8.976923077	21.87708333	18.16289308	19.8505618	0	18.54125	0	0	24.14605263	24.45234375	0	25.46576577	0	23.3516129	0	0	30.01797753	21.08819444	0	0	0	0	0	0	0	0.1773049645	16.268	10.15369128	0.1059322034	1.212727273	0	0	0	0	0	0	0	0.4237288136	0	5.963888889	26.43475177	0	8.28	20.94102564	0	0	27.97011494	16.17647059	0.7557692308	4.23559322	0.2541984733	0	0.0475308642	29.81125	0	21.27727273	1.612903226	0	0	21.15789474	0.5747126437	0	0.2870689655	0
1378	Chr3	11207161	11207740	1.47	31.49345238	9.568965517	1.083	0.4625	0.9615384615	20.45454545	26.08782609	0.5950549451	24.79756098	16.08372093	18.76180556	0	0.9725	7.259195402	2.506015038	0	10.57746479	6.981132075	0.3311258278	7.142857143	0.07952380952	27.34035088	0.1275510204	0.9794117647	29.91984127	17.40196078	0	0.4	0.5788235294	0.628030303	0.1497005988	0.08968609865	1.620441989	4.846099291	14.75290323	7.891150442	0.3797029703	19.44444444	0	0	0.2976190476	0.7243478261	0	2.440764331	0.6403846154	0.1694915254	0.162601626	6.128125	6.268141593	10.58513514	20.55823529	26.28384615	0	0	0	0	0	0	1.911764706	0.8333333333	0	18.67920792	0.225	7.626141079	2.466666667	0.3201923077	0	16.98257576	1.937209302	0	0.867251462	0.4012048193
1379	Chr3	11215308	11215722	11.84105263	33.96	NA	6.612698413	11.78861789	11.49425287	59.09090909	NA	NA	NA	41.04025974	NA	29.54	9.930327869	20	12.54	13.02427184	56.34761905	23.05666667	15.165	27.38787879	9.166363636	NA	NA	NA	NA	14.28428571	10.27142857	5.24	7.279310345	11.28734177	8.156842105	NA	7.524752475	19.63229167	26.13050847	31.92857143	NA	38.67179487	27.27272727	4.761904762	9.390140845	NA	NA	NA	2.675229358	8.010280374	9.465048544	56.35	5.432608696	27.98679245	NA	NA	8.830645161	4.743076923	30.4647541	5	0	23.24111111	NA	NA	NA	NA	8.498518519	NA	14.55360825	7.12195122	8.060344828	54.96666667	12.96111111	NA	NA	11.69041096
1380	Chr3	11217442	11218016	0	25.29097222	NA	0	0.1481481481	0	20.42180451	8.129268293	NA	NA	24.52894737	NA	23.25479452	0.265942029	26.51343284	0.127480916	0.2466666667	18.47372263	18.75905512	0	22.10277778	0.06993006993	NA	NA	NA	NA	14.82727273	0	0.13	0.1176056338	0	0.4710144928	NA	0.4137931034	0	21.45259259	15.78142857	NA	18.22875	0	0	0.333	NA	NA	NA	0	0.2040816327	0.1724137931	9.532727273	24.99680851	17.99857143	NA	17.28518519	0.5109489051	0.2100840336	25.26541353	18.58181818	15.81833333	16.14068966	NA	NA	NA	NA	0.03448275862	NA	1.32826087	0.09328358209	0.2068965517	27.41888889	0.5966386555	NA	NA	0
1381	Chr3	11279277	11279541	NA	NA	NA	NA	NA	NA	NA	NA	0	33.22236842	NA	44.59866667	NA	NA	9.910810811	NA	0	7.142857143	18.29710145	NA	NA	NA	NA	1.409230769	0	37.17948718	NA	NA	NA	NA	NA	NA	NA	NA	NA	NA	NA	NA	NA	0	NA	NA	0	NA	0.5882352941	NA	NA	NA	NA	36.56363636	NA	NA	NA	NA	NA	NA	NA	NA	NA	0	0.8701492537	NA	NA	0	55.55555556	NA	NA	NA	NA	NA	NA	NA	NA
1382	Chr3	11286477	11287045	0.2168831169	23.98691589	15.09433962	2.755445545	0.3278688525	1.452293578	34.30366972	28.332	NA	NA	25.81157895	27.76666667	25.81968504	0.6578947368	21.82666667	0	0.347826087	20.87425743	26.39593496	1.460176991	15.69304348	3.659459459	21.72285714	0.2032520325	0.3448275862	21.65233645	22.04237288	0	0.6352380952	1.923076923	1.620168067	11.74910714	7.659649123	1.631496063	1.962015504	23.96062992	20.85811966	0	22.89473684	1.116071429	0	4.840869565	NA	1.012658228	0	0	1.31980198	0.7959016393	21.35932203	29.60245902	21.01707317	13.48828125	18.4	0.59	0.3432989691	22.9	27.64705882	26.33627451	24.2544	0.8771929825	NA	0.9062015504	NA	0.1776	22.60155039	1.468817204	0.5336206897	0.2217054264	20.01206897	7.140336134	NA	NA	2.197391304
1383	Chr3	11299819	11300304	0	29.75172414	15.80344828	0	0	0	28.57373737	26.89090909	0	24.33809524	31.70227273	31.80327869	25.93225806	0.3076923077	30.90632911	0	0	27.38247423	26.21171171	0	31.72247191	0	31.02708333	0	0	28.48208955	17.12886598	0	0	0	0	0	0	0.1265822785	0	20.67966102	13.35076923	0.3112149533	10.95142857	0	0	0.7494382022	0	0	0	0	0	0	7.223529412	24.224	23.10454545	8.139534884	13.84057971	0	0	20.90277778	14.76464646	5.320481928	11.15490196	0	0	0	27.85393258	0.3	28.01681416	3.806818182	0	0	13.88888889	0	0.1869158879	0	0
1384	Chr3	11365258	11365627	0	25.04794521	29.85967742	0.2380952381	0	0.5617977528	21.53218391	18.9597561	1.296666667	25.07735849	22.41864407	33.27833333	22.12643678	NA	23.57282609	NA	1.085393258	29.664	20.31797753	0	NA	0.7095744681	22.2125	1.04125	1.111666667	14.74230769	23.33214286	0	0	0	0.5610526316	0	0	0.4255319149	0.2747252747	17.73857143	18.99468085	0	7.76779661	0	1.040625	0	0	0.7843137255	1.408450704	0.9473684211	0.5154639175	0.4651162791	11.33617021	25.54125	19.86511628	9.113265306	18.97380952	0	0	26.42105263	22.82361111	55.835	17.55774648	0.7692307692	0.6	0.1	22.39489796	0.2083333333	20.578	3.258666667	0	0.6329896907	24.73064516	0.4774193548	0	0	0
1385	Chr3	11381650	11382006	0	72	35.91290323	10.98409091	0	0	25.71724138	42.13773585	0	27.49666667	NA	30.03488372	33.74032258	0	26.33913043	0	10.35	36.07843137	32.34489796	6.078378378	NA	0	7.142857143	NA	NA	NA	32.6	1.162790698	NA	0	NA	0	0	0	NA	42.52758621	12.5	0	55.55555556	13.71129032	0.8196721311	13.39873418	0	NA	NA	0	0.4897058824	0	0	32.13505155	34.896875	7.846376812	19.82133333	0.8771929825	33.88666667	28.0220339	23.91304348	35.63103448	25.79863014	5.684126984	0	0	32.71296296	2.542982456	43.07572816	14.82957746	0	0	39.04444444	NA	2.366	0	0
1386	Chr3	11405400	11407961	1.889511754	33.37761194	21.23148148	1.188357588	1.966542751	1.15271028	25.57687225	25.22464539	1.852686916	23.93191489	29.76343284	32.62244389	31.33359729	1.529005848	25.10171149	1.522028526	1.674657534	33.12941176	33.53809524	1.650147059	27.68538622	2.891246684	27.90803324	2.6809101	2.685285285	28.97983651	29.18295455	2.119148936	1.904123711	2.31622575	2.537974684	2.061263736	0.6439613527	4.807249712	3.488098918	25.19021277	22.22054264	1.747318236	36.21520343	1.728599222	1.193835616	1.144444444	2.37398524	4.813235294	4.938020833	3.155802862	2.62303719	3.721632653	16.63339318	29.26409774	31.43161593	18.07167043	33.48985507	2.492258749	1.633964817	20.23533123	17.1641791	18.42533937	26.04974555	3.604282116	2.393774834	2.8684803	29.1495702	1.461164021	28.10284091	5.722077922	1.186912752	1.513622902	20.71016393	3.074222222	2.468021978	3.288307692	1.26888361
1387	Chr3	11409530	11416353	1.846976744	31.19173479	28.50899209	3.956063907	3.966804408	4.231010453	29.78794813	28.11714996	3.591096305	29.79981966	36.35126582	25.14926909	30.58072445	3.889745011	30.98182884	5.139133797	1.072012416	34.86199203	32.414	3.710150107	25.97349398	9.937353846	29.17229532	6.717477204	5.934575087	28.15051546	28.75	1.382619863	2.888350785	3.990174002	4.249539749	6.721527778	5.649855908	8.272105743	10.60798867	30.85207547	26.22384807	5.662716981	26.95292208	2.892057489	3.243312666	4.678793774	4.268085106	7.361205273	5.985522152	6.160413793	5.031640625	8.282612613	19.88760108	26.96923775	25.67720207	19.61569799	29.25691667	2.366566265	7.997903109	17.1819708	17.32068966	15.27623188	18.34354839	8.889066667	4.842025316	5.245851918	32.51071167	1.598298493	27.7575355	6.900421644	2.593290171	2.102948784	29.15343511	9.645234493	3.139060403	3.049115505	1.854259401
1388	Chr3	11416354	11417258	1.25	29.57746479	25	NA	4.602941176	1.608965517	NA	21.42857143	2.093536122	35.57692308	37.96180556	23.7939759	31.20227273	0	42.89066667	0	0	39.15604396	33.12240437	NA	75	4.294329897	60	3.26504065	3.265895954	31.91056911	NA	0.7142857143	2.493710692	4.028436019	2.834	0.9302325581	0	1.001630435	2.528275862	26.3140625	50	1.463333333	41.66744186	NA	NA	NA	0.9193103448	25	0.4970149254	4.0671875	2.248263889	2.060098522	14.00277778	35.32076923	NA	15.0724	29.27699115	1.561417323	NA	24.17590361	15.72075472	6.667741935	21.42043796	5.910614525	2.680632411	2.984745763	31.29957983	NA	35.95884956	NA	2.452356021	2.901060071	NA	2.962962963	0.4957055215	0.8331578947	3.457446809
1389	Chr3	11417285	11420187	2.586206897	37.33259259	40.998	0.9359550562	2.893055556	0.5067567568	31.70915033	27.24093567	1.956200528	33.60064103	37.28346457	41.11066667	38.17011494	1.448850575	37.68240343	0.5605769231	1.407088847	34.82594937	31.63684211	0.7281553398	23.4022293	5.361878453	41.025	3.365584416	1.566666667	41.928125	33.79722222	1.206578947	0.8430379747	2.112206573	3.532110092	2.115873016	2.301694915	2.364481409	2.167784553	31.78119122	28.33066038	4.002620087	33.7046875	0	1.651351351	0	2.335106383	0.3649635036	3.846153846	0.6666666667	1.882014388	3.010545906	17.39892473	33.75515695	13.06818182	19.69636364	29.48717949	3.326630435	2.827741935	30.60171821	18.99452055	18.79421488	13.31698113	2.705982906	2.956795132	2.687966805	34.08296837	1.172277228	32.91748634	2.241578947	2.06037234	1.785245902	17.74193548	5.765695793	2.953544061	2.043656716	2.71443299
1390	Chr3	11511475	11512397	0	20.5	22	8.67734375	0.3875968992	0.4424778761	38.35775401	NA	0.3055045872	22.16276596	26.30583333	29.5056962	7.8125	0.05699658703	27.6569697	0.2234899329	0.127388535	33.47211155	14.38920863	0.902955665	39.06852792	1.133716475	25.82836879	0.09202898551	0.3514767932	11.37254902	46.88666667	0	0	0	0	0.3027272727	0.5977578475	0.495049505	0.7030612245	24.64454976	18.83972603	1.68202765	20.81803279	2.094535519	0	3	0	0.2205882353	0	0	10	0.3663461538	14.54121406	20.13173913	46.66888889	NA	NA	0.3308823529	8.077192982	16.94712042	14.81481481	18.07692308	12.42279793	0.4674796748	0.1009090909	4.395845697	28.95789474	0.4456716418	38.51957187	4.74375	0	0	50.38275862	0.3171428571	0.788	0.2390681004	0
1391	Chr3	11525545	11526147	1.975257732	15.68627451	22.32159091	0.4310344828	0.7936507937	0	15.24776119	16.66666667	3.846153846	39.68333333	17.85714286	36.73913043	21.80967742	0.3827586207	31.56893204	1.343965517	0.8248275862	26.625	29.67336957	0	20.43947368	0	17.89473684	0.5842105263	0.9433962264	22.15434783	10.46511628	0	1.7	1.051578947	3.581609195	2.430555556	0.8536585366	0.8763157895	0.6858823529	20.14237288	19.33658537	0.2466666667	17.68130841	1.060606061	0	NA	1.610169492	1.95	2.01969697	0.812195122	0.1923076923	0.5045454545	3.036458333	35.20825688	28.37837838	14.84941176	15.86538462	2.7078125	0	11.36060606	4.166666667	20	6.283076923	0	0.7692307692	0.279245283	16.10169492	1.530327869	18.66711409	9.191752577	0.4385964912	2.869465649	50	0.75	0.2798319328	1.311111111	0
1392	Chr3	11541289	11542660	1.299646643	27.9220339	20.96915423	1.75171504	2.153030303	2.626315789	19.32722646	23.666	6.373148148	20.87977528	20.01684783	26.1377907	31.87300885	2.413451777	25.52897959	2.201060071	0.6425087108	21.41885714	21.54863946	2.006377551	25.25128205	8.539183673	25.25431472	4.572148541	3.943695015	27.37804878	17.34679144	1.542622951	3.531395349	0.8505208333	1.238697318	2.973684211	5.848181818	7.209324009	8.070621469	25.45605096	18.72764423	5.597297297	30.0061674	2.105905512	1.740751445	1.25480226	3.571428571	1.901775148	5.175603217	2.134323432	1.802369668	6.04116095	30.73989899	25.76701571	28.29224806	9.248695652	16.99689922	2.193811881	3.252367688	8.722343324	9.671393035	10.1797546	23.48850575	4.577284595	5.915671642	3.187136929	24.6519685	0.8424170616	30.92696629	4.506784661	1.301226994	2.58	14.18439716	9.286699507	2.093899204	1.97015873	3.366371681
1393	Chr3	11542661	11548913	0.3974358974	29.05722739	27.95372168	0.4153894081	1.051670552	0.9262105263	21.96074178	21.52590286	0.8012750455	23.80070175	35.47983683	29.18899549	28.36692771	0.6563874034	27.84992679	1.054882812	0.3177575413	29.29570662	25.94328723	0.6471174377	24.85790441	6.5113879	20.150306	5.944710388	6.881828909	25.19230272	24.20276498	0.2401831129	0.7786703601	1.120540541	0.812944664	0.8261079774	4.719161677	6.711059671	7.925932954	22.30887881	24.04824742	5.135326087	22.70147698	0.6390180879	0.6392074199	0.3367003367	0.3246753247	5.406015693	9.081237525	0.8875102712	1.063394256	6.518255034	19.43782258	26.06908541	24.84989035	14.49457478	21.31153415	0.9333736397	4.057079318	8.904019746	9.467438387	10.41363259	20.25574178	7.418374773	0.7190082645	4.342130178	27.83022508	0.5737279843	24.80517837	7.380697847	0.5476454294	0.8997087944	23.56253935	6.398706468	0.7804891923	0.6970254958	0.9248611111
1394	Chr3	11556271	11557264	2.679384615	34.44351852	38.65979899	2.861373391	3.211589404	3.133854167	25.31277533	25.09567901	NA	NA	33.81581633	34.86806283	34.41558442	4.131521739	26.52694611	4.600520833	0.7169117647	39.69263158	31.74622222	1.602787456	29.75106383	4.927272727	23.44233577	1.920396601	2.027436823	35.64224599	35.94513274	2.397077922	4.389732143	2.240143369	4.581786942	2.53496732	2.739375	3.736949153	1.851971326	31.9455814	29.30232558	2.725438596	42.92065217	3.795951417	3.523880597	6.32012987	NA	2.771653543	1.376146789	1.27388535	2.986246418	1.489735099	12.6782967	29.76708861	27.9978355	17.85329513	28.56068376	2.988643533	2.469135802	30.83181818	19.00599251	17.65159236	12.12752294	1.989548023	NA	2.428609626	30.23584906	1.756032172	26.24189189	6.463063063	2.276011561	1.675668449	30	3.615916955	1.211818182	1.701038062	2.515286624
1395	Chr3	11563001	11565320	2.351650485	32.6059448	29.12897603	2.9	2.851891074	1.183524904	29.92453988	30.72344828	1.982539683	32.77857143	33.55419708	35.27359455	34.87758621	2.310703812	27.31869565	2.063927856	1.217286245	39.20251889	40.65	2.924042553	33.51477833	3.532463768	33.71315789	0.8195473251	2.023702422	34.42173913	35.26707317	0.8596806387	2.073	2.763207547	2.624252492	1.821360759	1.277015437	2.506374502	2.83111588	27.82837079	26.93589041	1.260869565	29.45890736	4.561310782	3.977351248	3.116170213	3.25483871	1.782	4.087043189	1.767715232	1.807472826	1.496875	28.91741071	36.44263039	33.17527352	12.32391629	21.64935305	1.964589235	4.532545455	15.99459459	15.1337156	17.55610687	15.90335008	2.053658537	1.32199688	1.987581699	27.4389755	1.821763085	34.45446735	5.063489209	1.443674699	1.848391421	27.53020528	3.051359517	1.718035427	1.8	2.027580372
1396	Chr3	11568775	11570629	7.371236559	27.22857143	33.39440559	4.620378151	6.583684211	10.09079755	29.58878719	32.02402089	2.873134328	26.26699029	30.17896254	36.56745182	28.71417004	1.489106754	26.83595238	1.937218814	3.392350746	30.18380062	25.79830149	3.262725451	24.15073171	3.970912548	27.13974026	1.989013453	1.969212411	27.01721068	30.67864693	0.9659090909	4.739772727	4.404501608	8.585874439	7.294456763	1.737227723	3.906710311	8.007020873	28.00247934	22.60883392	2.733591731	28.65191083	6.002762431	5.213	3.917782427	3.745294118	3.998137803	6.271729958	2.56572104	4.094034537	6.144067797	21.12713675	26.76545012	32.18341837	13.62220249	23.96919831	1.362895928	4.44245283	25.64155251	24.85448718	16.39171123	12.18687151	9.142023346	2.78817734	5.495503212	29.54559387	1.639700997	25.74705882	3.630663616	2.149888143	2.48762279	27.61132075	5.89132948	1.771204188	1.160627178	3.309221902
1397	Chr3	11587344	11588317	6.543684211	42.43715847	32.01879699	8.552601156	11.49903382	9.035714286	31.84393939	36.95670996	NA	NA	40.77093596	42.77982456	39.2075	6.321182266	46.63577982	16.51548387	13.5418251	37.6445283	34.69910714	8.274712644	38.07413793	9.906417112	42.34972067	5.935175879	5.276	34.47798165	27.1255102	4.576190476	6.666257669	8.630092593	2.871428571	14.34591837	4.071098266	11.41471698	9.911985019	33.10140845	37.375	6.345338983	26.85384615	9.95	11.3439759	3.443362832	NA	6.91097561	14.98882353	6.77311828	5.650996016	7.013461538	43.89947644	29.75087719	45.68181818	19.18178439	29.19636364	11.39318182	11.39207317	35.1677686	29.81388889	45.75740741	26.82256098	11.38744395	NA	8.169072165	34.81176471	6.26627451	39.67370242	8.118987342	7.5576	7.214973262	38.62923077	7.899212598	8.482291667	6.73372093	11.43170732
1398	Chr3	11591427	11591621	0	12.5	5.882352941	0	0	0	36.91578947	34.14545455	0	41.96470588	16.66666667	0.5946428571	0.1851851852	0	33.33333333	0	0	51.67	44.91111111	0	5.263157895	0	36.94444444	0	0	17.27272727	53.03181818	0	0	0	0	0	0	0	0	0	0	0	0	0	0	0	0	0	NA	0	0	0	0	64.28571429	46	9.294736842	18.75	0	0	0	0	NA	0	0	0	0	7.38	0	0.8710526316	23.33	0	0.4807692308	50	0	0	0	0
1399	Chr3	11602503	11603508	3.932888889	47.71955307	46.44710744	7.952380952	3.817204301	4.666	41.10211268	38.94057143	2.198901099	35.80423729	41.75955056	55.98599034	43.31525424	11.68754098	50.41287129	9.133663366	19.96782609	35.45073892	50.33125	13.29179104	49.2375	11.68345324	42.22419355	6.165929204	3.782320442	56.8789916	36.73142857	1.891743119	4.450931677	2.689473684	5.039419087	16.67630332	1.341463415	10.39968153	16.38797251	32.37121212	40.80516432	0	47.84744526	7.455121951	14.0987234	6.048917749	1.577570093	3.096475771	18.28054054	NA	0	6.65202952	50.18781513	45.58487805	41.19288703	14.48302752	23.24	8.58415493	10.34188679	36.57887931	40.25485437	39.5969697	34.1943609	16.36496815	1.413427562	0	31.92322581	8.312714777	31.25	15.58909091	6.7224	6.564935065	42.5	8.747706422	8.174468085	4.539925373	3.606467662
1400	Chr3	11603509	11603896	0.5660194175	35.63218391	45.33898305	0.495049505	0	0.4625	41.66601942	37.97733333	0	52.5	39.89065421	40.32520325	36.46075949	0.536	30.95178571	0.917	1.571698113	37.88487395	40.3125	0.198019802	37.78409091	0.2205298013	47.15789474	0.5285714286	0.4545454545	40.3640625	37.76065574	0	0	0	0.7307017544	0.7963235294	0	1.043478261	1.101652893	34.59111111	29.72611465	0.3171428571	36.37901235	0	1.010655738	0.4098360656	0	0	0	NA	NA	0.7417808219	11.04551724	39.59183673	33.71300813	11.77540984	10.71428571	0	1.415833333	25.3640625	19.97702703	20.62083333	9.710144928	1.359183673	0.6036231884	0	39.28571429	0	0	3.332727273	1.25	0.2026143791	33.334	0.6756756757	0.1504504505	0.1546296296	0
1401	Chr3	11651546	11655481	NA	NA	0.3417721519	4.863389513	NA	NA	27.40969932	0.5036195286	0.2403492647	0.5254424779	NA	NA	28.88426778	0.4083067093	0.205338809	0.06521352313	0.06487488415	0.1509056244	0.1733248245	2.118845229	1.112251656	NA	1.414438503	0.1202286719	0.1276883997	0.1102079395	30.55148771	NA	NA	NA	NA	NA	0.3921847247	0	0	0	0	4.569381363	0	4.978995902	3.783333333	5.333457944	0.04935834156	0.07576509512	NA	8.936742424	7.06185835	0.08758169935	0	0.1511226252	25.7970639	0.1925058548	0.1339423077	2.337875611	5.35215859	27.27891156	13.67445175	15.31484375	9.174463668	NA	0.07535795026	6.196696697	0	2.390847248	26.27297297	8.764952871	NA	NA	27.43435673	NA	0.05116959064	0.03388554217	NA
1402	Chr3	11655494	11656607	NA	NA	0	1.323676012	NA	NA	36.12914798	0	0.164	0.4424778761	NA	NA	42.57777778	0	0.1865671642	0	0	0.1126126126	0	0.3781659389	0.07374631268	NA	0.1460273973	0.0828358209	0.08741258741	0	29.86816479	NA	NA	NA	NA	NA	1.138333333	0.1497191011	0.06906077348	0.1411622276	0.1015801354	1.178208232	0.09198895028	1.666153846	0.2761589404	3.925621891	0	0.1686075949	NA	1.73956044	1.210995851	0.2923076923	0.139275766	0	37.67068063	0	0	0.1646892655	2.960984848	31.86407186	21.46888889	16.73441296	3.215496368	NA	0	1.012553191	0	0.5215686275	34.0491342	5.473630137	NA	NA	42.03607595	NA	0	0	NA
1403	Chr3	11671258	11671434	NA	NA	40.625	0	NA	NA	28.91162791	39.49565217	0	49.02352941	NA	NA	17.12758621	0	39.13043478	0.8928571429	0	22.38108108	10.61	0	25.64444444	NA	47.22222222	0	1.666666667	43.69090909	13.05333333	NA	NA	NA	NA	NA	0	0	0	28.94736842	18.17878788	0	37.66571429	0	0	0	0	3.261290323	NA	4.545454545	2.777777778	0	22.22	19.04571429	43.34	7.697619048	20.51153846	0	0	17.45555556	34.91351351	16.84347826	7.021052632	NA	0	0	8.976923077	0	36.73818182	4.545454545	NA	0	NA	NA	5.126923077	0	NA
1404	Chr3	11725889	11727667	3.438255034	46.45381526	24.13229167	4.761904762	3.732751092	1.863679245	42.999	41.72214765	0	21.42857143	27.43278689	39.48974359	21.30540541	0	29.89491979	6.860784314	7.962695925	30.79360465	23.22492308	0	23.80918367	3.7996337	0	2.988275862	5.251973684	22.83642384	29.25306122	4.728648649	2.923555556	1.034710744	6.563879599	20.34175258	4.242105263	9.818050542	5.471144279	37.26976744	34.91326165	4.310344828	32.04871795	0	6.953125	3.333333333	0	2.657709251	7.466013072	3.147777778	0.6835897436	4.478225806	32.51869919	17.33898917	20.54186047	7.927272727	25.89147287	0	0	29	24.478125	6	24.21052632	19.06160714	0	0.3448275862	43.68661417	4.320987654	31.84680851	3.166	2.862096774	4.563611111	NA	1.506024096	6.829230769	5.162051282	8.440213523
1405	Chr3	11793487	11794703	0.4560209424	34.26542289	36.12575	0.7792207792	1.337899543	1.923592493	35.68547619	35.64916388	1.02673913	27.92510823	44.13537415	48.63467742	42.88759305	0.8801886792	40.19855072	0.4141148325	0.03901869159	40.76377709	43.00879121	0.8501070664	34.00952381	1.875604396	34.87108014	0.4822175732	0.587012987	42.42994924	37.95817175	1.000273224	1.893731343	1.020465116	1.223203285	1.085510204	0.99002079	0.8782700422	1.035972851	38.44758454	22.01663113	0.874137931	34.31696113	0.5911290323	0.6333333333	0.2923976608	1.147629797	0.8148979592	0.1661129568	1.972087379	1.44877551	0.7642714571	24.74944812	32.52580645	39.21793103	15.32215447	21.4752551	1.082520325	0.810046729	36.50737327	18.93318284	21.93116883	17.58133874	0.1396648045	0.6434693878	0.3041237113	34.81010363	0.2218687873	32.87941834	1.602089552	2.192494481	1.128387097	37.63184713	1.005	0.9766315789	0.5966735967	1.415789474
1406	Chr3	11796951	11798540	2.379617834	35.54158879	27.83729216	2.013970588	2.377865613	3.607828283	24.52206897	29.77931034	2.203366337	26.93734644	29.44112903	28.70135747	31.95548246	1.704811715	38.99964912	4.250759878	2.157894737	34.6942446	24.6106599	1.85956044	28.095086	1.447652582	29.40417582	2.690888889	1.744386423	31.0925	30.02233251	2.890021692	2.819128329	2.859405941	2.395951417	3.254366812	3.083664459	2.3172147	3.503151261	28.34119048	23.36635514	1.534628975	26.67402597	1.906082725	1.708172043	3.150883392	3.033409091	2.62244389	0.2681992337	3.484027778	2.989483395	2.669502075	20.22606178	31.66975169	27.89574468	10.99680451	21.08486239	1.901878914	2.203359173	24.81816038	18.81497326	13.1880109	18.26086957	0.4780876494	2.564578834	1.632096475	27.08802589	1.327717391	29.59371534	5.727963526	2.464848485	2.216635161	32.32547771	1.867219917	2.261954262	1.595053763	3.419287212
1407	Chr3	11808970	11809581	0.5553333333	24.39259259	28.25692308	0	0.9316770186	0.555	33.60833333	21.67302632	0	25.92564103	17.71349206	30.97971014	26.02923077	0	20.44742268	0	0	26.42625	29.79689922	0.7042253521	26.39064748	0	24.03522013	0	0.9403225806	27.10186916	20.97115385	0.1315789474	0	0	0.2361702128	0.2438596491	0	0.1104972376	0.2042944785	25.25454545	23.35274725	1.575	21.4008	0.3201923077	0	0.7161290323	0	0	0.3289473684	0	0.2922580645	0	15.53540373	27.91904762	0	13.28068966	18.12030075	0.2413043478	0	32.10743802	19.91	18.96631579	4.996815287	0	0.2463087248	0	30.51333333	0	21.07226277	3.917647059	0	0	24.39690722	0	0	0.1809782609	0
1408	Chr3	11814843	11815344	NA	NA	40.42222222	1.437125749	NA	NA	34.49892473	NA	0	NA	38.37209302	0	NA	NA	28.02300885	NA	0	36.72897196	33.49514563	0	33.33333333	0.9248175182	NA	NA	NA	NA	38.26923077	NA	NA	NA	NA	NA	2.52244898	1.6005	0.5362573099	31.17378049	20.61166667	0.4385964912	30.14521739	2.435384615	0.6666666667	2.267721519	NA	0.45	0.1902857143	0	1.763372093	1.045985401	23.44512195	37.18688525	25.70240964	0	0	NA	0	NA	NA	3.555555556	NA	0	NA	1.021674877	30.64228188	0.6060606061	28.98374384	6.621621622	NA	NA	41.96428571	0.779787234	1.479289941	0.7712962963	NA
1409	Chr3	11847073	11847136	0	15.625	20.97931034	5.55	0	1.189285714	27.5862069	27.5862069	0	17.23846154	3.703703704	8.734482759	NA	0	20	0	0	22.1875	25.86206897	0	29.46428571	2.561538462	33.60714286	0	0	26.37307692	31.03448276	0	2.22	3.846153846	1.148275862	0	0	0.3827586207	2.08125	5.45	9.375	NA	11.42857143	0	0	0	0	0	0	0	1.189285714	0	1.85	20.86296296	11.84210526	8.886206897	31.94444444	NA	0	NA	NA	NA	NA	0	0	NA	19.23076923	0	NA	16.66666667	0	0	32.8125	0	0	0	0
1410	Chr3	11871625	11878192	2.308284714	30.86732471	30.48626506	3.269054441	3.978605388	4.758650519	20.41154856	26.23979686	5.514417745	22.82	32.73276627	30.86853317	29.78725038	3.600692521	28.49918794	3.970266198	1.088038943	31.96707161	28.51708767	3.810037175	26.52914826	5.937214829	25.93565217	5.205727924	3.96856492	29.33030928	26.76430678	1.109735202	4.017738971	2.867050123	3.972597403	3.25994898	3.420921986	5.28852459	6.931605563	27.82018018	18.84155995	3.796328029	26.33540856	2.518892508	2.735258359	3.642307692	3.68597561	5.297142857	3.006555423	5.512887113	4.405918619	5.157522124	16.21153285	26.44553055	26.13579545	18.83257971	28.54958986	4.517301415	2.878701299	27.73989011	19.60127551	20.05980707	18.62414665	4.058515027	3.867051282	4.268734177	28.57678571	2.659589041	30.22989766	4.788149688	2.513086548	2.565318627	19.02834646	7.855416875	3.918825911	3.86795422	2.647075688
1411	Chr3	11878295	11880278	1.613153457	31.25584112	26.26363636	6.209803922	3.956744186	2.676558603	43.97234043	25.88611111	NA	31.771875	30.59389671	34.94580645	39.24731183	5.263604853	31.8975089	4.863060278	0.5282608696	32.2401222	31.68768473	0	26.55659574	6.562299854	27.30954198	5.056418919	6.592832765	27.30963855	32.81627907	1.648344371	1.118721461	2.656182213	3.953435115	2.065934066	1.945985401	3.3375	6.433105802	20.39907834	21.31368421	3.437894737	32.55813953	1.785714286	8.11965812	5.61122449	0	6.916339869	6.196511628	6.979938272	8.501594533	1.219512195	10.59622642	30.08662791	NA	16.77336245	37.03739496	0.9257142857	2.631578947	24.6637931	20.23571429	29.15167785	15.03735849	5.091196013	10	4.553898305	28.9433657	1.679831933	20.82325581	5.97826087	2.003148426	1.310141207	26.04166667	6.671669477	4.683606557	4.726567164	3.196399345
1412	Chr3	11880281	11885666	4.497294776	30.69617894	21.34570447	5.368663594	5.830827068	4.106686047	22.94953271	26.66846847	5.030753138	27.9497191	29.67964602	32.96116433	30.91003135	3.097781475	24.86987705	3.73943662	2.50367597	29.31822344	26.63191781	3.450390625	24.88517975	6.396983312	31.07928287	11.11111111	100	28.57142857	27.66153846	3.064404894	4.108865711	4.559003831	5.261166819	6.212683824	4.499303136	7.100965517	8.713424125	24.57481203	18.32072893	5.267058824	18.14825397	5.57	8.655839416	5.329741379	4.146341463	5.168101266	5.094111462	5	16.66666667	5.833146067	12.6705	27.85942173	24.12869565	15.81930262	32.11989051	6.886344538	4.569585253	24.98967033	21.7304721	17.87061224	15.87228916	5.253471295	4.945121951	5.672566372	25.45471698	4.073776662	25.3761194	9.906790123	3.386915297	3.968601437	29.03051948	4.124962293	4.47688513	4.203133393	4.22195122
1413	Chr3	11915965	11916002	0	0	0	0	0	0	37.5	23.53157895	0	32.35294118	12.5	NA	2.22	0	29.6875	3.529411765	0	21.21818182	30.26315789	0	25	1.958823529	27.58947368	NA	NA	NA	1.5625	0	0	0	0	0	0	0	0	10	0	0	22.36842105	0	0	3.571428571	0	0	NA	NA	0	0	8.773684211	33.68421053	20	17.27894737	27.77777778	0	0	0	0	0	0	NA	0	0	NA	0	0	0	0	0	0	NA	NA	NA	0
1414	Chr3	11963507	11966584	2.15	16.86349206	34.00598802	0.6766101695	1.977966102	5.15625	10.24166667	5.25	0	5.405405405	5.27244898	11.72193548	9.0375	0.4815028902	25.92076749	0.3417948718	1.266578249	24.20913386	19.98026125	0.1801488834	30.32384937	3.984782609	27.33878049	0	0	6.724561404	33.65221445	0	0	1.724137931	0	3.162962963	0.3586065574	2.790625	2.796666667	22.79022346	19.91915888	1.600769231	31.32116788	0.07183908046	0.081799591	0.3864564007	0.7744186047	0.8091726619	2.2	2.536956522	3.642748092	0.3569642857	8.416993464	22.06943907	34.72111111	4.678461538	5.554901961	1.101652893	0.5244755245	12.34137931	10.90289855	5.55	6.988695652	3.502912621	2.120338983	2.301785714	5.686567164	0.1762738854	5.674691358	2.505722892	0.625	1.023148148	33.96059783	3.03030303	1.459090909	0.9493670886	3.920588235
1415	Chr3	11969480	11970797	NA	NA	66.66666667	NA	NA	NA	NA	NA	NA	NA	NA	NA	NA	0	30.55650407	NA	6.661016949	32.12673611	34.42539683	NA	NA	NA	20	NA	NA	NA	NA	NA	NA	16.66666667	0	NA	NA	26.66285714	4.545454545	28.57142857	NA	0	NA	NA	NA	NA	NA	NA	NA	NA	NA	NA	100	47.77687075	NA	NA	NA	7.547169811	NA	NA	23.52941176	NA	54.54545455	0	0	0	NA	NA	100	NA	0	NA	NA	NA	14.28571429	NA	NA
1416	Chr3	11972024	11973253	NA	NA	NA	NA	NA	NA	16.66666667	NA	0.6896551724	30.3109375	27.36268657	NA	56.36530612	NA	28.73513514	NA	0.2923976608	32.05437788	23.20795455	NA	30.87941176	1	32.2519084	NA	NA	NA	NA	NA	NA	NA	NA	NA	NA	4.365822785	2.419047619	21.60466667	20.64121622	0	22.91666667	NA	NA	NA	0.5459016393	NA	NA	0	0.1192857143	1.654411765	45.54418605	22.99009434	NA	NA	NA	3.389855072	NA	41.2372549	48.4056338	40.05049505	45.77671233	NA	0.2263803681	0.175	NA	NA	28.51348837	NA	NA	NA	NA	1.642957746	NA	0	NA
1417	Chr3	11975572	11976383	0	11.50833333	35.03148148	5.886075949	0.3644808743	5.36779661	35.9295082	34.375	0	31.94375	41.93548387	0	29.04090909	0	17.73414634	1.626829268	0.1421276596	25.53909774	19.84674797	0	24.19354839	0	20.75471698	2.884615385	0	25	33.87096774	0	2.717894737	4.356060606	0	2.725925926	0	1.312598425	0	22.85714286	10.9375	0	0	0	0	0.2030487805	0	0	0	2	0.4697986577	2.0825	0	17.01243523	28.78787879	6.79125	15.98837209	0	0	16.32124352	14.0625	7.727272727	3.2	0	0.2673796791	0	24.22678571	0.3355704698	19.78608696	6.214117647	1.25	1.165365854	28.57142857	0.7239130435	0	0	0
1418	Chr3	11980043	11981415	2.705	32.60281124	25.2612766	3.467664671	3.235820896	0.572519084	29.89590164	24.65951087	4.398453608	31.66571429	32.82192982	33.51079545	26.40291667	4.236124402	27.64657534	7.371780822	2.535844156	27.48298611	23.50386905	2.091761364	30.64657534	4.57294686	22.93953488	4.702517986	3.684345048	29.4244	24.20096463	0.6843283582	1.272413793	3.675735294	2.325423729	2.628971963	0.7405555556	4.326098191	5.19915493	26.54131054	25.65725806	6.80204918	30.62335526	2.252964427	2.015186246	3.684337349	1.768715084	1.728191489	4.547852761	3.930434783	3.388674699	5.250859951	24.30302115	27.37624113	32.21893491	12.41959288	25.11567797	2.290262172	5.455053191	24.79695122	18.7097561	22.27395833	21.73183391	5.365853659	2.004761905	2.656022409	24.65622318	2.546453089	26.42458564	7.531923077	2.004710145	3.678041543	29.21906475	3.155348837	4.038728324	2.671957672	4.014492754
1419	Chr3	12003124	12005597	3.385786802	28.2073724	29.83046875	3.087234043	2.89015748	3.655287009	23.18364198	25.75025907	1.239354839	23.49293785	31.23287462	36.13556701	31.69588816	2.948952096	20.60260586	4.794464286	4.314079422	32.98677885	29.06323296	1.835294118	25.50320755	4.3997114	26.4454717	1.110857143	2.867561983	30.5858885	26.58896396	2.102636917	4.461162791	5.024355972	5.131217839	9.214049587	2.850227273	1.596385542	2.713628319	26.61068493	25.04267516	5.152487562	25.9314121	2.855913978	2.104669887	3.85952381	2.004139434	3.006468531	7.822358346	3.228064516	4.244297521	2.122813688	16.66167147	28.78	29.04953052	17.77031963	24.01911765	1.662359551	3.183471074	34.95908046	29.00885781	14.08798283	19.85327103	7.804166667	2.028387097	3.983833116	28.58625793	2.440442133	27.77542857	8.239292035	2.495956454	4.506336088	27.32037037	4.471126761	1.998395722	1.958777429	5.458498896
1420	Chr3	12005828	12008743	6.29107413	26.70054945	28.87800512	6.781284916	6.44291498	3.979159049	23.7670354	24.83399258	4.969105691	26.77408207	34.54315068	36.71809045	31.74623955	4.209626955	26.75355649	4.06109375	4.024408468	31.31350575	29.82274194	3.551851852	29.36920732	7.065873016	28.15019108	5.062558502	3.352413793	25.41673469	22.92337278	3.410617761	5.432067511	6.129400749	4.523713235	4.889940828	5.123622047	6.465785381	7.723478261	28.01961722	18.88152174	7.247688243	31.49260274	4.407988166	3.800325733	4.779245283	5.617941176	5.076662909	4.561872456	8.169014085	7.727860697	3.521955128	14.53478261	26.91780822	32.69746193	14.81443433	25.73809524	4.21015625	8.785840708	21.23453125	17.72589286	17.9074364	18.87342466	6.483096927	4.553676471	7.459550562	30.75517827	4.935135135	28.59473106	8.276576577	5.071390374	7.049840933	24.6892562	9.535869565	4.620819491	4.039264706	2.383965517
1421	Chr3	12033921	12039174	2.153577818	34.69487535	29.53198052	3.658536585	1.990093604	2.090025575	35	31.50314815	2.792532089	26.95826923	29.49011976	32.71559633	28.44836913	2.631	31.2641776	3.487044534	1.762037534	31.49009434	27.55434412	1.612903226	27.52057762	4.585259809	26.68176539	3.167600575	3.201659751	29.29762419	77.77777778	1.257538803	2.716170213	2.701050175	2.4381798	2.414398734	2.610887949	2.277280859	2.548873239	31.05533808	25.61067344	2.956206631	30.49036458	NA	0	NA	2.471374765	2.077461351	3.54601227	4.76028921	3.163568521	3.002450408	20.04169987	32.20458891	28.96702128	17.55976277	31.63385013	3.656752656	NA	27.71218935	25.3622807	22.84565588	20.3387907	3.212291351	2.465686275	2.948859749	33.033	1.746774194	29.27460216	4	1.825490196	1.850902132	NA	3.434353268	2.574198593	3.770614525	1.723656927
1422	Chr3	12044199	12046081	0	NA	40	8.709016393	0	0	36.61263538	31.68732394	0	41.31408451	67.85714286	38.81284047	50	2.110772834	36.28385093	7.118238994	2.491706539	48.04096386	27.95641892	5.094516129	44.59907407	0.3964285714	44.06779661	7.26401766	2.832806324	43.9943299	44.29671053	NA	0	0	0	0	NA	NA	NA	NA	NA	1.25	NA	1.762534435	4.965968586	10.35227273	0.5747126437	0	1.257854406	0	0	NA	NA	33.84920128	40.78518519	19.56231884	12	2.259322034	10.23452685	31.63265306	NA	0	7.538095238	4.467010309	0	1.934347826	38.6	0.4184210526	36.1720339	8.451971326	0	0	37.37782427	1.326136364	0	0	0
1423	Chr3	12046107	12047803	2.763085937	40.52113095	43.51812865	3.758576052	10.27292576	8.608471455	38.52193396	NA	8.087817259	38.021875	39.61285714	10.49721116	39.13508443	4.0582038	33.56890459	4.068329718	4.814645669	34.01378378	38.18884298	2.135913978	33.25375	10.31885714	46.17207207	4.225714286	3.575632911	29.46476684	41.922	3.135732648	8.87462039	13.31078947	9.459009009	9.477913043	1.407068063	5.626887661	8.924494949	36.59129353	32.39633621	5.060366972	38.47407407	2.437190083	3.138253638	7.850341686	5.505617978	3.260207612	4.302819957	NA	NA	4.768697124	17.75830986	36.10460829	33.67279597	NA	NA	2.059019264	5.902877698	39.89311927	35.33981043	30.55959184	13.35031056	0.8114558473	7.14430605	5.718281037	40.25519126	1.425354108	38.90447761	4.790987868	6.655288462	6.755035461	39.22303665	11.03702422	4.391496599	4.264912281	7.475840336
1424	Chr3	12098204	12098848	5.417669173	28.08114754	28.62816327	3.710447761	4.85245283	4.819921875	23.58115385	24.85189873	3.538735178	29.39921569	32.96984127	NA	27.14202335	4.48129771	27.17826087	4.227692308	5.678640777	24.02265625	25.14246032	1.708812261	27.44166667	5.767680608	24.47028112	4.093636364	2.961111111	29.12375691	26.23474903	3.013135593	6.501244813	6.443445693	6.683064516	5.111235955	4.24351145	5.278651685	5.356226415	25.05393258	22.40749064	5.160754717	27.22751323	2.479622642	4.277777778	3.405223881	4.82661597	5.869581749	NA	4.855789474	6.621138211	4.619924812	22.71322957	33.31641026	29.22377049	19.5670412	27.25742574	3.895454545	4.145075758	26.03496241	22.64694656	17.79343629	19.10446097	NA	4.000746269	6.679026217	28.67213115	3.945247148	28.86641791	6.974716981	3.763878327	3.771698113	28.17142857	8.585140562	4.215355805	4.116287879	5.017045455
1425	Chr3	12215470	12217385	NA	NA	NA	4.166666667	NA	NA	26.52535211	42.59259259	11.10135747	25.81875	37.00275229	NA	38.76464088	61.53846154	30.48780488	5	12.84166667	41.60818859	27.13007519	8.083046683	0	12.0947619	35.81180124	10.01845494	9.879553903	30.54075472	31.0368254	NA	NA	NA	NA	30.35714286	NA	NA	NA	NA	NA	17.25053191	NA	8.765051903	12.60114613	5.395683453	14.91759259	NA	NA	NA	25	NA	NA	34.50127389	16.93548387	20.77288732	22.22222222	13.57853403	8.776331361	35.38174603	16.11	32.3615894	24.55104167	3.703703704	9.498067633	16.89857143	38.43228346	11.91628289	31.2672093	19.14324324	NA	NA	60	12.3627907	11.17775701	16.91534091	NA
1426	Chr3	12452493	12453303	2.001020408	26.44317181	21.66689655	NA	5.045355191	4.367883212	NA	23.53514851	2.14	27.12045455	29.24488636	30.714375	29.77939698	3.95492228	17.11621622	0.2136752137	0.9366863905	26.16243386	24.68911917	NA	23.75	1.177314815	25.24562212	2.100896861	2.569060773	24.86444444	NA	0	0	0.2325581395	0.2104294479	0.6864864865	4.73	3.038317757	2.496666667	19.57910448	23.05260664	1.677702703	26.03956835	NA	NA	NA	2.60678733	4.322018349	0.4285714286	3.686868687	3.678389831	2.264593301	22.45411765	23.61255814	NA	3.753153153	13.90486111	4.019196429	NA	28.8625	31.27650273	24.91019417	22.18491379	3.240555556	1.590987124	2.780257511	26.31978022	NA	24.21759657	NA	0.07207792208	0.1852380952	NA	1.818817204	4.102347418	2.258883249	2.2657277
1427	Chr3	12457356	12459588	0.1901826484	29.52731377	29.57235495	0.05524861878	0.222519084	0.1344086022	24.79589443	24.07896341	0.03853564547	23.64907407	27.5638009	37.09815498	25.77365079	0.2582781457	31.15204461	0.5623721881	0.08913857678	26.90526316	25.97608142	0.05887096774	25.41733021	0	23.55014837	0	0.1121076233	26.79703504	24.66909871	0	0	0.1298701299	0.08424242424	0.1535836177	0	0.3125628141	0.3087576375	24.70814159	19.13737024	0	17.77108434	0	0	0	0.2090733591	0.05656108597	0	0.07763975155	0.3510989011	0.2436647173	10.26566125	26.26739927	28.21351351	10.11264151	15.17277228	0.1791332263	0.08786279683	14.28893871	12.10454545	9.678139535	15.88026846	0.1284246575	0.08780120482	0.0114640884	28.4509915	0	25.48979907	4.893424036	0.2441391941	0.1012307692	26.87591623	0.1859375	0	0.07836990596	0.1140900196
1428	Chr3	12461271	12463072	5.537596302	34.35540541	32.00371622	8.67994723	7.51826215	5.956795132	24.99858871	24.85240506	4.896789727	24.00485175	32.24944812	40.13510274	34.55468451	12.76777963	29.43846154	10.5010772	3.873289183	30.35223881	32.79028961	7.841717791	27.39202733	9.779022082	25.70583153	8.222748815	10.61578947	25.78669725	27.72010676	3.327015251	6.117658349	5.018101933	6.540381558	6.958006042	6.869037657	9.822673435	8.582561308	28.62701689	28.97127273	10.38643326	30.94074074	5.554810496	5.879475983	7.362842893	7.086363636	5.924311927	19.52008197	7.317311234	8.897627737	8.392708333	25.57821612	25.27554945	26.08969697	13.03991098	22.05510753	6.680475382	5.310944206	30.01833977	15.68686327	17.72532637	22.1796334	14.36731183	5.020700637	5.794934877	31.72947368	6.825223881	29.55014925	7.310227273	4.126734349	4.249232915	25.60484429	14.1520979	4.220616883	4.1	5.433117932
1429	Chr3	12471457	12472252	0.4203773585	23.92945736	NA	0.4979591837	0.531496063	0.6046632124	22.57692308	19.3	0.3311258278	27.00617284	21.73913043	39.16685083	28.95054945	5.249315068	35.0877193	8.231976744	0	28.51239669	15.07936508	0.5178378378	37.34821429	0.125	25.25888889	0.2761363636	0.1908396947	27.77681159	17.01923077	0.3875	0.2291845494	0	0.9796680498	0.6092920354	NA	0.7867816092	0.5176165803	22.65140845	27.35706522	2.041269841	23.09156627	1.114285714	0.9255555556	0.3649635036	0.6391836735	1.388888889	13.76737589	0	0.1454148472	0.1593301435	50	23.80989011	22.77295082	1.797674419	1.461403509	0.1213592233	0.7842553191	10.60571429	2.109677419	0	1.044782609	16.1242268	0	1	52.08333333	0.2888446215	19.20666667	5.191666667	0.1614545455	1.461921708	15.73611111	0.1982142857	0	0	0.05521235521
1430	Chr3	12618882	12620276	22.04274194	39.09468085	42.11620112	12.35294118	14.26244131	7.207894737	51.10227273	37.99943182	13.15789474	48.5787234	51.16842105	55.18426966	40.42034483	12.36763285	52.9	10.48214286	16.13005952	48.53333333	37.32978723	16.29555556	46.93448276	10.28815789	42.85714286	9.471755725	7.221666667	50	34.01428571	9.802352941	8.928571429	22.85714286	13.90681818	10.57692308	13.24690722	13.01715976	4.473170732	40.38461538	39.73043478	15.44904762	0	17.89368421	11.53846154	11.07798165	26.31578947	16.63821429	4.078723404	13.21724138	13.35294118	2.223333333	16.73115578	30.79782609	29.62962963	22.75861244	42.1516129	13.15721649	43.75	40.63116279	30.39605263	39.18	35.36344828	16.44085366	11.02204301	12.86322115	19.23076923	10.52333333	38.54937759	3.246753247	13.61640625	10.48238095	42.10526316	10.9576087	12.9244898	11.76470588	11.37414634
1431	Chr3	12638699	12639118	3.576470588	36.44659091	NA	NA	6.076923077	7.517647059	26.85277778	41.82857143	0	18.52222222	NA	NA	46.17407407	3.19625	43.49756098	11.306	6.648739496	40.12469136	77.77674419	NA	42.33576159	NA	46.888	10.96666667	5.051219512	43.27043478	NA	3.028787879	0	1.914893617	16.40649351	20.95	3	NA	22.72727273	32.30769231	12.5	5.366101695	NA	NA	NA	NA	0	7.570588235	NA	NA	NA	0	NA	42.87586207	40.69021739	15.82545455	38.73049645	3.33803681	9.983333333	41.42866242	39.82152778	42.0248062	37.2585034	NA	0	2.235772358	47.60481928	NA	44.0084507	8.308588957	4.308333333	2.833757962	NA	NA	4.95511811	2.290196078	3.816129032
1432	Chr3	12659485	12661411	0.9725	27.97546012	21.72473118	1.851851852	0.5004098361	0.4465277778	13.97941176	26.51666667	0.8545454545	21.22346939	30.85102041	32.65652174	20.6125	3.517857143	25.41178161	3.639285714	2.036871508	28.05856698	23.18210227	1.332	22.11043478	3.21372549	28.106	0.7379746835	0.1136363636	25.98095238	29.59655172	0	0	1.620833333	1.695939086	4.404	0.2973214286	11.59807692	3.232727273	20.58030303	18.88372093	0	30.835	1.014492754	1.607017544	1.359183673	0.3872093023	1.770833333	7.023404255	0	0.7936507937	0.9686046512	28.09285714	28.22241888	28.07826087	11.25522388	13.89705882	0.5952380952	1.455555556	32.14807692	33.91395349	25	16.82396694	9.953333333	0.7021276596	0.1256281407	35.44705882	2.024285714	25.65219298	6.433846154	0.5347014925	0.6785388128	28.72894737	3.24047619	0.406097561	0	1.753684211
1433	Chr3	12795364	12797076	1.647086247	22.21818182	NA	2.15	4.849379653	2.717730496	28.00441176	12.5	NA	NA	NA	NA	NA	NA	26.66653846	NA	0.5500948767	25.98152866	25.17112172	2.235365854	NA	NA	26.70032895	NA	NA	NA	20.24691358	5.644141689	6.8664	6.012084592	3.411695906	5.116478555	NA	4.538938053	3.834586466	24.70772358	18.75113872	NA	24.43373494	1.100609756	1.653483146	2.610666667	NA	NA	NA	0.1514340344	0.09715142429	0.8247906198	14.08004866	25.19665428	24.27345455	9.725	NA	NA	1.005665025	NA	5.555555556	0	NA	NA	NA	NA	NA	0.4303571429	NA	1.216129032	2.952241715	4.037022901	22.66990291	NA	NA	NA	2.078032037
1434	Chr3	12837392	12839605	6.545041322	26.6896861	41.17647059	4.407445255	7.702622951	6.617293233	33.49498328	31.08974359	10.19636364	38.0952381	NA	32.89529412	72.72727273	NA	25.08733624	4	0.1874493927	33.77177814	31.03290203	4.078063241	61.84210526	5.2078125	27.85641646	2.603125	2.956451613	35.89846154	32.78792651	4.1375	5.483870968	5.415767635	6.696393443	5.519302326	0	1.358415842	2.344565217	29.26182171	22.76168959	5.319148936	26.81750842	3.817352941	4.367	3.821030928	11.49310345	0	0.4697183099	5.031593039	4.266194111	1.564662757	12.26462585	30.81725	23.77147436	25.06783217	26.21359223	1.234567901	2.471076923	62.5	32.503125	23.63636364	16.07142857	5.263157895	6.969178082	3.80326087	0	2.353551913	33.46	4.781103679	4.201605505	3.953904762	29.01259259	9.258333333	0	1.041666667	5.593416928
1435	Chr3	12934158	12939393	4.652097315	38.47322761	29.17112676	4.605438931	7.855576923	8.357172557	28.73248663	NA	NA	NA	28.2022082	NA	NA	NA	31.44632455	NA	3.571071663	33.0192233	34.17377495	6.49858156	NA	12.63988996	33.10524345	NA	NA	NA	29.42172285	4.962619808	9.778255675	8.388004032	6.121984436	9.051706485	4.53045977	6.90938992	7.24497789	31.10199693	20.33160205	7.753253012	29.55383481	6.817114351	5.52976012	6.283843717	NA	9.274816984	NA	7.855304972	6.530911615	6.972989196	14.77787698	33.6340249	29.9838806	NA	NA	NA	4.884381339	NA	NA	NA	NA	NA	NA	6.75	NA	4.996504559	31.5035279	7.856099398	5.362556818	5.912886598	26.34003831	12.50976492	0	NA	7.22562724
1436	Chr3	12943903	12946826	0.5632850242	39.89468085	NA	2.394884654	3.003178484	2.937004405	35.93149606	NA	NA	NA	NA	NA	NA	NA	28.1935743	NA	0.09322210636	38.72554455	35.2497373	2.294158076	NA	NA	33.84757709	NA	NA	NA	33.75859519	1.318705036	2.873563218	1.449275362	1.605045872	2.259745763	NA	2.50612069	2.608206331	39.41962457	27.4295756	NA	36.21308901	3.483613445	2.058630528	2.399744246	NA	NA	NA	4.311769687	2.846852123	1.618557794	10.19454191	39.374613	39.79903614	NA	NA	NA	2.473942857	NA	NA	NA	NA	NA	NA	NA	NA	1.208747698	NA	4.03074266	0.8	1.41724846	35.34551724	NA	NA	NA	3.862222222
1437	Chr3	12947007	12948516	1.494565217	53.33333333	NA	0.8376391982	1.730917874	1.342281879	31.26889535	NA	0	NA	NA	NA	NA	NA	35.74859813	NA	0.2174698795	37.03412073	34.97611111	0.704989154	NA	NA	25.43519164	NA	NA	NA	36.46409396	0.9677419355	3.211382114	0	3.649137931	1.890277778	NA	1.255405405	1.117661098	37.55	25.28818381	NA	33.33297872	0.2896551724	0.4156363636	0.975625	0	NA	NA	0.4311594203	0.9227598566	1.160594796	13.63477322	34.41747967	36.94265928	NA	NA	NA	1.065697674	NA	NA	NA	NA	1.376146789	NA	NA	NA	0.5627760252	15.625	3.818939394	0.3070175439	1.707225434	26.059375	1.333333333	3.03030303	NA	1.798561151
1438	Chr3	12949063	12955153	4.297840532	31.35493716	33.33333333	4.520506329	5.118849449	5.754529767	26.7062645	24.00985915	2.040816327	NA	31.22208333	32.47592593	31.39534884	1.594736842	23.12957317	2.5	3.70418251	30.09244142	29.25346741	5.561650165	16.332	5.465017668	26.61343511	4.652777778	0.7228915663	25.23148148	32.89032542	3.699424342	5.675469729	5.130297565	5.597060588	4.952448071	0	5.792551724	5.562318841	28.81836991	24.90831395	3.288715953	29.23257212	4.676155718	5.244701349	4.54105919	3.125	2.898369565	1.92994012	6.169152542	6.188372093	4.761578697	15.754169	30.61270661	27.37428826	22.91530612	35.82089552	12.5	5.82030323	16.66666667	8.4664	20.10309278	28.26086957	0.6493506494	3.629441624	3.4125	27.79264706	5.105811451	26.5187234	9.342324247	4.170777027	4.598137896	27.23611111	7.301311475	0.376344086	3.358373206	5.165161776
1439	Chr3	13029068	13030545	2.120813397	28.93149606	NA	1.691168831	2.578587699	2.191891892	30.20703883	NA	NA	NA	NA	NA	NA	NA	32.95378788	NA	0.6085217391	26.19807163	26.05568182	1.30778032	NA	NA	28.73721973	NA	NA	NA	29.83518519	1.334552846	1.6525	1.63106383	2.838814016	3.250131926	NA	3.086334056	2.636764706	29.31394336	23.40969697	NA	22.32826087	1.064686469	0.7853403141	3.045878136	NA	NA	NA	2.620570265	2.397658863	3.612303665	10.5027451	27.25408805	25.28678161	NA	NA	NA	2.791370558	NA	NA	NA	NA	NA	NA	0	NA	1.590630324	NA	4.224561404	1.198797595	2.229369369	22.08795181	NA	NA	NA	2.996638655
1440	Chr3	13040177	13042062	2.676833977	25.85608247	NA	NA	2.249648712	3.108707865	NA	NA	NA	NA	NA	NA	NA	NA	22.21967655	NA	2.427789934	25.31396396	24.34502262	NA	NA	NA	25.28275862	NA	NA	NA	NA	0.138121547	2.118902439	2.028700906	3.533628319	6.504896907	NA	1.515018315	1.277142857	24.3083612	19.70973451	NA	25.9012766	NA	NA	NA	NA	NA	NA	0.1	0.4515850144	1.098084291	18.27161716	25.18995434	NA	NA	NA	NA	NA	NA	NA	NA	NA	NA	NA	NA	NA	NA	NA	NA	1.512418301	2.546455224	NA	NA	NA	NA	4.967209302
1441	Chr3	13145909	13153129	3.566483516	31.3118541	22.72727273	4.258917197	6.669291339	7.290632319	26.96253459	NA	NA	NA	NA	NA	25	0	26.96691729	NA	1.106001936	27.76465459	27.84277315	3.946680391	NA	NA	25.79234234	10.52631579	NA	9.090909091	28.88732601	2.082941176	7.579047619	6.261330049	5.262327416	4.566533066	NA	6.50971897	6.989721627	25.81947115	19.91429675	0	25.22244556	3.640048544	3.474828496	4.407125604	0	NA	NA	3.125	14.47368421	5.800184275	14.05169231	24.50675603	26.98733401	5.377419355	21.42857143	7.698095238	4.969153515	NA	NA	NA	10.23714286	0	8.333333333	3.623188406	NA	2.534329971	35.13513514	8.415702036	3.698290598	3.445321993	29.60042735	NA	0	8.333333333	5.505405405
1442	Chr3	13160694	13162570	0	27.996	NA	1.5625	0	0	10.57692308	NA	0	NA	NA	NA	24.48979592	NA	27.28310502	0	0.4169753086	28.42367021	26.2166	0.5617977528	23.07692308	NA	NA	2.625757576	NA	55.55555556	NA	NA	NA	0	6.060606061	0	NA	5.607692308	5.147058824	34.88061224	8.823529412	3.03030303	NA	0	2.481914894	0	0	2.5	NA	3.846153846	0	2.202142857	27.41935484	30.38947368	NA	19.94107143	18.57142857	3.594117647	0	30.43478261	NA	20	0	NA	2.597402597	2.397727273	31.48148148	1.852777778	25.57099237	NA	2.012068966	0	0	5	0.9514285714	3.448275862	NA
1443	Chr3	13201897	13202995	10.64859155	35.82337662	41.28148148	6.986184211	13.03595506	13.26575342	32.57807018	35.42989691	10.76040609	40.29349593	35.46058394	45.45454545	30.46282051	6.052830189	34.27657143	4.569354839	5.656785714	32.47653061	30.23745318	7.363407821	26.51454545	9.663636364	29.125	7.0275	8.370634921	37.10566038	29.45446429	2.414492754	7.799056604	5.105673759	7.911392405	12.30895522	13.88888889	10.64111842	12.09661017	34.76977778	29.22105263	3.125	31.16946903	3.036032389	7.273511905	6.851612903	11.38932584	10.67536232	10.28765432	11.5295082	14.48450704	7.16969697	27.42145749	34.37025316	29.5172043	19.84656489	13.18363636	7.886764706	5.626409496	36.33722628	37.40957447	33.78818182	38.27225806	10.68360656	7.139873418	9.453448276	40.22758621	5.134975369	29.17792208	7.570738636	10.82236842	9.134269663	29.85611511	12.29160839	9.920238095	3.846153846	11.2
1444	Chr3	13207881	13208045	3.688636364	25.21111111	23.80243902	1.490909091	3.28	4.886666667	22.23181818	25.50243902	0.1790697674	19.4	26.36363636	31.98372093	32.00222222	NA	22.46086957	NA	0	30	21.36666667	2.888636364	NA	6.183333333	23.45227273	0.68	3.284090909	25.66222222	23.35454545	4.784444444	1.506666667	3.068888889	2.286363636	3.977272727	0.6068181818	0.2022222222	1.815909091	24.04444444	16.5675	3.065217391	27.55777778	1.935714286	4.461363636	3.695555556	0.8931818182	1.5	1.848888889	0.4909090909	1.35	0.5644444444	17.38409091	21.97045455	20.56666667	13.55333333	18.22	1.826666667	3.561363636	27.73555556	31.51555556	32.35227273	28.68666667	7.826666667	3.718604651	2.675555556	23.75111111	2.931111111	26.27333333	8.872727273	6.573333333	4.671111111	24.03111111	12.99302326	1.213333333	0.5244444444	3.625
1445	Chr3	13208867	13211073	1.655912162	31.4268	25.98821429	2.644264706	3.264851485	2.334330986	28.14202683	24.26881443	2.512307692	24.9505848	29.66605505	31.8664751	36.08883249	NA	21.29080882	NA	0.1737837838	28.8436019	24.31175166	2.422672673	NA	3.022456814	26.53719943	3.453453947	2.485624013	26.29045936	27.25273312	1.803321033	1.386597938	4.30589391	2.990235081	1.095529801	4.396808511	4.071428571	4.853391304	24.85243129	24.66797153	0.9095032397	25.54058252	2.682985075	2.694225352	3.264232489	3.405077263	3.842548596	2.865241636	2.569565217	3.338433515	3.414096186	11.91107206	21.06382979	24.35380952	11.13308958	15.33560091	1.527105666	4.0396875	27.76234234	11.20344234	8.6	10.53270142	0.5961538462	1.944265233	1.196521739	26.73342857	1.411709287	28.36666667	7.831213873	1.475968992	1.884504792	23.40582011	3.437269373	2.138586957	3.180821918	2.778
1446	Chr3	13240746	13241750	6.409615385	50	NA	1.306862745	2.43902439	0	34.51111111	38.88888889	0	NA	30.64516129	42.45283019	28.29767442	NA	29.76846154	NA	0.1790322581	33.64156627	37.02298851	4.638659794	NA	21.05263158	31.44766355	0.5319148936	2.325581395	80	27.77857143	0	5.172413793	0	NA	5.358928571	0	1.313669065	1.666666667	23.550625	24.02130584	4.98045977	34.63577982	5.520879121	2.469135802	4.012222222	7.142857143	0	NA	0	NA	0.6665454545	12.03875598	32.82610837	22.61048951	13.32488479	14.71176471	8.571428571	2.156345178	38.46153846	42.85714286	39.13043478	NA	NA	2.631578947	3.846153846	26	1.161488673	22.22222222	5.165454545	0	2.810843373	52.94117647	NA	NA	NA	0
1447	Chr3	13247291	13249610	0.7462686567	38.48211382	34.51327434	3.091896869	1.200900901	1.016949153	35.34236111	32.67807808	4.109589041	36.50793651	30.45752212	32.96956522	38.26219512	0.6637168142	43.5328	1.098901099	0.1723516949	41.12967245	36.01827676	2.53620438	21.73913043	1.11047619	42.8653125	1.208241758	2.5336	NA	29.18053691	0.4201680672	NA	0	2.442241379	1.19047619	0	0.136722488	0.1168224299	38.05334686	19.96884328	0.522745098	30.3318328	3.427323944	2.974957983	4.464529058	0.9433962264	0	1.538461538	0	1.464835165	0.05099540582	16.78895464	35.28967136	32.57636888	4.729411765	33.33222222	1.785714286	0.9945898778	36.94685315	17.75901639	9.157142857	8.195061728	NA	3.451086957	0.6676814988	NA	0.603671072	34.52491349	4.297363465	1.211818182	0.2747252747	38.51811024	1.403157895	0	NA	1.134010152
1448	Chr3	13249639	13250740	0	NA	50	2.586206897	NA	NA	39.0986014	45.73170732	2.852054795	30	NA	25	NA	NA	44.70373832	NA	0.1133144476	42.19714286	44.58214286	2.178431373	NA	NA	43.66338028	NA	0	NA	46.78934426	NA	NA	NA	NA	NA	0	0	0	40.83333333	31.65853659	0.9523809524	40.04787234	2.658730159	3.015646259	1.930909091	NA	0	3.571428571	4.444444444	3.225806452	0	6.26442953	43.26	33.52134831	18.0244898	36.27647059	2.373972603	0.09680232558	NA	0	NA	7.72	12	1.76350365	0.2552795031	NA	0.3336111111	36.9042328	0.8025735294	0	0	41.42058824	NA	NA	NA	0
1449	Chr3	13349689	13352459	6.471948608	34.66138107	25	6.667491166	6.933631485	8.258490566	30.81885714	33.68723404	8.230327869	39.37165354	38.17938931	37.23318966	42.06258503	7.43646833	30.73986014	5.97107438	0.1641633729	34.71670951	30.3120229	6.354398564	31.12713178	12.23369565	28.97556818	8.619618529	7.581987578	29.48409091	34.71020408	3.568146214	7.949425287	6.22475	5.631543624	8.623639775	11.34653465	8.434525939	10.521513	34.85179063	28.31274788	0.3267973856	31.4	7.463682864	8.081074169	4.290114068	6.2075	12.84382716	9.832142857	5.38125	7.216666667	5.246687697	24	30.37226721	32.79473684	18.69756098	34.06483516	7.772727273	4.734883721	40.74117647	30.33978495	29.03225806	34.77260274	10.18053097	6.431944444	0.5107402032	32.2671875	5.032188841	34.23683084	8.103647416	4.263197587	6.772965879	30.989375	7.448044693	6.056285714	5.268277946	5.239191919
1450	Chr3	13423448	13423728	3.180263158	37.53837209	29.03225806	NA	0	2.173913043	NA	NA	NA	28.57142857	0	35.80185185	50	2.91625	24.61818182	1.171621622	3.817741935	26.47288136	23.33333333	NA	34.09090909	5	16.58939394	3.213402062	6.509375	31.11111111	NA	0	8.333333333	2.872413793	3.705263158	10	0	4.112903226	0	27.5961039	20.48301887	1.281538462	24.06779661	NA	NA	NA	0	2.563461538	1.4875	0	1.470588235	4.16875	19.50853659	22.4744186	NA	NA	NA	0	NA	15	0	0	16.66666667	3.377333333	9.677419355	2.962222222	NA	NA	33.07777778	NA	0.9475728155	2.829268293	NA	4.464285714	0	0	1.851851852
1451	Chr3	13444166	13448125	5.062447257	29.92176166	38.09263804	5.218971061	3.378873239	4.648961424	37.01729323	40.57971014	7.341791045	40.96101695	35.59236641	38.12550725	36.52134387	5.939774011	42.93994638	6.277268561	1.262465181	40.45386179	36.55512104	5.332121212	32.62740864	5.865555556	34.81563169	3.280562448	4.574933804	37.36057692	37.60412371	2.126041667	5.302272727	5.593243243	3.440776699	3.896396396	5.219362745	7.200951684	7.227465857	34.63294893	29.32823804	3.982254197	28.11454545	5.281481481	5.160852713	4.315087719	5.28483871	5.710045147	5.515277778	5.811058264	4.611041991	6.855111111	21.56175182	45.14955224	42.88426966	15.44463746	28.4892247	4.718632075	2.85462963	16.27310345	29.65905512	25.09342723	21.40052083	5.362025316	5.003464203	4.031856134	43.75	3.752105263	32.87612208	8.902573529	4.454391892	4.930015314	42.34324324	5.014091471	6.115322581	7.575252525	4.066397849
1452	Chr3	13487531	13489358	0.2270440252	1.090306947	0	NA	0.05793918919	0.1446650124	NA	28.02912844	NA	NA	0	0.01699846861	NA	0.2546511628	0.4911578947	0.1972386588	0.09955752212	0.6045098039	0.423442623	NA	0.1070663812	0	NA	NA	NA	NA	NA	0.6704444444	0.2487562189	0.4965517241	0.1738140417	0.2055449331	0	0.0393081761	0.1037344398	0.231870229	0.3895962733	NA	0.6279850746	NA	NA	NA	NA	0	0.1256281407	0	0	0.1987719298	0.6472508591	1.018150087	NA	17.16171516	29.32239264	NA	NA	NA	NA	NA	NA	0.1464435146	50	NA	NA	NA	9.090909091	NA	0.211559633	0.2536796537	NA	NA	NA	NA	0.3198731501
1453	Chr3	13894601	13896908	NA	NA	NA	NA	NA	NA	14.70588235	19.44444444	0	13.15789474	NA	31.07374517	7.142857143	6.837515078	27.45015873	10.32258065	8.465679443	25.75088757	22.86730038	NA	23.81443299	11.14929577	17.2147541	NA	NA	20.27027027	NA	NA	NA	NA	NA	NA	16.12903226	7.142857143	7.635042735	15.95744681	17.86538462	13.93442623	19.39090909	0	5.357142857	NA	NA	NA	7.751755725	0	5.681818182	5.263157895	20.69056604	27.40711538	NA	NA	NA	6.78255814	NA	66.66666667	22.91458333	20.51282051	4.545454545	8.394008559	NA	3.519254658	NA	10.07674419	17.22560976	5.172413793	7.692307692	0	66.66666667	15.38461538	NA	NA	NA
1454	Chr3	13909730	13912179	NA	20.825	NA	NA	NA	7.843137255	31.81818182	36	11.11111111	50	NA	35.47163743	NA	10.66282225	31.60654762	10.20686131	11.31405325	30.063	27.6114726	25	26.41266968	NA	18.20131579	6.817272727	0	50	NA	NA	NA	NA	10	100	NA	12.5	13.34	29.88448276	NA	0	100	4.3	66.66666667	NA	38.88888889	13.34	8.73997155	NA	NA	33.35	NA	28.30579268	50	0	0	20	8.325	21.13902439	NA	57.89473684	NA	7.859098787	16.675	17.87741935	NA	NA	33.02941176	50	13.04347826	33.33333333	NA	22.23333333	33.3	10	NA
1455	Chr3	13987466	13989180	5.925102881	35.68064516	23.872	5.888867187	3.545136187	3.292638037	25.43302752	23.15984848	2.061827957	24.57833935	24.3776824	28.44980315	24.20860215	NA	25.19586957	NA	6.312844037	22.05307918	19.96994949	4.138218924	NA	2.500366972	25.85105634	2.198741007	2.671043165	23.76541219	24.44960938	1.564489796	1.55	3.976833977	3.129577465	8.649152542	3.031914894	4.575090909	6.585931559	22.68439306	25.63763838	4.539928058	25.31702544	4.058717435	3.926325758	4.233024119	1.407526882	2.691028037	2.986688312	1.981621622	2.188433735	3.082702703	19.31297405	26.27849162	25.59265537	8.872243346	23.98109339	3.082165605	2.528378378	21.902407	20.73378378	19.34	14.45147601	6.134441805	1.758886894	3.294802867	27.48975904	1.909335727	25.76541219	5.403766478	3.44245283	3.216770186	27.02	4.176209677	1.234860558	1.158129176	5.331788079
1456	Chr3	14022685	14031048	3.681837607	41.06121884	40.92702079	0.9259515571	2.755298651	3.004859335	38.93049451	46.35072464	2.496141479	30.635	66.66666667	28.90655622	33.25833333	2.58538961	24.25009259	2.012837838	4.633309609	28.59148713	25.39693313	2.81558753	45.55224719	6.451612903	29.58722045	1.274061433	0.6849315068	39.54733728	38.54932432	2.601892744	6.837642586	1.707960199	4.636630037	3.874722838	2.367108753	1.945574388	2.721880651	39.38442982	23.73737542	1.030181818	34.70920245	5.071851852	4.153219697	5.555555556	0	5.471840355	6.083801083	4.469285714	1.961764706	2.462268041	29.91408451	26.10512821	46.97280702	19.55539568	36.34580645	4.841906874	0.659352518	13.9981405	19.55313531	19.3689243	16.66142506	7.135714286	1.629875519	2.014824798	43.12152778	3.121376281	36.45160681	2.252511416	3.343664384	3.254072096	53.69272727	0.8928571429	3.600678733	3.755882353	1.754366812
1457	Chr3	14031150	14034864	5.263157895	NA	NA	NA	NA	NA	20.37037037	NA	NA	NA	44.44444444	26.47486388	NA	NA	25.32472648	NA	4.993327322	26.76313253	23.67090032	NA	23.07692308	NA	NA	NA	NA	35.71428571	NA	NA	NA	NA	NA	NA	NA	4.545454545	NA	NA	NA	NA	NA	NA	NA	NA	NA	0	6.174468085	NA	NA	NA	29.01851852	26.79347471	NA	NA	NA	0	NA	100	NA	23.99545455	13.63636364	6.707951807	0	2.597894737	NA	NA	0	NA	NA	0	NA	NA	NA	2.777777778	NA
1458	Chr3	14101794	14104901	0.6663390663	28.25552597	29.98271605	0.6568888889	1.532637363	0.9652694611	27.19527825	23.22464455	0.9322093023	29.65915493	29.47707006	31.06183128	29.92890625	1.207081545	24.74208417	1.534033613	1.178540305	29.20295203	26.31837607	1.184185304	22.14341398	0.8034444444	26.94084682	4.077764566	1.886212121	27.78647746	23.80541176	0.4258287293	0.7506646972	0.6325626204	1.212337662	1.992857143	2.159970458	5.742247191	6.031393568	26.84202899	22.35530504	0.7806949807	28.78105906	0.3495921697	0.4929634641	0.9444759207	1.195299838	1.110292398	0.9196428571	3.418508287	3.123893805	3.366145092	17.28428351	27.03755943	27.19641873	15.69651023	27.27329749	1.58156682	0.8024793388	20.06	10.69942857	16.04403471	16.85922581	3.318112798	1.241897233	1.066858238	23.11595745	0.8749262537	28.86769231	3.780024661	0.6625971143	0.6954590326	18.93423423	1.152816901	2.650420168	2.397055359	0.5779026217
1459	Chr3	14109685	14114460	2.666471735	27.19648895	27.00499287	3.401067616	4.963797942	6.022758621	27.34169454	27.80841487	3.437249545	24.8573055	28.84073482	29.52284264	30.26404602	3.863105413	27.62944369	2.987862319	2.198121646	33.32678804	24.29766926	1.852312775	24.39444444	7.191972477	26.31948052	3.866984127	3.247850679	23.41492308	26.11394366	3.172891566	5.875728155	4.314658926	5.278117914	6.452895753	6.048930818	5.971247113	6.280548628	26.19612142	19.61836983	4.25950668	25.29357278	3.061426844	2.993083236	4.400205761	4.034974359	4.873779796	2.379049676	6.42190367	5.61860855	4.060606061	16.33118441	30.19051724	27.30091075	13.26507009	27.04488518	2.820356473	4.101177625	24.64050802	18.10274725	19.86579926	14.31415094	3.794186047	4.863434343	4.674887315	28.25177045	2.488256747	28.48327645	6.30148368	2.683476764	2.373241479	25.13495935	5.764251208	3.627960199	1.813152174	4.203208066
1460	Chr3	14119166	14126368	2.879813302	31.22036496	31.47757576	4.338189655	6.848121827	7.009882965	29.15398825	27.26818605	5.657429421	31.3115304	33.75765646	31.55340288	32.13401857	NA	28.22762605	NA	2.286878257	30.19741259	27.70663322	5.567216117	NA	13.17875706	30.62158988	8.052103321	7.798442064	28.60818859	32.39855832	4.253025153	6.640785781	7.017720639	6.053267785	6.64200937	7.931981279	8.404507042	10.32229684	28.55355677	21.44671474	5.89036085	30.01043257	6.455567452	3.516535433	5.43848	8.350301464	8.219850442	4.777333333	8.367759563	8.79524302	7.642305508	15.40181269	30.11536781	32.20675422	17.77439505	33.19381643	5.623040096	7.05349087	25.37299427	26.49674185	24.00516556	13.50074751	7.29696439	7.735804103	6.74680099	32.2627027	3.886015403	28.13866769	10.51288554	4.582615012	5.127405012	28.34489311	10.33724456	7.35973025	6.108528785	5.802738928
1461	Chr3	14204077	14204492	0.525	7.87133758	36.35958904	0.526993865	0.7849710983	0.398540146	1.479646018	37.52777778	1.111797753	38.71293103	3.794805195	2.049462366	29.81076923	0.4746268657	35.4573913	0.589893617	0.8950819672	37.59027027	30.01257862	0.9173913043	9.618674699	0.3971264368	4.110674157	0.965248227	1.481666667	23.78518519	5.302531646	1.334146341	0.8055248619	1.004375	0.9534482759	0.8856321839	1.844134078	0.4791666667	0.5544303797	6.37902439	13.96714976	0.8112903226	8.407762557	0.6637931034	1.00969697	0.9604477612	1.611801242	1.448618785	0.3320224719	1.817142857	1.623225806	0.2212765957	7.643617021	27.44101124	8.971641791	6.225405405	21.96393443	1.56751269	0.7330188679	10.77735849	6.526203209	9.571428571	10.11176471	0.447260274	1.480978261	0.4825581395	39.64035088	1.341666667	2.079638009	1.603896104	0.9392523364	0.9097674419	20.1733945	0.6195121951	0.8909090909	0.9032085561	0.7538043478
1462	Chr3	14233467	14235804	1.327580645	34.17336861	35.10153846	3.63087886	0.7588839941	2.226815642	29.49876238	30.11567944	1.124200913	28.81568627	35.77299035	35.22456446	40.19277504	1.603448276	37.05501618	2.781628788	3.703801653	29.51443966	30.61763341	5.56843318	26.02973684	0.9778816199	34.63909953	1.543963964	2.920790378	35.41017316	32.50698925	0.6802721088	1.764674868	1.172943327	1.862956811	1.674403816	1.553348214	1.844100295	1.831634183	34.03676471	28.00452174	0.7239332096	32.11506849	5.322742475	4.916973415	1.23029661	1.704287902	1.192938931	4.36214442	0	4.263387978	1.746573209	21.9629845	28.46418219	28.80555556	12.25363322	28.26581986	1.170810811	1.904701627	26.40295652	23.11832669	21.41607717	26.28178506	7.339655172	0.8223357664	2.229506008	37.63533654	1.983333333	34.79781421	5.287640449	1.32332838	1.460164835	30.67517564	2.490449438	0.8725423729	1.797022767	1.135188216
1463	Chr3	14235805	14236186	2.558139535	39.43543307	28.83243243	3.878378378	2.162162162	3.802962963	31.70842105	45.51935484	3.107142857	35.96491228	36.73421053	41.80462963	44.07885714	3.581012658	42.63648649	3.66147541	4.263565891	36.13979592	38.79008264	3.192253521	32.23934426	5.206329114	46.484375	3.859428571	4.127210884	36.34782609	40.268	1.407432432	2.851677852	4.031612903	2.901438849	3.395454545	4.058974359	3.811904762	3.427868852	40.32204724	39.81388889	2.524550898	46.91604938	4.057647059	5.658024691	6.382978723	3.772972973	4.91875	6.211570248	NA	NA	2.923125	25.99	43.99012346	47.16981132	24.34949495	28.28282828	5.404545455	3.576	33.18507463	30.37236842	20.60258621	27.11860465	5.494186047	3.21221374	2.951136364	50	3.637714286	38.64709302	5.011184211	2.341860465	1.786931818	46.31627907	2.906976744	3.852121212	4.083443709	3.021686747
1464	Chr3	14236903	14238734	4.473317308	34.99932432	34.30688259	3.188834951	4.635664336	3.949479167	34.40443038	34.90521739	5.286509636	29.60066667	37.24128114	36.97880086	39.44757895	4.37037037	31.76494465	3.865283019	3.669572954	32.91878307	30.34746988	1.4846875	30.80711974	5.551978892	31.57107143	3.882452431	4.449440716	32.87560976	31.52687225	2.566550523	3.201746725	3.786868687	2.033928571	4.901210654	3.977489177	5.80498155	7.287475538	32.68716578	27.53465608	3.27537797	31.5442953	2.861956522	2.368888889	3.947115385	5.544301075	4.108391608	2.592592593	5.685321101	5.115164835	4.501446281	20.96623656	29.91827586	41.34130435	15.85279279	27.93597561	4.657085828	5.10990099	28.74420601	32.1755102	25.91501976	26.94072165	4.446867749	4.652210526	3.706309148	31.79566787	2.480347826	35.67734628	4.199469496	3.350993377	2.883114035	35.07845118	4.463467492	4.223574144	3.69688196	3.43372093
1465	Chr3	14241019	14243417	3.927086008	35.62650231	35.53022222	2.102768166	4.419535519	4.970017036	27.21340782	28.32857143	4.385372714	33.82729211	39.03240741	39.67517337	33.66610644	5.823317865	32.68347107	6.294011142	2.635040745	31.3243083	32.30702403	2.374061433	30.3821727	5.510588235	34.95338983	4.350807453	3.891184971	35.45989583	32.1456044	1.637578616	6.384782609	4.094563427	4.389464594	3.215625	3.593596059	5.24373297	8.381870229	30.85339806	28.15562914	2.141744966	33.81111111	3.50755814	3.348881789	4.462527233	4.938244514	3.142328042	2.404730832	7.321509434	5.244020356	4.451149425	24.96356736	31	29.35916115	14.5338118	26.46857855	5.793548387	4.465797101	28.20812604	28.14207221	22.50521978	19.96180645	6.35625	5.361275089	3.849386503	33.33694158	1.743052392	31.57392241	7.227356021	3.274971815	3.462607759	35.7615894	7.98410104	3.937318841	1.981840491	4.048395379
1466	Chr3	14246158	14250659	0.6579937304	42.03256815	44.47603143	2.515597668	1.449655172	2.758287596	39.55240444	39.0952381	1.94709236	37.21737649	41.74867725	41.34539363	40.45960171	1.694860499	42.11827515	2.832073012	0.09844776119	41.08451817	41.83559322	1.461103352	47.59484536	4.34869186	44.55333333	1.024965894	1.146692913	37.82119816	44.57224547	0.2002884615	1.303535912	0.7119346734	1.235186596	1.481742739	2.451724138	3.568414918	4.66316166	42.11194833	25.94885426	2.080358423	38.70784314	2.141459627	1.320568336	2.438546069	1.957386737	2.269550637	1.892419989	3.86581576	3.368066667	2.232829941	12.19721448	46.93284936	33.92116183	18.81755926	35.24783427	2.074691358	2.558630328	33.27005076	20.85787321	23.33141655	7.774473463	2.681399632	1.9963125	2.290738758	45.3984375	1.017895272	37.74926017	6.753938964	0.3416895604	0.1272568433	44.51064516	5.730731306	2.787685775	2.008389831	1.140560072
1467	Chr3	14250945	14254163	0.8234482759	41.29829787	32.13053435	3.498691385	4.444230769	4.811813187	32.83079365	30.703125	3.704259095	36.27203579	41.14166667	34.77209302	37.53438114	2.408395324	35.76240409	3.565991903	0.7381818182	40.77275362	40.46121113	3.667916207	35.6705104	8.71242515	40.11236897	4.332713026	2.957366071	33.27582038	36.7863109	1.463170732	2.372262774	4.097237569	2.963268366	2.935764376	5.357575758	3.918387414	6.758393285	32.5214511	24.83432836	4.329424539	39.64738562	2.584087363	3.543072702	3.28099631	4.67904849	4.927559055	3.130595483	6.393103448	4.89037037	4.613914849	15.02188498	34.64976153	36.6519774	18.08906942	33.71030151	2.234404284	4.125734266	34.28790932	22.7962963	13.62173077	11.80337739	5.300123153	3.959508716	4.452725857	36.68565737	3.225895087	34.75027881	7.040868455	0.9904137235	1.564372093	28.95484694	8.735885167	2.85559322	3.09028169	1.782153392
1468	Chr3	14254562	14256433	3.125632378	35.49538188	25.76571429	14.94509091	3.179029126	7.692234848	22.51655172	25.58571429	4.304477612	37.4844523	30.8235	31.66812977	32.71889169	10.61850829	31.98950276	10.52405498	4.509726444	34.09247059	30.3357513	11.23	25.6807309	10.72994652	36.78618785	1.521276596	4.173809524	32.64404332	34.45783133	2.843817204	6.058498024	2.435496183	4.071815718	8.493542435	4.958942065	11.95227766	19.83541667	30.68827586	30.68552189	7.983426966	25.56376812	10.78059299	7.064954128	17.49188406	3.675	8.187012987	15.92974453	3.262402089	4.033951763	12.47388235	18.17523511	32.60446429	31.36948357	18.60690476	31.28503185	1.885885886	18.20369004	33.03634021	16.43835616	23.308	22.99192101	10.37331839	2.397512438	11.57541401	NA	5.068300654	34.66480447	13.1049217	1.653555219	2.548317631	36.09556452	12.6309816	NA	NA	2.220342612
1469	Chr3	14287735	14287893	0	0.7239130435	39.07037037	0	0	0	20.32439024	21.66666667	0	0	28.61	0	0	0	20.45272727	0	0	34.53888889	0	0	25.8375	0.9277777778	0	0	0	0	21.79487179	0	0	0	2.631578947	0	0	0	0	1.040625	0	0	NA	0	0	0	0	0	0	2.631578947	2.926829268	0	0	21.85961538	0	19.81666667	NA	0	0	0.89375	0	0	0	0	0	0	NA	0.2941176471	0	0	0	1.238	50	0	NA	NA	0
1470	Chr3	14408567	14409261	NA	NA	66.66666667	0	2.380952381	2.22	NA	11.02941176	NA	NA	64.86486486	31.403125	NA	1.281538462	83.33333333	1.74010989	0	11.53846154	55.0025	3.06122449	45.30857143	0	NA	NA	NA	NA	68.75	0	0	NA	0	11.63023256	0	0.6626506024	0	NA	42.57173913	1.470588235	66.66666667	0	0	NA	1.315789474	2.757352941	0	4.545454545	2.490804598	0.3846153846	25	63.63636364	NA	0	14.21678322	NA	4.6875	NA	NA	NA	NA	0	NA	1.470588235	100	0	70.8375	0	66.66666667	2.083333333	50	0	NA	NA	NA
1471	Chr3	14687518	14687721	0	8.75	27.05588235	0	0	0	15.50465116	20.37037037	0	NA	29.10285714	26.56666667	NA	NA	31.332	NA	0	26.77540984	28.22391304	0	NA	0	NA	NA	NA	NA	23.05666667	0	0	NA	0	0	0	0	NA	24.63235294	NA	0	28.06842105	0	0.7692307692	0	0	0	0.6849315068	NA	NA	0	26.94	25.77076923	15.38461538	15.54428571	NA	NA	0	NA	NA	NA	NA	1.262121212	0.5	0.1282051282	NA	0.3125	22.89506173	0	0	0	30	0.1984126984	0	0	0
1472	Chr3	14690360	14691561	5.763688761	40.25399361	29.74227642	4.708571429	5.795978552	7.7775	32.75727273	21.56821705	7.697319035	28.92061069	26.40140845	39.83213368	27.4502994	6.370026525	31.1010929	5.29222973	0.1285347044	33.12651007	32.07053942	4.343333333	23.03974895	6.368452381	NA	5.957647059	7.7890625	31.11685824	25.53464789	6.262295082	6.503773585	5.836144578	5.726582278	7.560051546	5.956923077	7.621144279	7.726791277	28.1005988	21.59908815	1.70625	39.75659574	4.469863014	3.65	4.47688172	7.699744898	4.753608247	2.623129252	NA	NA	7.880053908	18.88637771	23.18971429	25.65330579	16.86894866	25.97257525	7.02	8.073220339	20.76592179	20.64626866	25.74943182	21.17307692	5.854213483	5.787566138	1.929705215	33.74889706	4.836448598	33.94269142	4.188811189	6.724429967	6.211278195	27.44488889	10.69442509	6.30075	5.392961877	6.31898017
1473	Chr3	14695759	14698369	5.598243413	30.56893819	24.35008881	3.993459302	6.039642857	6.811589896	28.21777434	22.92352	5.622297297	23.27008929	26.29313233	31.99404389	28.41907216	5.246540881	26.60271739	5.755798319	0.4353467562	25.77828843	23.91348148	4.214031621	28.35755694	6.993229167	NA	4.893020305	5.491011236	22.34269294	25.21685824	2.667400881	6.585880399	4.968909091	5.073057644	6.579210221	6.722194514	9.588421053	6.742450142	23.17304965	27.81850829	1.218644068	24.89006623	2.58912656	2.590034364	4.922616822	6.916600791	6.58710493	6.450498339	NA	NA	6.306588235	15.1755627	24.95566836	25.41196388	15.59029004	26.14303797	7.659254808	4.495249695	24.59541616	27.72791587	25.00911271	24.73060403	6.824537815	5.572767857	1.05509434	27.52614286	2.978941566	28.21221374	6.073460411	4.972402938	6.153326294	24.87635468	7.046263345	6.033513514	5.817765814	6.318014706
1474	Chr3	14718106	14719212	9.789534884	32.20148368	27.38480392	5.557664234	7.756953642	6.030498534	30.27969925	27.40782918	8.734169279	26.55860465	34.96440678	28.79193154	31.02916667	5.878723404	34.73313253	7.056129032	1.275485437	26.66016949	24.70304878	6.55	26.19169675	11.40237467	31.675	9.15483871	7.823489933	29.94448161	30.5173913	5.428571429	6.417391304	11.74104478	7.340186916	8.39611399	10.6554878	8.9671875	7.832333333	28.06206897	24.63279133	5.575988701	37.47515152	6.469023569	8.534234234	8.070754717	9.948587571	8.620565553	7.909039548	8.085585586	8.362192394	7.606944444	18.03946667	28.87004405	25.81170732	18.90478589	27.10945455	7.564086687	8.645430809	31.14494048	26.57381974	27.5505618	18.64104235	11.36830601	8.423896104	6.55751634	33.85	7.630131004	30.58370044	9.949740933	7.053588517	7.736888889	27.63354839	11.88242075	8.366339066	7.295364238	8.839364303
1475	Chr3	14727406	14727495	0	21.42857143	34.7826087	3.888888889	0	0	22.28157895	23.33428571	1.148275862	27.16296296	28.15405405	9.6875	18.5425	0	20	0	0	24.53611111	28.7037037	1.625	15.3	0	29.41176471	0	0	23.92580645	24.20512821	9.090909091	1.85	0	0	7.0825	0	0	0	17.85714286	13.315	0	25.71428571	0	0	0.5	0	0	0	0	0	0	8.335483871	23.15	26.78571429	13.95	23.71794872	0	0	13.715	9.720833333	15.38461538	0	2.8125	0	0	25.94358974	0.4175	26.18	0	3.068421053	4.27	37.5	0	0	0	0.8763157895
1476	Chr3	14749466	14750232	0.2380952381	0	0	0	0	0.7352941176	0.1560747664	25.72391304	0	33.33333333	0	0	0.2631578947	0	20.59775281	0.2617801047	0.1761904762	43.45238095	36.38253968	0	0.2212389381	0	0	0	0.1958823529	30.71652893	0.2819548872	0	0	0	0.4587155963	0	0	0	0.1136363636	0	0.2810126582	0.4761904762	0	0	0.2074688797	0.2846153846	0	0.1790322581	0.1050420168	0	0.1730103806	0	0	31.25	0.2959677419	19.72183406	30.63243243	0	0	0	0	0	0.1099009901	0	0	0.1582278481	0	0.0651465798	30.69156977	0	0.1121076233	0	0.462962963	0	0.2477848101	0	0
1477	Chr3	14805229	14806918	1.339285714	38.65876289	100	6.048387097	2.464788732	6.320689655	50.75909091	30.20833333	NA	NA	55.55555556	41.42645914	42.65272727	1.337022133	39.15852273	3.098831776	0	48.75528846	40.69740566	0	35.43259259	7.378645833	40.17473684	1.296919918	1.131208791	39.77552743	35.71428571	0.4347826087	1.219512195	2.040816327	0.8009615385	3.570050761	0	NA	NA	NA	NA	1.567326733	NA	1.5625	5.553846154	1.923076923	NA	0	1.840490798	2.956	2.834579439	NA	NA	31.859375	44.28571429	20.14909091	28.94736842	2.983333333	2.173913043	35.36341463	15.38461538	13.41463415	14.02763819	8.219178082	NA	2.37025	45.95625	0.8226337449	49.3	3.483050847	0.8308	3.569824561	46.80851064	16.15612245	0	0	3.171612903
1478	Chr3	14807080	14808983	0	31.57894737	43.75	4.166666667	8.899514563	8.22081448	32	30.86	NA	NA	100	43.72467532	38.95987261	6.55875	40.06256684	4.22300885	0	45.9336	36.4873817	0.9259259259	23.97111111	13.09591837	38.0827957	4.702096436	2.956269113	43.76679389	34.66533333	6.249456522	0.4716981132	6.666666667	4.914529915	5.605714286	0.7307017544	NA	NA	NA	NA	5.732484076	NA	2.059550562	13.70333333	7.394701987	NA	0.5454545455	9.214893617	10.2738806	7.526973684	7.352941176	0	33.73869565	35.9119403	22.20883721	48.63442623	4.095583596	2.817142857	32.26802326	33.87868852	22.84202899	15.25791045	2.130044843	NA	5.561400359	30.19090909	5.340540541	41.96047904	7.721621622	8.462191781	5.898416887	33.23481481	7.489240506	0.1144329897	0.3297029703	4.993385214
1479	Chr3	15032786	15037452	0.3796475771	40.93030303	43.96542443	2.485723473	0.8329694323	1.435466377	36.96081871	40.2544964	1.045596708	36.41310345	38.79044118	42.17050562	43.28739669	1.868635438	37.62384824	3.164724661	0.09782736348	41.46308244	40.85118679	1.106121281	34.86207367	6.122214854	39.39421053	1.051679389	1.820038722	39.36983155	44.94675592	0.1578595318	1.229881338	1.075894988	1.132134293	0.6007879656	0	0.2178899083	0	36.29072165	28.20352941	0.793986637	41.2457265	1.997041801	2.505705329	2.275733972	1.686706181	0.01899696049	1.130714286	2.083492366	1.874748744	0.06937618147	1.754385965	38.0064632	44.5398773	17.5301406	32.68263889	1.512094763	0.642617666	33.9842328	16.64555215	27.7886057	8.036218837	1.948793103	1.162360656	1.613126844	41.39196787	0.533135825	40.51903114	3.521886792	0.2193526635	0.8347546729	35.36786571	4.179863148	0.03870588235	0	0.8943111111
1480	Chr3	15037554	15039324	1.785714286	40	29.16666667	1.576893939	0	3.448275862	22.38	20.88395062	1.902173913	NA	36.33888889	23.08080808	33.12490566	2.03557047	31.89424658	3.680479452	0.2035714286	27.84666667	34.375	1.51625	21.35036496	1.992391304	15.15151515	4.325966851	NA	37.99491525	30.60450098	0	NA	NA	0	3.658536585	0.2717391304	16.66666667	3.846153846	42.63666667	22.91428571	0	29.85833333	1.00619195	0.8127371274	1.161985472	0	1.219512195	9.647368421	0.7712962963	5.102702703	1.829411765	13.24871795	25.03710407	24.95087719	10.79515571	37.69244186	3.806774194	6.515454545	26.70355556	15.25974026	12.27080745	15.18963211	3.965517241	0.8507507508	2.173354232	20.83333333	1.312743628	28.19257426	5.367114094	0	1.582681564	23.52908497	4.204672897	1.25	0	4.545454545
1481	Chr3	15040636	15044066	1.625	46	33.73095238	1.140753425	11.04534884	0.5946428571	33.67322404	27.79023256	1.4	27.88603352	38.39919355	26.19814324	31.88378378	1.883153348	35.61735294	1.087102178	0.3335784314	34.42575488	27.25628319	0.8855072464	25.63652174	8.166666667	32.29238095	1.859207921	2.284010152	32.00695652	31.47992874	1.176470588	1.643055556	1.096850394	0.7936507937	3.411904762	1.783050847	0.5336	1.569166667	42.54473684	10.52586207	0.7912790698	27.77777778	1.699201824	1.490031397	0.9305583756	1.735763889	1.43890785	4.602857143	2.497132616	2.711059908	1.395939086	12.45731707	30.11669004	28.46859504	14.41139028	36.89487179	2.235470085	0.7395577396	21.3535649	17.95402685	12.89452555	15.6190583	3.530805687	1.078306878	1.091392405	38.99433962	0.9179438059	35.16556777	1.603314917	1.360204082	0.6408791209	25.4279597	1.253383459	2.156097561	3.645833333	1.757142857
1482	Chr3	15044208	15044839	NA	NA	20	3.632051282	0	NA	70	NA	0.6493506494	22.5	33.01886792	NA	29.32405063	1.487719298	33.01879699	2.368421053	0	26.36363636	27.62222222	1.358461538	29.97076023	4.121428571	19.01549296	0.2176470588	0	32.88811881	36.10231481	NA	NA	NA	NA	0	0	NA	0	NA	NA	NA	NA	3.627848101	1.336363636	1.502145923	1.618857143	0	NA	4.1576	0.8636363636	NA	NA	34.23194444	31.33333333	NA	NA	1.453488372	2.353608247	35.82089552	21.70377358	34.23378378	12.24521739	NA	1.294174757	3.703164557	41.59565217	0.3096654275	27.4519802	0.4706214689	NA	NA	15.19705882	5.065686275	0.1913793103	0	0
1483	Chr3	15044906	15045649	0	NA	33.33333333	3.002649007	0	0	40.83333333	43.25842697	2.884615385	58.92857143	30.55555556	54.89852941	43.93863636	1.649230769	NA	0.6617647059	0	46.1	48.36862745	0.4901960784	0	2.207692308	11.53846154	0.8247524752	0	63	51.19047619	NA	NA	NA	NA	0	0	NA	NA	NA	NA	0	NA	2.418548387	2.263586957	4.901960784	1.923076923	0	1.753947368	3	1.267605634	NA	NA	41.12467532	42.30769231	0	NA	0.3453947368	NA	39.02045455	NA	3.787878788	19.27668394	NA	1.912295082	0.4447058824	42.40147059	0.3330827068	42.31336207	1.016860465	0	0	51.92307692	4.032258065	0	0	0
1484	Chr3	15045677	15048800	1.152011494	31.1638051	31.2536	2.348603352	1.518261965	0.9581583199	36.20958904	36.55011876	0.7776427704	34.77748092	30.46114458	31.46460674	36.35128713	1.665797546	29.75780822	1.923925234	0.1437066402	36.19185581	29.79136905	1.661042945	29.33761468	3.205980066	29.71414474	0.3052631579	0.9129850746	29.13807947	33.3326454	0.9050761421	0.9258454106	1.064670659	1.717372881	2.006205924	0.6371794872	2.427720207	1.592465753	24.15446809	16.71387283	1.049933775	13.00076923	1.612824427	1.225603865	1.54697609	0.9640435835	2.051334702	4.557590361	1.38647541	1.227967258	3.343859649	8.447004608	30.88157895	27.0995671	15.45009042	30.16918033	0.7829106946	1.421261682	25.43152985	18.42945736	16.52557545	10.59672131	4.670502092	1.155579869	1.280305603	27.98365922	0.6088260497	30.24440529	4.77348643	1.214517876	1.088715953	25.60981432	2.288744589	0.2051308901	0.5243161094	1.562278481
1485	Chr3	15137258	15142718	22.12701812	34.0451417	33.16930586	7.567524603	19.55494673	21.40761905	29.47137014	27.61765835	0	NA	32.18080169	33.55621622	36.40216963	6.493709884	30.73016878	7.637553464	9.251043025	32.70589888	32.4278381	7.503651505	32.33751351	8.083641747	13.5375	9.10883473	5.388988989	30.84529915	29.33738602	18.48725314	21.65710956	18.57888631	19.10359589	17.45946903	9.30990099	8.797889023	9.74765158	36.17025527	25.97494033	9.561752137	31.00387097	7.333100775	9.828110289	8.064026846	14.28571429	7.65478955	9.259620596	20.16129032	20.35576923	6.56458492	14.28315335	34.10198556	31.33579202	20.17992177	27.69782814	9.073708609	6.686671044	33.56056751	28.08453988	35.69239865	20.76337209	12.44335317	10.667	7.162473618	31.46584615	9.449225716	32.58908337	11.03109756	13.81908976	17.545	34.10273823	13.25248677	9.319487179	6.605093834	21.83139746
1486	Chr3	15165791	15169950	5.095	26.32324121	31.8946794	5.834888241	4.587222947	2.475735294	30.82602339	25.91738579	5.081522843	23.80530973	32.31266294	34.3798913	28.60383451	3.569808028	29.18277108	4.534088568	4.548806366	29.05825243	27.14563758	4.947542628	23.3474359	6.392380056	24.66126657	2.328958162	2.049929478	27.65316239	23.64292929	0.9098535286	2.806700168	4.256257046	3.162619503	5.273233405	4.157596822	3.660801964	4.17655755	25.16762295	21.53165389	3.704523425	18.56763393	5.25	4.841130906	4.474675325	3.494466937	3.792006803	3.004054054	2.298991173	2.044946401	2.518287938	14.67713904	29.65051546	27.61728395	12.79729286	26.95475234	5.760486577	5.712614446	27.12330709	28.90696721	28.22307692	22.0751773	3.746153846	4.164384829	3.270222222	30.67352246	3.794454829	32.20746064	8.934109221	3.928129713	4.071664168	30.79922027	6.728137255	4.876813075	2.362337662	3.513160334
1487	Chr3	15195319	15195352	0	37.5	NA	0	0	0	31.94444444	33.33333333	0	25	33.33571429	16.66428571	37.5	0	29.41176471	0	0	27.08125	40	0	30.76923077	0	22.23333333	0	0	27.5	36.11666667	NA	0	0	0	4.16875	0	0	0	33	36.66666667	0	34.21052632	0	0	NA	0	0	NA	0	2.777777778	0	0	29	NA	10.745	44.44444444	0	0	36.67	0	22.22222222	6.67	0	0	0	18.93636364	0.715	20.28947368	0	0	2.5	39.47368421	0	2.777777778	0	0
1488	Chr3	15197403	15197512	0	0	27.904	0	0	0	29.18510638	28.98695652	0	24.13793103	21.52777778	0	22.21086957	0	14.16666667	0	0	14.28571429	11.90571429	0	27.83829787	0	27.19473684	0	0	23.68421053	24.10714286	0.6578947368	0	0	0.7952380952	0	0	0	0	0	0	1.162790698	0	0	0	0	0	0	0	0	0	0	0	11.9047619	29.80769231	7.664583333	32.2255814	0	0	7.676315789	19.29736842	13.09642857	1.953191489	0	0	1.041666667	24.24242424	0	0	3.81875	0	0	26.66666667	0	0	0	0
1489	Chr3	15209553	15209595	0	17.40833333	0	0	0	0	25.192	45.45454545	0	NA	0	0	35.736	0	33.33478261	0	0	36.11111111	26.5625	0	40	0	9.261111111	0	0	19.23076923	29.82631579	0	0	0	0	NA	0.7692307692	0	0	20.83333333	13.33333333	0	22.8	0	0	0	0	0	0	0	0	0	10.41875	30.95238095	40.29130435	19.4	19.23076923	0	0	26.28076923	100	0	0	0	NA	0	40.94347826	0	0	0	0	0	NA	0	0	0	0
1490	Chr3	15223170	15223433	0	0.8956989247	1.19047619	0	0	0.6779661017	10.01634615	0	NA	0	0.2197802198	0	0	0.1222222222	0	0	0	0	0	0.2083333333	2.469444444	0	22.77692308	0	0	24.09518072	24.00337079	0	0	0	0	0	0	0.1834862385	0	0	0.1427350427	0.3623188406	0.2747252747	0	0	0.2105263158	2.941176471	0	0	0	0	0	0.7142857143	0	17.51525424	0	0	0	0	0	0	0	0	0	0	0	0	0	0.2641025641	4.406849315	0	0.07777777778	22.42363636	0	0	NA	0
1491	Chr3	15229596	15233610	0.2115612648	30.06184615	30.88041734	3.864124294	0.6709401709	1.044040698	24.26415094	25.02083333	1.206468717	29.08606557	26.83890063	27.55240532	32.94616999	1.031090909	25.57039106	1.834394904	0.849795082	24.49252336	21.89264174	0.1146433041	27.01942675	0.9898197243	23.40037736	1.362825279	0.479357022	25.96886792	21.1923913	0	0.2215123859	0.5318036286	0.4909	0.253968254	1.05498615	0.883778626	0.2872670807	22.06974565	18.30930599	0.433562316	19.21153846	0.2395	0.2364066194	1.194591195	0.9045891142	0.2531168831	0.0808538163	0.9492405063	0.9184118674	0.1566666667	13.68647594	21.53411279	27.80761246	9.917495712	18.76480331	1.183185841	2.24673913	24.00659341	16.42081218	20.33598673	11.16652542	0.2669902913	0.8728880157	1.10848991	28.15522828	0.0354861604	26.29662114	3.828393524	0.05481597494	0.3895061728	26.10411523	1.194155844	1.078977273	0.6255033557	0.2178968655
1492	Chr3	15245560	15252434	9.052098881	43.21128378	29.02761194	10.55101156	11.25521783	8.971707317	38.37201835	42.25560488	9.445239348	36.42566709	40.10860927	44.80139706	44.60471822	6.290070922	36.31737589	7.011093586	6.421958855	39.84755309	41.60154405	9.888164422	37.86007293	13.84784264	24.97575758	5.059741658	5.496115108	23.53418803	43.92245707	5.673495811	14.55143979	11.94034022	11.83544433	10.00088602	5.110866753	8.801585728	8.202430134	36.54416244	24.81677316	10.80389395	26.69166667	8.521455364	5.669713887	9.518102872	9.738855219	6.748796499	5.781470442	11.7871263	11.48613546	5.509498399	18.61906542	46.42821076	46.49322034	19.88169492	36.11772959	4.773366834	11.78300857	30.35655431	22.62841649	20.97518464	16.40992282	7.569561158	11.08686742	11.07277055	31.79593679	8.857097542	42.1546951	14.66812903	9.281357285	11.42586514	34.10798817	15.55846856	5.052011225	5.518404908	11.41957245
1493	Chr3	15259410	15268540	5.490459184	34.43237762	15.69657534	4.221266541	8.472975709	7.823412969	28.55994043	36.3855323	7.214471629	27.9955414	39.18094849	33.03125763	21.22352217	4.621650718	39.01525	3.069923858	10.01056541	39.46862872	37.44834509	4.676390686	33.78367347	10.60278079	22.6600271	2.65875	3.796577947	34.13654485	28.97277108	5.186244541	5.738534729	8.787343358	7.316309413	6.650509684	2.366504854	4.351603774	5.184994273	24.94138786	20.37536232	11.65573576	34.49255663	4.810393013	2.833217993	6.627798861	6.386307054	4.430898204	6.112314709	7.927164366	7.376420664	3.972960152	16.32636816	35.29287834	35.46693069	20.42118331	39.59902676	3.196334661	7.844078947	24.06131579	17.13376252	18.42289348	13.5363212	5.222446043	9.952902574	8.88547593	20.10197628	6.121978558	33.72830787	7.835483871	6.601087801	7.864312394	29.98874172	9.115819477	2.149790092	1.729368932	5.054075323
1494	Chr3	15271763	15272159	0	1.389583333	0	0	0	0	NA	NA	0	20.37037037	0	0	22.14868421	NA	0	NA	0	1.785714286	0.4166666667	1.05443038	NA	0	9.647368421	NA	NA	NA	0	0	0	0	0.4690140845	0	0	4.998591549	4.347826087	30.54130435	27.77012987	NA	NA	0	0	0	10	0	0	NA	NA	2.164179104	14.28809524	0	NA	NA	NA	3.358208955	NA	17.666	12.09516129	0	17.40666667	0	5.811627907	0.7142857143	31.41282051	0	3.392035398	NA	0	0.5203125	0	0	NA	3.788636364	0
1495	Chr3	15272315	15273209	0	0.25	1.461842105	0	0.2941176471	0.2674698795	NA	NA	4.323430962	32.5	0.5911347518	0.1423487544	39.41860465	NA	0.6159533074	NA	0.1615671642	1.068767123	1.627516779	0.4310344828	NA	0	2.495508982	NA	NA	NA	1.102710843	0.7246376812	0.2512562814	0	0	1.04921875	0.09433962264	11.95739645	11.77248677	29.51702128	20.48669202	0	31.64459459	0	0.1689189189	0.07142857143	5.839416058	0	0	NA	NA	8.897457627	15.875	1.032905983	NA	NA	NA	7.35210084	NA	31.29738562	23.956	18.80869565	16.07445887	0.3983673469	6.070760234	0.03723958333	34.25153061	0.1965635739	0.07220779221	NA	0.04121037464	0.1050938338	2.586206897	0	6.484150943	8.271122995	0.1777777778
1496	Chr3	15318358	15325323	8.299469214	29.94993532	32.91537451	8.501174497	8.04371808	8.387859008	29.66563877	31.45176991	7.426315789	31.17402985	34.67774086	34.96424779	32.49193038	8.082389503	29.83094463	9.354984424	0.7628791774	30.10334789	28.33695522	11.46716738	31.1	10.25598859	29.27428999	13.72491103	9.514608696	26.45585106	29.23472949	3.764285714	6.973292868	7.209368421	6.235974304	10.75790909	10.37350045	12.24214755	10.31576959	29.51618257	27.90277427	1.009613615	33.41487759	8.64150454	9.675565611	4.493464052	5.440748441	9.566749585	13.39647436	7.018082192	6.767953668	10.23578475	24.13901734	26.60528302	32.08091603	16.02409289	21.58674157	8.082322581	8.358802178	27.55958042	23.40795181	29.8907563	29.52701149	14.06898734	5.304986523	1.45221172	30.24810606	7.918481595	29.17352716	10.18024691	6.636902801	7.364552737	36.02313433	9.313517241	9.887684302	6.201572327	8.916651501
1497	Chr3	15325324	15328333	11.91860841	31.44264706	33.27775061	13.95893224	11.34821764	12.63356974	27.52983051	36.37619048	12.48811189	35.6430303	28.32762431	34.65642105	30.25816619	14.5114561	28.24456067	16.16983373	1.278898007	31.65928678	28.84129032	14.56219081	26.82613909	15.50858779	27.2664751	14.21372832	12.23173759	26.68423423	27.43942029	7.616981132	6.190133333	11.16549165	15.61781513	14.12617021	12.35880452	11.30329041	12.07364486	32.72725061	27.25321285	3.568186227	30.07842697	10.0628866	10.37798861	8.985622318	12.92727273	16.63538462	17.55641026	18.27956989	11.64120603	9.889370079	24.1408776	28.32625	34.46878613	25.05538462	28.80265487	11.34375	12.74390244	31.97225131	27.76197719	30.08258706	35.07652174	14.56005917	13.62230971	3.438959932	30.18159341	11.48414286	27.65471698	12.15746606	9.404868914	10.99868248	30.58934169	14.19058442	12.42630522	10.55814696	9.362114537
1498	Chr3	15330330	15331160	7.869369369	27.682	39.60888889	14.94224138	6.759722222	11.66434783	22.0141791	31.90285714	8.893636364	27.45	36.51460674	33.04491979	41.55957447	4.478731343	46.80851064	6.408727273	0	44.37546012	47.39464286	7.05	32.72129278	15.55337838	28.04311927	11.8044586	4.946808511	33.59175258	NA	2.525757576	10.54316547	10.98264463	10.66058824	11.7875	5.041401274	13.53513514	22.10545455	29.76165414	29.01509434	1.263345196	46.875	7.406837607	9.953521127	11.55522388	5.74829932	4.988888889	21.35833333	9.823214286	8.873148148	15.28869565	25.32	36.03567568	21.42857143	31.36960784	22.22442748	3.614457831	10.26299213	41.99411765	66.66666667	NA	27.45294118	27.80582524	7.030656934	1.469139466	36.88676471	8.928571429	35.24251701	17.51319444	5.957291667	5.707428571	26.11081081	22.80701754	9.8453125	16.36904762	14.99274194
1499	Chr3	15334400	15334510	0	0	0	0.78125	0	0	NA	44.58	3.33	25	21.25	NA	0	0	18.75	0	0	29.92272727	30.27027027	0.78125	0.8064516129	0	34.20789474	0	0	10.38461538	0	0.7928571429	0	0	0	0.4911764706	0	0	0	16.25	3.988888889	0	0	0	0	0	0	0	NA	17.78	0	0.7928571429	0	26.43793103	NA	43.75	26.31578947	0	4.384210526	0	0	0	0.7928571429	NA	5.128205128	0.2581395349	23.540625	0	0.211627907	NA	0.5128205128	0	NA	2.009375	1.052631579	0	0
1500	Chr3	15347509	15347749	0	14.28571429	0	0	0	0	NA	12.12121212	NA	25	NA	0	21.15645161	0	21.00833333	0	0	27.00677966	25.54615385	0	NA	NA	31.16730769	0	0	24.69818182	0	0	0	0	0	0	0	0	0	23.62794118	20.26034483	0	19.51219512	0.78125	0	1.074193548	0	0	NA	0	0	0	0	25	42.22	1.785714286	16.146875	0	0	12.59534884	6.66	0	2.975	0.2551020408	0	0	NA	0.625	20.34482759	0	0	0	0	NA	0	0	0
1501	Chr3	15436903	15437437	NA	NA	NA	NA	NA	NA	21.09022556	NA	NA	NA	NA	26.11931034	NA	2.741085271	26.31578947	1.267391304	3.229452055	20.42121212	39.27125	NA	27.78899083	NA	19.69393939	NA	NA	NA	NA	NA	NA	NA	NA	NA	NA	NA	NA	NA	NA	3.531182796	NA	NA	NA	NA	NA	NA	14.55306122	0.2798319328	0.125	NA	NA	16.93913043	NA	NA	NA	NA	NA	NA	NA	NA	NA	22.66938776	NA	1.546451613	NA	NA	23.26645161	NA	NA	NA	NA	NA	NA	NA	NA
1502	Chr3	15515907	15515949	0	27.27272727	14.54545455	0	0	0	23.78636364	18.75	NA	25	25.75909091	0	23.86363636	0	30.76923077	0	0	NA	25	0	16.66666667	0	17.5	0	0	19.84285714	21.42857143	0	0	0	0	0	0	0	0	26.03333333	16.25	0	25	0	0	0	0	0	0	0	0	0	10.25384615	35.71428571	25	7.954545455	12.82307692	0	0	17.54210526	2.631578947	20.08181818	0	0	2.378571429	0	50	0	26.51363636	8.733333333	0	0	23.07692308	1.513636364	0	0	0
1503	Chr3	15576310	15577308	0.3649635036	43.1752381	NA	3.888333333	1.368312757	0	66.66666667	50	2.323030303	52.61857143	NA	NA	56.60377358	1.387548638	58.24742268	3.506435644	0.04154228856	47.61938776	41.48394161	0.5555555556	44.85294118	NA	41.66666667	2.173913043	0	NA	71.42857143	0	0	0	0.3392857143	0.2525252525	NA	0.09708737864	0	NA	12.5	NA	25	2.298275862	0	1	0	0	NA	3.627891156	2.855135135	NA	3.331818182	39.77402597	38.46153846	18.474	35.63829787	2.59947644	0.1509433962	39.75135135	20.97931034	18.42980769	18.05714286	NA	1.058108108	NA	NA	0.9132	NA	6.714285714	0.03447204969	0	55.71428571	NA	0	0	0.645625
1504	Chr3	15577407	15587264	2.274955674	43.90082956	36.69505263	4.914444444	3.14271661	3.822860963	30.5449505	35.77389215	7.568545546	36.5994469	36.55913978	33.75915254	40.54849291	3.354628921	36.59097169	4.807007838	0.1617753121	38.08384434	38.22819407	3.474575372	34.0041744	20.92384473	32.67588179	2.608142777	3.333057851	37.04535902	41.54411765	1.963930689	4.504634581	5.670168484	3.375746714	4.95772032	0.1352612887	0.8674667651	0.8709645669	34.27627119	24.39389068	7.800932401	36.45490754	4.74084507	3.723125328	4.352816153	5.961598224	0.9449391012	10.91093333	5.23569807	4.770797831	0.5755340588	12.05977575	35.92111756	35.59058945	19.89082192	36.23464806	4.697739077	1.730659253	35.08308428	25.42966102	24.71602959	17.11033172	10.68470588	7.386906408	10.99118439	39.48748652	1.847764096	34.62957035	2.493459069	2.175257732	2.29987209	39.72085561	23.40040323	0.8028485757	0.05305732484	2.597289157
1505	Chr3	15610760	15611052	0.8930555556	31.27678571	NA	NA	0.3696202532	1.728301887	0	27.08333333	1.425	21.04714286	25.34375	19.446	NA	2.352941176	32.57341772	0	1.513636364	25.132	19.7972973	NA	15.46666667	1.595744681	8.823529412	1.111111111	0	20.57105263	NA	0.2455882353	0	0	0.3289473684	0	NA	0	4.105633803	29.5578125	14.03508772	NA	21.332	NA	NA	NA	0.9459459459	NA	11.91625	0	0	0	48.08688525	34.87051282	NA	2	14.70588235	NA	NA	NA	NA	NA	NA	0.9	0	NA	29.14285714	NA	22.72727273	NA	0	0	NA	1.428571429	1.225	0.5294117647	0.4475609756
1506	Chr3	15659094	15659393	0.303030303	25.18787879	17.332	4.644262295	1.493939394	0.6403846154	28.42352941	24.84358974	5.454545455	15.17246377	33.33137255	30.17123288	30.54	1.598630137	22.066	1.525352113	0.5387096774	14.00526316	11.62333333	0	18.9884058	1.110810811	20.5627451	1.007042254	3.3609375	20.07887324	27.26119403	0	0.9615384615	2.380952381	1.802702703	2.705797101	0	2.43902439	1.814285714	18.385	25.2862069	1.475409836	25.2254902	5.392156863	1.315789474	2.586206897	1.19	0	0.8888888889	1.960784314	2.231666667	1.829268293	23.875	14.79444444	5.8325	2.214754098	12.60243902	0	2.777777778	32.0825	29.86666667	NA	27.81162791	4.918032787	1.302941176	0.8385714286	25.44915254	3.8	13.89354839	0	0	0.1184615385	39.85217391	3.087671233	1.072857143	2.152777778	0.78125
1507	Chr3	15666721	15667836	3.652229299	33.07130435	30	NA	6.074857143	4.756097561	24.781875	24.37394958	0.5235602094	24.04529148	23.38118812	26.19230769	32.12352941	0.7295238095	25.57641026	1.368627451	0.09288702929	21.58789238	21.76428571	0	23.87568807	3.574375	29.96229508	0	0.4324675325	21.64179104	26.66666667	2.411764706	2.192982456	2.911650485	2.775	10.86179775	1.721052632	1.551351351	1.830172414	20.31904762	20.95144033	1.534010152	24.20632911	NA	NA	0	0.3637554585	1.869158879	8.040957447	0.7672897196	0.5240837696	1.744621514	24.71504425	22.22857143	NA	6.612299465	8.369148936	1.305737705	8.333333333	19.95	36.66703297	15.45454545	24.25849057	12.24705882	1.020093458	0.2828	20.54122807	0	26.24497992	0	2.032352941	3.520689655	NA	3.673469388	2.366455696	2.366878981	7.29125
1508	Chr3	15783282	15783617	0	0	NA	NA	0	0	31.52702703	NA	0	27.81333333	NA	NA	NA	NA	34.55384615	NA	0	23.49047619	33.62285714	NA	NA	NA	100	0	NA	NA	NA	0	NA	NA	NA	NA	NA	NA	NA	NA	NA	NA	NA	0	NA	0	0	NA	NA	0	1.470588235	NA	NA	31.07746479	36.075	NA	NA	0	0	NA	NA	NA	NA	0	0	NA	18.51851852	0	0	2.053932584	NA	NA	NA	0	0	NA	NA
1509	Chr3	15846991	15854597	NA	0	NA	NA	NA	NA	24.31103368	20.64364061	0.4926749509	7.611978362	NA	29.63758741	NA	NA	28.69314516	NA	2.142536328	31.1387931	25.96286533	NA	NA	NA	NA	NA	NA	NA	NA	NA	NA	NA	NA	NA	NA	NA	NA	NA	NA	2.818741633	NA	NA	NA	NA	0.9511993383	NA	1.327605634	3.746091094	3.771372549	NA	NA	30.16603922	25.43862434	14.91139053	28.20602606	NA	4.541459854	NA	NA	NA	NA	2.300569948	1.562700229	3.158244023	27.67585089	NA	23.06032427	5.738602151	NA	NA	NA	NA	5.276333186	3.465308255	NA
1510	Chr3	15859777	15860802	NA	NA	40.74074074	NA	NA	NA	NA	NA	NA	NA	NA	NA	NA	NA	25.80112994	NA	0.2737762238	29.32713178	21.85942029	NA	NA	NA	NA	NA	NA	NA	25	NA	NA	NA	NA	NA	3.735632184	5.058928571	8.39270073	22.83768116	18.72617801	NA	17.73579545	3.125	6.815384615	NA	NA	7.654074074	NA	NA	NA	4.945806452	5.323611111	27.05503876	NA	NA	NA	NA	NA	0	NA	NA	NA	NA	NA	NA	NA	0.5946428571	NA	NA	NA	NA	NA	NA	NA	NA	NA
1511	Chr3	15860959	15861766	NA	NA	NA	0	NA	NA	4.556	0.6403846154	NA	0	NA	0	NA	NA	19.42781065	NA	4.013358779	23.43283582	22.90274725	NA	NA	NA	0	NA	NA	NA	NA	NA	NA	NA	NA	NA	NA	NA	NA	NA	0	0.7712962963	NA	NA	NA	NA	1.111111111	NA	0	0.8928571429	0.2032520325	2.5	NA	22.94197531	0	2.140366972	1.315789474	NA	0.7568181818	NA	NA	NA	NA	0	0	1.916296296	0	1.447826087	0.4020689655	0.7928571429	NA	NA	NA	NA	0	NA	NA
1512	Chr3	15901468	15901508	0	NA	0	NA	0	0	NA	38.125	0	53.34	25.37222222	0	38.5	0	1.388888889	2.385714286	0	0	0	NA	1.85	0	31.06363636	0	0	29.16666667	NA	NA	NA	NA	NA	NA	0	0	0	20.85714286	9.183333333	NA	22.225	0	NA	NA	0	0	0	0	0	0	4.411764706	0	NA	24.01764706	33.86666667	0	NA	10.18888889	6.663636364	5.094444444	6.477777778	0	0	0	9.89375	NA	0	NA	NA	NA	NA	0	0	0	0
1513	Chr3	15931115	15931517	10.415	18.24482759	NA	50	1.447826087	10.74074074	32.22333333	37.5	5.20625	23.52941176	17.75217391	NA	29.16666667	1.621428571	40.49459459	1.058730159	5.766666667	39.84132231	37.97669903	5.091666667	11.90714286	2.077777778	25	0	1.956521739	7.775555556	33.75	0	1.19047619	1.19047619	3.75	0	NA	13.28	8.15	13.63636364	24.55151515	6.247368421	22.56461538	3.331111111	5.061111111	8.153191489	9.655555556	NA	NA	0	0	1.875	15.74444444	19.63918919	34.52380952	15.835	30.63333333	4.737391304	6.082	27.07704918	18.23773585	18.44468085	35.71276596	NA	5.764179104	2.802298851	32.14126984	1.719565217	34.90540541	31.10888889	2.145454545	8.485185185	46.66666667	2.984210526	4.030232558	3.154761905	3.550819672
1514	Chr3	15996272	16000481	0	100	26.60372414	3.247088353	2.483653846	0	25.09205103	22.62827736	1.941675618	26.52973373	30.82013093	42.75434783	27.39520384	3.064176707	21.33189189	2.827523659	0.5417615793	25.65890411	21.95392157	2.581747405	20.54776119	3.666037736	26.47239057	3.084556254	2.780569185	26.15321391	26.39934569	0	2.459016393	1.252631579	0	0.5813953488	2.146969697	2.904226361	2.910125647	26.200499	19.63938053	1.801351351	23.57078804	1.895042898	1.210522214	3.966666667	2.173127229	4.169081719	7.842857143	3.460257913	3.70129683	2.001590909	13.70516717	25.08455366	24.530563	14.23161385	28.30289079	2.825702479	3.525295276	28.65408696	13.2041847	14.0579261	8.471300448	5.899534884	3.241899441	2.605860806	23.96872111	1.103125	22.24634921	6.313445378	0	0.7975369458	25.54905109	4.515622318	3.250074074	2.744660951	1.544512195
1515	Chr3	16005077	16006367	0.4474530831	23.36666667	21.97831325	0	0.4042288557	0.8701818182	23.68947368	21.56382353	0.4348754448	23.35858586	15.30612245	25.95794702	NA	1.971008403	24.16973684	2.155351682	0.07194244604	27.01107383	25.41886792	0	23.79470199	0.6150141643	NA	0.3254019293	0.2476780186	21.42870662	19.61152648	0.08626943005	0.1730103806	0.3141304348	0.4165441176	0	0	0.09449035813	0.6290566038	21.07868339	17.36405229	0.0350140056	21.9016129	0.538585209	0.2574525745	0.3166666667	0.4403571429	0.4003246753	0.4367132867	15.38461538	NA	0.5476839237	6.114035088	23.1066879	24.46654412	9.720857143	18.30705882	0	0.6486486486	NA	NA	NA	10	0.4214285714	0.5259136213	0.2145728643	20.51784512	0.05434782609	25.08154613	6.788547486	0.06846361186	0.02687651332	22.50389105	0.3506437768	0.2595808383	0.1016901408	0
1516	Chr3	16082640	16083357	0	21.132	21.54259259	0.6756756757	0	0.3112149533	28.49677419	27.28395062	0	0	21.29545455	NA	NA	0	23.88489209	0	0	23.28333333	18.36304348	0	21.43758865	0.9475409836	20.42424242	0	0.3164556962	21.42093023	32.83018868	0	0	0	0	0	0	0	0	22.35535714	14.1	0.4248407643	14.45952381	0	0.4818181818	0	0	0	NA	0	0.8547008547	0.3164556962	6.639263804	18.94782609	21.98267717	8.972666667	27.60894309	NA	0	NA	NA	NA	NA	NA	0	0.6083333333	12.58920863	0	17.18691099	4.96440678	0	0.095	27.87818182	0	0	0	0
1517	Chr3	16142638	16144525	2.884615385	20	30.37679083	2.47037037	4.6875	2.5	32.20810811	24.41860465	0	30.3	32.02475248	44.68405797	27.3265233	14.28571429	17.89322034	0	3.837016575	25.99635036	25.01234257	0	0	1.757326478	22.51403509	1.503560831	2.446129032	22.46217765	NA	15	0	2.631578947	8.333333333	0	3.3387471	7.656756757	8.145555556	19.64285714	36.18857143	3.150643777	34.09090909	11.11111111	5.3625	2.083333333	0	6.300574713	6.059259259	8.333333333	2.956451613	3.195890411	33.97101449	24.23454545	NA	7.6	21.54492754	1.599022005	0	26.9253012	24.54006211	30.0375	21.15745856	9.336144578	0.4672897196	4.025146199	66.66666667	0.5434782609	25.79644195	10	1.470588235	3.43968254	NA	4.202650602	2.083333333	0.7867924528	1.666666667
1518	Chr3	16215278	16216674	0.646484375	0.4962962963	35.27174888	1.694915254	0	0.1811594203	0.3436464088	0.1042253521	NA	1.601923077	1.494857143	0.05985663082	NA	5.856521739	3.979310345	6.462589928	0.09515738499	0.03591954023	0	1.022807018	15.72366412	0	35.25474138	0	2.380952381	0	2.672131148	0.5628378378	0	0.6023474178	1.406666667	0.5540772532	15.24341637	0.1527522936	0.06682242991	0.6906077348	0.1588983051	0.1415841584	2.480357143	0.303030303	0.8720930233	1.292523364	NA	15.96431227	0	5.023287671	7.074528302	0.7253968254	0.2912587413	0.1411764706	3.97875	0.2646090535	1.0075	0	0	0	0	0	0	0	0	0	NA	1.573717949	1.096678967	0.495049505	0.3984615385	0.8410447761	3.190291262	0	0	NA	0
1519	Chr3	16240477	16241896	NA	NA	NA	24.60286738	NA	0	NA	34.15621469	NA	NA	43.03884298	41.60080863	41.50136986	23.04059041	46.93473054	14.65944882	11.98119658	40.35151515	33.23652174	21.40299003	41.68714286	12.68317757	NA	NA	NA	NA	38.07543353	NA	NA	NA	NA	NA	NA	15.4677193	16.22741935	37.52862745	38.39034268	NA	30.46770833	27.43765432	12.20578512	23.84267241	NA	NA	29.24685714	NA	NA	9.236148649	47.23542601	38.18373984	53.33333333	1.343062201	26.19769737	4.596501458	NA	35.98363171	33.50177515	38.01806167	40.64103448	28.27885463	NA	NA	34.97747748	12.2837963	NA	NA	NA	NA	40.415	9.362289562	10.44444444	3.655769231	NA
1520	Chr3	16244929	16246140	NA	NA	NA	NA	NA	NA	NA	NA	NA	NA	NA	NA	NA	NA	34.18367347	NA	0.6701098901	30.17241379	31.84498141	NA	NA	NA	NA	NA	NA	NA	NA	NA	NA	NA	NA	NA	NA	5.968903803	5.423367698	33.40033557	16.86513761	NA	27.65477707	NA	NA	NA	NA	NA	NA	NA	NA	4.489823009	18.87181009	34.11472868	NA	NA	NA	NA	NA	NA	NA	NA	NA	NA	NA	NA	NA	NA	NA	NA	NA	NA	NA	NA	NA	NA	NA
1521	Chr3	16252187	16253361	NA	NA	NA	1.130136986	NA	NA	NA	1.619662921	NA	NA	0	0.1222493888	30.21340206	2.390957447	0	0.1677852349	0.4450381679	0.2779166667	0.0888252149	0.1612903226	1.31835443	0.8162318841	NA	NA	NA	NA	0.2261016949	NA	NA	NA	NA	NA	NA	0.1512471655	0.1164335664	0.424929972	0.4133704735	NA	0.846484375	0.2345070423	0.1179245283	0	NA	NA	0.7547101449	NA	NA	0.3848375451	0.2762430939	0	NA	0.3987096774	2.43089172	10.39873817	NA	16.68275862	19.64818653	22.3025641	20.53070539	1.61761194	NA	NA	0.4182795699	0.2114803625	NA	NA	NA	NA	0	0.07044334975	1.8	0.8904109589	NA
1522	Chr3	16288290	16288416	0	35	27.52222222	0	0	0.3036363636	33.33333333	46.15384615	0	32.69230769	31.20222222	23.51851852	26.63793103	0	38.33	0	0	28.125	23.40425532	0	19.96595745	0	33.74390244	0	0	27.00740741	50	0	0	0	0	0	0	0.4237288136	0	24.46078431	10.90909091	0	22.46	0	0	0.7142857143	0	0	0	0	0	0	12.17435897	25.2625	20	6.734693878	24.11764706	0	0	11.48596491	18.53095238	6.451612903	0.9634615385	0	0	0.1913793103	20.9375	0	20.12241379	6.864705882	0	0.2017241379	30.11363636	0	0	0	0
1523	Chr3	16338838	16341915	16.19215686	41.42857143	42.41343284	1.666	2.789473684	2.290625	9.387272727	27.5	18.26575342	2.941176471	NA	27.41538462	43.90243902	10.61068702	43.28443709	9.279545455	18.66662592	41.77306792	44.60220441	24.19354839	22.7472973	11.82741935	8.695652174	4.497260274	8.853125	12.03703704	NA	12.664	16.146875	19.53125	12.34177215	13.13809524	NA	5	11.9345679	13.88787879	17.664	7.75862069	4.963829787	NA	26.77540984	3.225806452	10.37735849	0	8.139534884	NA	23.85806452	5.138333333	16.66666667	38.58318584	0	12.82916667	17.61477273	13.54375	20.45454545	23.40212766	NA	24.56210526	45.3125	1.162790698	2.873563218	11.70650407	25.96976744	15.93461538	21.90610687	15.66486486	5.188172043	13.07976879	21.97045455	NA	6.666666667	4.109589041	10.14871795
1524	Chr3	16377547	16377744	NA	NA	NA	0	NA	NA	NA	NA	NA	NA	32.7475	0	23.33541667	NA	26.23846154	NA	0	25.19868421	24.60140845	0	NA	0	34.61666667	0	0	20.51025641	5.555555556	NA	NA	NA	NA	NA	NA	NA	NA	NA	NA	0	NA	0	0	0	NA	NA	0	NA	NA	NA	NA	25.51267606	NA	NA	NA	0	NA	26.14313725	18.5483871	0	0.4635135135	2.702702703	NA	0.4092105263	NA	0	31.04605263	NA	NA	NA	27.77777778	2.259322034	NA	NA	NA
1525	Chr3	16390539	16390679	0	11.11176471	0	2.389830508	0	0	24.65714286	31.09230769	0	22.4673913	15.11627907	0	0	0	24.44333333	0	0	27.65454545	19.56037736	0	24.28571429	0	22.30769231	0	0	7.844117647	35.10638298	0	0	0	0	0	0	0	0	17.666	23.8	0	NA	0	0	0	0	0	0	0.3636363636	0	0	19.27083333	NA	28.14888889	14.04901961	31.81818182	0	0	0	0	0	0	0	0	0	7.5	0	18.21034483	6.403846154	0	0	14.28571429	1.436206897	0	0	0
1526	Chr3	16479806	16480093	1.515151515	61.43488372	NA	0	0	1.612903226	100	NA	NA	NA	NA	51.953125	55.08684211	NA	29.16666667	NA	0	50.52	43.65901639	0	NA	0	NA	0	4.166666667	28.57142857	50	0	0	1.332	2.429166667	0.5952380952	NA	1.315789474	0	47.05294118	32.86944444	NA	38.3325	NA	0	0	NA	NA	10.328	NA	NA	2.338596491	3.533333333	37.55333333	NA	NA	NA	0.5102040816	NA	25.32307692	25.92222222	19.58	45.72162162	12.06338028	NA	0	NA	0	NA	NA	0	1.148275862	0	NA	NA	NA	0
1527	Chr3	16497792	16501163	0.3588807786	8.447543161	10.87948328	3.693784684	0.8757575758	0.4164705882	39.18094406	10.86932409	0.5838323353	3.435434412	8.530642955	12.04632628	8.438768529	1.128045977	25.925	1.123655914	5.014637002	30.79468085	34.78499299	1.158169935	6.739866667	0.7717325228	11.61421965	9.85461165	12.44162826	33.60963455	8.162364425	0.1675850891	0.4188509874	0.4444444444	1.208302354	1.689920424	1.047922438	0.1861042184	0.2577319588	3.90509915	3.923464373	4.705882353	0.6349514563	1.272303922	1.087983425	3.288641425	0.2616591928	0.9178973717	1.0925	1.81780303	0.6797330097	0.06684491979	2.115873016	28.72311475	6.332085561	4.592842105	6.004397394	0.7927760578	1.815812918	11.24657534	4.030276817	5.42835249	1.999786553	0.8733572282	0.9786736021	4.013589129	7.460864198	0.66671875	18.75372093	1.747269303	0.4144941634	0.5526173285	9.419066667	1.952272727	0.5280567686	0.4494607088	0.05753739931
1528	Chr3	16501164	16501427	2.43902439	18.18181818	33.33333333	0.2272727273	2.621359223	0	34.3695122	22.02	9.723809524	18.89893617	32.1880597	32.22608696	32.72535211	3.689534884	NA	5.564444444	0.9517857143	44.10808081	29.556	5.308450704	28.43017241	5.916470588	22.16180556	4.3064	2.526966292	28.61809524	26.7109375	0	5.017204301	NA	2.958064516	0.9009009009	5.705479452	3.026213592	5.473170732	25.64038462	13.28125	2.078899083	23.91304348	3.671126761	6.177697842	0	4.653246753	0	6.027826087	2.631578947	2.53164557	1.933333333	15.88833333	26.31578947	30.64913793	21.7225	22.18880597	9.414685315	5.023134328	13.86783217	23.86478873	21.63622047	17.26170213	7.736956522	1.515151515	4.9	17.85714286	6.400699301	26.832	4.40979021	2.575757576	8.539583333	21.96909091	8.096511628	3.37079646	2.205882353	1.293103448
1529	Chr3	16510719	16512935	13.39714286	33.87391304	34.80581897	9.622272727	9.32253886	8.555325444	33.71829268	27.82603406	4.575051546	25.79967532	36.376	32.27425373	32.09295238	12.48610603	30.03090909	14.54330357	0.2231308411	30.11534653	28.94941452	9.131002331	29.69861111	8.977021277	33.01885246	12.65075075	12.17823344	31.60643432	27.5851711	2.387603306	7.757718121	5.083240223	5.3471875	17.23372642	9.75738758	9.247718631	9.771186441	25.065625	30.61242363	0.09679487179	27.86073171	9.195266272	9.789463221	8.777798861	3.260958904	12.87092199	27.57440476	4.426984127	4.25	7.388150808	25.9386423	31.00916844	35.12072727	10.24681208	26.39183223	8.941130604	11.609375	30.22850972	25.60409836	31.03344156	26.39680135	27.98935644	4.823684211	0.2227737226	26.68989691	8.648126801	28.61134328	14.04015152	3.643147208	7.844508671	27.51870968	8.633407572	11.38472441	6.89731405	7.08907767
1530	Chr3	16535230	16535806	0.8717948718	36.68911917	29.4	10.78809524	1.593714286	3.23	35.34691358	34.2780303	1.631468531	28.232	11.41900826	0	36.36077348	6.095092025	43.83913043	2.658108108	1.703977273	22.24307692	24.84452055	4.724806202	23.76947368	18.24166667	36.78172043	0.837628866	1.638251366	22.81010101	38.97727273	0.40625	1.141732283	0.1418439716	0.3910614525	3.053103448	0.6072847682	0	0.8130081301	17.65	13.12266667	2.659090909	20	11.99464286	7.363358779	2.056390977	0	0	NA	0.9808823529	1.746202532	1.571428571	23.74625	27.37416667	27.15688073	10.05615764	22.51748252	1.012048193	0.6072847682	33.121875	23.06934307	12.4402439	20.79869281	NA	0.6459893048	1.844174757	52.77777778	3.836315789	32.94404145	2.2	1.211180124	1.398536585	17.77333333	11.34354839	NA	0	2.48496732
1531	Chr3	16542488	16542618	0	20.97291667	30.74761905	0	0	0	21.61016949	24.61538462	0	24.53703704	11.84210526	18.63888889	22.445	0	16.66842105	0	0	24.41578947	23.33235294	0	22.08333333	0	18.00535714	0	0	21.42857143	19.14893617	0	0	0	0	0	0	0.2830508475	0	18.25681818	9.306666667	0	20	0	0	0	0	0	0	1.724137931	0	0	4.377966102	23.755	19.68490566	20.92833333	25.36779661	0	0	6.953448276	4.76122449	NA	1.851666667	0	0	0	20.92592593	0.2083333333	22.40833333	8.067346939	0	0	25.86206897	0	0	0	0
1532	Chr3	16550982	16552264	0.3424657534	26.00348837	20.20457516	4.761142857	0	2.528301887	27.66347305	23.37101449	0.2652866242	26.61702128	24.58016529	27.03483607	31.41382979	0.6072916667	16.3509434	2.825	0.9347258486	18.29822064	21.00494792	0.08719512195	39.9625	1.237684729	39.56526316	0	0	17.47354839	21.82171053	0	0.1724137931	0.08171428571	0	0	0	0.8298076923	1.034161491	23.58305085	21.96280488	1.395483871	22.56054422	0.4201680672	0.09009009009	5.9425	0.07645259939	0.2597402597	7.23880597	0	0.3591743119	0.4237288136	17.61571429	16.88676471	50.77307692	9.042058824	15.46151079	0.4534653465	6.979005525	21.44754098	19.44444444	35.74086957	21.22834646	0.5690647482	0.695389049	0.1570048309	25.85104167	0.078125	25.33574144	4.248344371	0.1030864198	0.1777777778	25.51927711	0.8532934132	0.3738562092	0.4166666667	0
1533	Chr3	16554197	16554434	NA	NA	NA	NA	NA	NA	NA	31.35135135	NA	NA	21.66444444	NA	NA	NA	31.6255814	NA	0	16.45744681	30.63829787	0	20.8375	0	NA	0	0	NA	NA	NA	NA	NA	NA	NA	NA	0.65	1.3875	17.96363636	19.16666667	NA	0	NA	NA	NA	NA	NA	0	NA	NA	0	48.10909091	19.498	NA	9.542	15.21276596	0	0	NA	NA	NA	NA	0	NA	0	NA	0	0	NA	NA	NA	NA	0	0	NA	NA
1534	Chr3	16555829	16556600	0.8522727273	25.72019231	33.84588235	0	0.3496503497	0	34.61538462	15.93786408	0	36.15645161	31.67	NA	24.15801527	0.2427184466	20.3624	0.3409090909	0.2522727273	23.23090909	27.21666667	0	24.2761194	0	18.26170213	0	0	30.59178082	21.36904762	0	0	0.1681818182	1.083739837	0.5673758865	0	0	0	20.98266667	21.67380952	0.074	25.82421053	0	0	0	0	0.3937007874	NA	0	0	0	22.57076923	24.71748252	8.043103448	12.15647059	12.80340909	0.2062857143	0	26.59818182	29.08	24.55135135	19.42734375	NA	0	0	23.2625	0	24.04230769	3.847107438	0.4934911243	0.3456375839	22.34772727	0	0.4166666667	0.2272727273	0.8009615385
1535	Chr3	16569964	16570193	0	11.11111111	39.0625	0	0	0	5.555555556	21.73913043	0	24.13793103	34.936	34.546875	31.81818182	0	30.30227273	0	0	34.61794872	39.7265625	0	29.82631579	0	21.20909091	0	0	35.71428571	35.52666667	0	0	0	0	0	0.2569230769	0	0	6.25	8	0	0	0	0	0	0	0	0	0.9514285714	0	0	0	37.35294118	0	6.282926829	14.42857143	0	0	26.50909091	2.222222222	0	23.08076923	0.3125	0	0	36.70714286	0	38.565625	0	0	1.189285714	37.8	0	0	0	0
1536	Chr3	16588918	16593277	6.636921421	45.40172414	38.92011096	10.82527778	12.0515	15.30385144	27.95816187	NA	12.8733119	38.90418605	35.37635575	37.84407051	37.7866055	11.32965739	34.25392593	8.496378092	3.491520737	34.15694716	36.10543478	6.802449568	30.52022654	17.00876623	34.68214286	NA	NA	100	40.69021956	9.214048531	12.36893939	12.68195212	13.27859649	9.960951189	12.11121764	11.42937008	10.80787565	35.88773006	24.96031196	15.26827586	33.81890547	11.28846847	13.32766854	10.43147793	11.42814685	12.20776699	8.29565678	8.599594595	7.905240175	12.2301444	13.47839433	32.73092643	39.29640103	0	NA	16.6101476	9.811864407	38.19519112	35.23491228	21.189599	25.40033031	10.59111406	11.44135338	13.72392638	33.09239905	4.69584	32.91286736	15.28211009	8.247183099	9.56349734	44.07379679	13.61354535	13.92855153	8.838104839	10.85084586
1537	Chr3	16600716	16601315	2.741666667	31.11461988	16.50673077	3.158064516	2.681456954	5.576923077	27.53387097	25.15714286	2.487323944	40.53181818	33.48125	4.104587156	30.98346457	2.537931034	22.28285714	1.824375	0.2296551724	21.38721805	26.26691729	0	26.48666667	3.24566474	33.52022472	0	0	21.41953125	17.86833333	0.2525252525	1.119402985	1.580172414	0.7142857143	1.405759162	0	4.319270833	1.885245902	32.69059829	14.93151515	1.515151515	25.305	3.142708333	2.11875	1.898734177	0.833	0	3.165714286	NA	NA	0.3716763006	11.06180556	27.15517241	24.56213592	9.731210191	16.29473684	1.755263158	1.939655172	16.23028169	16.00232558	22.70980392	12.34557823	2.32293578	3.340559441	1.310714286	29.98857143	0.5458333333	31.64716981	6.813868613	1.743814433	1.931764706	15.64489796	3.910526316	0.7317567568	1.002777778	1.822666667
1538	Chr3	16603540	16604442	0.4510344828	26.29625468	0.4423076923	0.484341637	1.977606178	1.334594595	24.291	25.00114943	1.030188679	18.33006993	29.0672956	0	27.93625	0.9200680272	29.22912088	1.313043478	0	34.76148148	20.44186992	1.220155039	28.37788018	1.695505618	29.66331361	0.928113879	0	26.27704918	24.79857143	0.3097345133	0.37	0	0.09920634921	0.06007194245	0	1.287889273	0.7191256831	19.91861702	13.99578059	1.734362934	31.37664671	0.1466960352	0.5728448276	1.652517986	0.5991596639	0.2568493151	0.07877358491	NA	NA	0.4220588235	7.988848921	22.88604651	20.98402367	11.70878661	27.64253394	0.3363984674	0.4838709677	24.54705882	13.71295337	10.38666667	6.119622642	0.4901960784	0.8333333333	1.290145985	25.93259912	0.2879598662	28.96118881	2.1244	0.1559440559	0.315282392	23.70242718	2.089552239	0	0	0.2600706714
1539	Chr3	16635574	16637007	1.886585366	30.21002088	7.625423729	1.983768116	3.767514677	3.446008403	32.27064846	40.88544304	NA	NA	45.60069444	39.68238342	30.84915254	2.64	26.14876847	2.43902439	0.4776041667	26.50466667	25.18518519	0.3304878049	26.78648649	2.703414634	34.90290698	2.947154472	3.471394799	32.39399399	28.31415094	2.283702213	1.815254237	2.39978355	2.676744186	3.285438972	2.777777778	2.226153846	2.438512035	29.82565947	19.79388186	3.145757576	29.24585987	2.244409938	0.7979955457	4.586904762	NA	1.441346154	1.469668246	2.967317073	2.863537906	2.862531646	12.02715405	20.70255591	NA	2.379069767	25.83170732	1.518018018	NA	16.16491228	16.53301587	10.9757485	13.91594937	1.633453237	NA	2.87884131	42.34567901	1.048910891	31.15613577	NA	1.909881423	1.623586745	21.22274678	2.77370892	2.762724936	4.371232877	2.133727811
1540	Chr3	16637294	16641743	2.858111031	35.46166008	23.60612903	2.596719457	2.218063466	2.270692718	26.40468165	31.01009615	NA	12.56557377	27.58339483	32.80948905	31.26946387	1.197468354	26.27775801	1.199261993	1.832738557	28.27551813	29.24533648	1.81372093	36.9359375	1.658713693	22.18971429	4.217094017	3.906374881	28.35935252	28.0925	2.146547522	2.592190889	3.036184211	3.284714829	3.068569254	4.742767296	4.161923077	5.037181409	25.01469534	18.07917109	1.687665782	30.53193277	2.488854962	1.193994413	2.594926719	8.577941176	3.15177305	0.7152777778	5.38201581	2.95012285	4.713789108	14.06625835	31.60852632	NA	8.830810811	16.28636364	2.573952435	2.564102564	17.56601371	15.72384342	15.69875931	17.52320988	1.427316486	7.048623853	1.629472774	31.06594828	2.2443769	26.00777154	NA	1.944477836	2.255813953	16.42526096	3.114186851	3.471925754	3.677729258	2.401058632
1541	Chr3	16641961	16647511	2.502599179	35.16422447	28.38071429	1.652098765	3.873660714	3.516272966	29.86373832	30.92555556	0	28.84615385	43.79742268	36.21336634	35.64498998	4.666165414	35.45488918	5.38	6.646153846	33.32492212	33.31898017	1.361739944	41.67346154	2.933096927	41.40198413	5.491511936	4.698059508	38.2772619	39.28360248	1.900162866	3.421449559	2.927144299	2.702086553	4.849754386	4.122410148	4.795822454	6.29661191	33.56292398	24.37144564	4.277857143	35.69272097	1.388690476	1.54375	2.032361809	7.692307692	5.851832461	3.572009569	9.10195122	6.792875989	3.960235798	16.26666667	34.4147923	50	13.15259594	20.67560976	3.291925926	NA	25.76612284	18.24669164	16.59577703	20.6599445	4.291574586	13.33333333	3.061226508	33.67013752	1.318768328	28.70349576	NA	2.380178326	2.530692452	29.2154902	4.944575472	5.809344791	6.583797468	2.549069374
1542	Chr3	16685418	16686592	0.7262820513	33.6470339	18.75	2.955737705	0.7305660377	1.586697248	29.24897959	41.26984127	0	NA	28.61842105	65.38461538	NA	0.2065891473	27.145	0	1.316412214	30.04655172	28.37137931	1.180416667	22.75544041	0.2358490566	29.89065421	0	0.7246376812	16.66333333	22.06702509	0	0	0.5632850242	0.2042145594	0.2936241611	0	NA	NA	5.555555556	39.73846154	0.6795918367	NA	0.712267658	0.6256916996	1.098901099	0	0	NA	0.3188118812	0.1949206349	0	50	17.20473934	NA	NA	NA	1.538461538	NA	34.80294118	22.22222222	20	11.76470588	NA	1.388888889	0.3838983051	0	0.3515957447	26.38958333	NA	0	0.1684971098	27.22537313	4.138410596	NA	NA	1.438387097
1543	Chr3	16686648	16686876	3.333333333	85.78823529	NA	0	13.745	14.70588235	0	NA	NA	33.33333333	16.66666667	NA	NA	1.296296296	19.69090909	0	3.204	5.208333333	8.333333333	20.77142857	0	7.407407407	12.5	NA	0	0	34.936	0	6.25	NA	0	7.405555556	NA	NA	NA	12.5	26.66	NA	NA	0	NA	22.63157895	NA	NA	NA	1.25	0.7557692308	0	NA	17.10263158	NA	NA	NA	0	NA	NA	NA	NA	NA	NA	NA	NA	0	8.43030303	NA	NA	2.4775	2.083333333	67.64705882	0	NA	NA	0
1544	Chr3	16705392	16705814	NA	NA	NA	0	NA	NA	19.82702703	NA	NA	NA	NA	3.263333333	NA	NA	0	NA	0	0.2247191011	0.4744	0.5045454545	NA	NA	NA	NA	NA	NA	3.2	NA	NA	NA	NA	NA	NA	NA	NA	NA	NA	NA	NA	0	0	1.238333333	NA	NA	1.488095238	NA	NA	NA	NA	0	NA	NA	NA	NA	NA	NA	NA	NA	NA	0	NA	NA	NA	0	NA	NA	NA	NA	4.76122449	NA	NA	NA	NA
1545	Chr3	16705875	16706246	0	0	NA	0	NA	0	29.13809524	0	NA	NA	NA	26.95432099	NA	NA	4.762337662	NA	0	2.342253521	5.534831461	0	NA	NA	NA	NA	NA	NA	4.525	NA	NA	NA	NA	NA	NA	0	NA	NA	NA	NA	NA	0	0	0	NA	NA	0	0	0	NA	NA	4.801298701	NA	0	0	NA	NA	NA	NA	0	NA	0	NA	NA	0	0.1075268817	0	0	0	0	22.23647059	NA	0	0	0
1546	Chr3	16715635	16716010	0	0	NA	NA	0	0	NA	NA	0	24.56315789	NA	NA	43.335	5.301136364	0	NA	0	0	0	0	48.27758621	NA	NA	NA	NA	NA	11.73863636	0	0	0	0	NA	NA	NA	NA	NA	NA	1.778333333	NA	0.3543307087	0	4.166666667	NA	NA	NA	NA	0	NA	NA	0	NA	NA	NA	0.7671052632	NA	48.55925926	19.33816794	0	2.140277778	NA	NA	2.500649351	0	4.345384615	20.425	NA	0	0	12.69365079	NA	NA	0	0
1547	Chr3	16719462	16720106	3.269620253	29.10821918	NA	0.8405405405	0	1.612903226	NA	NA	NA	NA	NA	9.375	29.00754717	1.45631068	19.36090226	0.3542553191	0	20.18543689	23.30898204	0	NA	NA	28.59638554	NA	NA	0	25	1.785714286	0	3.225806452	0.8211267606	0	NA	NA	0	0	NA	0.1404494382	NA	0	1.04140625	0	NA	NA	1.282051282	1.785714286	0.444	NA	NA	24.54125	NA	NA	NA	1.161971831	NA	16.56746988	3.128776978	27.32115385	10.664	0	0	0.5462962963	0	0.4242038217	11.09647059	NA	1.209677419	0.9412429379	NA	NA	0	0	0
1548	Chr3	16731838	16732473	0	37.06916667	39.18070175	0	0	0	0	43.00902256	NA	NA	34.15106383	55.97358491	63.13103448	0.1953125	48.499	0	0.4136645963	33.13196721	38.01484375	0	36.00526316	1.332386364	39.88640777	0.1953125	0	43.26533333	37.44368932	0	1.822033898	0	0.7446927374	0.4324675325	1.091803279	0.3238888889	0	29.075	27.14526316	NA	47.79354839	0.325	0.2808988764	2.457627119	NA	0.555	0	0	0.3048780488	0	6.712056738	36.68881119	37.92461538	7.610062893	22.52827586	0	0	33.55043478	37.58673469	41.51454545	33.53533835	1.367521368	NA	NA	43.71311475	0	NA	5.136090226	0	0.628742515	39.06125	1.155319149	0.41625	0.9794117647	0.7222891566
1549	Chr3	16737531	16737940	3.333333333	30.37191011	31.16086957	0	0.137037037	0.1815217391	NA	21.7	0	22.33859649	38.68591549	34.96730769	NA	0	45.13882353	0.9803921569	0	30.42692308	27.32906977	0	32.332	0.1521276596	25.08095238	0.4591836735	0	6.25	29.92647059	0.3968253968	0	0	0	0	2.488235294	3.029347826	5.929126214	33.6592233	33.14025974	0.8196721311	32.5	0	0	0	0	4.766666667	2.751886792	1.219512195	0	0	9.678723404	31.69821429	37.33561644	2.305319149	11.26081081	NA	1.942574257	NA	NA	NA	NA	4.75412844	0	0.09651162791	29.43066667	0	31.83010753	4.730434783	0	0.1851851852	34.72083333	0.8064516129	0	0	0
1550	Chr3	16781356	16781665	0.3942528736	21.12597403	26.3	0.4897058824	0	0	NA	NA	NA	NA	26.87121212	35.27183099	NA	0	25.22911392	0	0	29.32727273	27.67291667	0	21.55172414	0.11	NA	NA	0	NA	25.90454545	0	0	0	0.2197802198	0.2197802198	0	0	0	27.40793651	13.37794118	0	30.74	0	0.5434782609	0	NA	0	3.389830508	0	0.1098901099	0	6.878651685	22.70875	21.3972973	NA	NA	NA	0.1835164835	NA	NA	NA	NA	1.515584416	NA	NA	NA	0	NA	3.985074627	0	0.09880952381	28.176	0	NA	NA	0.3333333333
1551	Chr3	16809029	16814357	1.79244186	30.8	38.95675147	0.7307017544	1.587301587	1.07962963	33.00373588	31.02787821	10.00377358	34.74330855	8.727380952	39.84691708	39.20698748	7.521151272	35.74714882	9.463524293	5.896724599	36.68395722	33.71465848	0	31.34758065	0	13.25433071	10.34299611	7.174229075	33.68026706	6.033793103	0	1.25754717	0.6097560976	1.515151515	1.401869159	14.33833333	17.3254248	16.34026622	31.77712318	30.01425301	10.20209618	36.5368669	0.333	0	0	10.41389096	12.34222896	6.359770992	8.375515695	7.41572973	14.08815867	15.51933382	35.05676141	39.10161905	19.21037218	31.14559778	6.592320628	9.987069571	36.75611068	31.10714286	26.31189061	33.35425958	10.43515982	10.88785377	11.27667128	36.81715481	0.5625766871	37.3888621	16.53831554	1.681927711	0.1825	3.125	0.3872093023	12.5900885	12.62903226	0.4201680672
1552	Chr3	16817876	16818100	0.14	39.28571429	28.8	NA	0.1913793103	0	0	21.42857143	0	14.81111111	30	31.57894737	NA	NA	46.29777778	0	0	40.85098039	39.56964286	0	25	0	0	0	1.04375	38.2	18.18181818	0	0	0.4385964912	0.4032258065	0	NA	NA	NA	0	NA	0	NA	0	NA	0	NA	0	NA	NA	0	NA	NA	37.2	NA	0	0	NA	0	34.61538462	7.142857143	36	0	NA	0	0.7569230769	NA	0	41.52307692	0	0	0	0	0	0	NA	0
1553	Chr3	16851383	16851838	0.1452173913	27.32869565	15.42253521	NA	0	0	28.60550459	28.91415094	0	20.0954023	22.26272727	33.22068966	16.61666667	0	26.60246914	0	0	28.44122807	18.38660714	NA	33.9313253	0	32.73510638	0	0.1757894737	33.03921569	NA	0	0	0	0.2192982456	0.6655913978	0	0.3112149533	0	24.3	10.14271845	0.5526785714	20.95747126	NA	NA	NA	0	0	0	0	0	0	28.10884956	11.35145631	34.03703704	6.367256637	17.85714286	0.2232142857	0	23.55585586	18.47826087	10.52105263	20.7045045	0	0	0.3565217391	27.70458716	NA	19.66434783	4.497087379	0.3830357143	0	NA	0	0.444	0	0
1554	Chr3	16911706	16912037	NA	NA	NA	0.3371428571	NA	NA	NA	19.93625	0	49.662	NA	0.09523809524	NA	0	0	0	0	2.82295082	1.954807692	0	48.15789474	NA	0	0	0	59.26666667	25.47638889	NA	NA	NA	NA	NA	NA	0	0	47.25625	19.50897436	0	44.04761905	0	0	0	0	NA	0.4393442623	0	0	0.6016393443	4.105633803	0	NA	0.7568181818	13.08876404	NA	NA	NA	NA	NA	NA	0	0	0	NA	0.06525423729	39.46727273	NA	NA	NA	63.21724138	NA	NA	NA	NA
1555	Chr3	16934156	16935687	0.1785714286	29.5191358	27.43673469	0.2833333333	0.06791044776	0.2469135802	26.61075269	24.7168254	1.165843621	23.7917603	23.94126984	27.86555184	25.290681	1.727596439	21.30108696	1.155042017	0.3408783784	23.98477366	21.808	0.3236749117	25.82367491	0.6422018349	26.03835125	0.1497005988	0.1316205534	27.42669903	24.80942029	0	0	0	0	0.4901960784	0.6319702602	2.448184818	2.472953737	22.28769231	21.93058824	0.3548736462	26.33774319	0.3409090909	0.1493273543	0.4126213592	0.1956375839	1.320731707	0.5453271028	0.6064	0.1560906516	0.7893992933	20.50957096	25.2778135	28.47238494	11.82769679	22.15867159	0.3963934426	1.314532872	26.57515924	23.89465021	30.25581395	18.80387097	0.9039215686	0.08599439776	0.5684971098	28.07649123	0.300802139	25.7260274	6.897247706	0	0	26.3242236	0.3401360544	0.414375	0.6211180124	0
1556	Chr3	16939293	16939769	1.802702703	22.01578947	25.80645161	0.9090909091	0	NA	NA	21.444	3.747058824	28.09615385	NA	29.05172414	NA	1.01744186	16.41363636	1.688050314	1.461111111	23.27169811	18.67079646	6.25	19.82460317	3.571428571	13.04347826	2.472258065	0	26.36363636	4.166666667	0	NA	1.785714286	0.41625	0	2.77745098	2.466666667	0	NA	23.07692308	NA	NA	0.2895652174	0.5159292035	1.709401709	2.835416667	2.232989691	2.261038961	NA	2.08125	NA	NA	22.04038462	NA	13.88059701	26.08488372	NA	NA	NA	26.75789474	17.24137931	NA	3.590566038	5.000892857	0.798630137	23	0.1958823529	19.3877551	NA	2.941176471	1.875555556	19.29736842	NA	2.487969925	1.166	0
1557	Chr3	16943293	16944033	0.1721649485	30.49668874	24.77960526	0	0.08928571429	0	31.06243902	20.42680412	0	16.78510638	19.38733333	NA	27.89117647	0.5637254902	16.66692913	0	1.074698795	25.23963964	19.5	0.6622516556	22.88198198	0	22.77965116	0	1.023255814	24.80159574	29.47675676	0	0	0.3105590062	0	0.1008064516	1.025128205	0	0	18.89860465	15.58578947	0	25.12113821	1.623728814	0	0.2958579882	0	3.876719577	NA	0	0.65	0.776419214	25.07323944	21.94318182	20.82421525	10.46895161	21.75496689	0	0.08267326733	34.96901408	30.82673267	19.17911392	21.88967391	NA	0.0776744186	1.001915709	30.79632353	0	23.50421456	2.303571429	0	0.1162790698	37.45571429	0	0.9106796117	0.2272727273	0.1176470588
1558	Chr3	16972943	16972988	0	0	0	0	0	0	0	23.78636364	0	27.64166667	0	0	NA	0	0	0	0	0	0	0	16.66666667	0	NA	NA	NA	NA	21.17916667	0	0	16.66666667	5	0	0	0	0	1.086956522	0	0	0	0	0	7	NA	0	0	0	0	0	0	1.666666667	0	14	42.85714286	NA	0	NA	NA	NA	NA	0	0	0.8333333333	0	0	7.291666667	0	0	0	19.56521739	2.173913043	0	0	2.173913043
1559	Chr3	16988934	16989945	NA	NA	23.67062147	12.87184466	NA	NA	0	0	1.822321429	34.99166667	10	28.95203252	27.20837696	11.49166667	28.6452514	9.001724138	8.525777778	21.84521277	26.52088353	2.994957983	20.61028037	NA	NA	NA	NA	0	34.62956522	0	NA	NA	0	0	2.044785276	9.859919028	12.27628458	25.84139344	24.57758007	9.222279793	33.62411765	7.596273292	6.250896057	5.433183857	0.3612244898	5.8375	11.08995215	NA	NA	4.031932773	15.25459184	23.33796992	NA	NA	NA	3.658461538	0	20.97756098	22.49620253	23.72430556	27.61367521	12.01935484	0.9926470588	5.575193798	29.85689655	5.84280303	32.23474903	NA	0	NA	28.49371069	NA	7.977559055	2.520325203	NA
1560	Chr3	17010984	17011563	NA	NA	NA	NA	NA	NA	NA	31.37280702	0	34	45.30210526	0.1207729469	31.44186047	NA	19.23076923	NA	0.2808988764	23.21862069	30.99745223	NA	NA	0.2762430939	NA	0.4132231405	0	25.33548387	NA	NA	NA	NA	NA	NA	NA	0	0	19.9	16.41831683	0.1445086705	29.02747253	NA	NA	NA	0	NA	0	NA	NA	0.1951219512	17.08809524	24.18766234	44.84190476	7.367716535	24.345	0	0.2597402597	20.70392157	15.06165414	12.78993711	4.491304348	0	0	0.2346007605	21.82816901	NA	31.36373626	6.247321429	NA	NA	NA	0.1015228426	0.078125	0	NA
1561	Chr3	17025788	17025838	0	34.72222222	0	NA	0	0	60	0	0	21.875	NA	0	NA	NA	12.5	NA	0	36.36363636	32.14285714	NA	NA	0	NA	0	0	26.89655172	NA	1.958823529	0	0	0	0	0	0	0	0	0	NA	0	NA	0	NA	0	0	0	0	0	0	0	32.47241379	NA	0	0	NA	NA	NA	0	0	0	0	0	0	0	0	0	0	0	0	NA	NA	0	0	0
1562	Chr3	17047823	17048646	NA	NA	30.5974359	NA	NA	NA	46.71956522	20.8097561	NA	NA	NA	35.46439394	NA	NA	35.95448718	NA	1.295	25.32814371	30.95396825	NA	NA	NA	NA	0.2659574468	0	24.17464789	NA	0	NA	NA	NA	NA	0.4430851064	1.654228856	2.481313131	26.79452736	24.18636364	0	28.74480519	NA	NA	NA	NA	4.154358974	25.33737374	0	0.1355029586	1.844927536	36.94939759	25.3137931	NA	2.913986014	17.02761905	NA	NA	NA	NA	NA	NA	24.18606061	NA	0.3395209581	37.87463415	0	31.64	0	NA	NA	NA	NA	2.382587065	0.7155440415	NA
1563	Chr3	17049859	17050229	NA	NA	24.07407407	NA	NA	NA	38.22054795	26.46593407	NA	NA	NA	3.184269663	NA	NA	28.16777778	NA	0	36.55196078	23.24871795	NA	NA	NA	NA	4.334	5.05	29.26136364	NA	NA	NA	NA	NA	NA	0.4464285714	1.190816327	0.222	27.61948052	16.86868687	0	22.04492754	NA	NA	NA	NA	2.669902913	0	0	0.1666666667	0.2352941176	14.78275862	21.19834711	NA	9.066666667	26.07419355	NA	NA	NA	NA	NA	NA	0.2066115702	NA	0.06946564885	18.96551724	NA	25.64380165	NA	NA	NA	NA	NA	0	0	NA
1564	Chr3	17105928	17108595	7.931931818	31.76711004	34.61209302	7.614414414	7.117226436	6.104277286	30.8675	29.21132479	4.636757991	31.75986622	30.76609589	33.40739437	31.41577778	8.472698413	25.22250489	7.852878465	7.222916667	25.51876248	25.47239354	9.562251656	26.59068736	5.892341357	27.15278137	4.381270903	6.625431034	23.25510204	32.14830769	5.289778325	5.933092486	6.982852807	6.975761267	13.95535925	5.505655527	6.357556936	5.938367347	28.34280443	20.94534606	7.864587973	26.27768116	5.748546512	6.199277978	6.395975232	5.142985075	6.379385965	5.61143617	7.87734375	6.649295775	6.017336683	21.90694444	32.13783784	37.19059829	13.2753012	26.91290323	5.702979516	11.47889908	20.9262069	30.5	30.40793651	26.90997877	11.41355932	4.826478873	7.489266304	26.98562597	4.943217054	28.91150729	10.89304556	5.850259605	8.303911735	28.98181818	13.96619718	4.920342612	5.232	7.406171429
1565	Chr3	17140066	17140321	0	30.43	27.77777778	0	0	0	16.66666667	NA	0	7.142857143	NA	0	NA	NA	22.95081967	NA	0	28.23888889	34.44509804	0	8.335714286	NA	11.11111111	0	0	25	23.95625	0	0	0	0	0	0	NA	NA	NA	NA	0	NA	0	0	0	0	0	NA	NA	NA	NA	NA	41.90285714	31.57368421	NA	NA	NA	0	NA	NA	NA	NA	NA	0	0	25.77464789	0	37.50172414	1.447826087	0	0	54.16666667	NA	0	0	0
1566	Chr3	17147115	17147610	0	51.166	50	2.827272727	0.2605042017	3.802564103	34.17974684	NA	0	35.41388889	NA	54.16818182	NA	3.404301075	43.33333333	1.036893204	0.3472222222	31.31758242	28.59753086	0	0	NA	45.7	0	2	87.5	0	0.4545454545	0	0	0	0	NA	NA	NA	NA	NA	6.807042254	NA	0	0	8.064516129	0	13.47818182	7.377777778	NA	NA	NA	NA	13.78928571	34.69591837	NA	NA	NA	0	NA	NA	NA	NA	24.65283019	0.1680672269	0	25	0	43.01333333	0	0	0	30	NA	0.5813953488	0.69375	0.9183673469
1567	Chr3	17150147	17150866	3.723076923	43.07790698	41.58796992	3.891603053	2.479428571	0.7225433526	NA	NA	5.09009009	40.71428571	NA	NA	NA	NA	39.25815603	NA	8.200657895	43.29939394	27.74396552	12.19493671	NA	NA	52.9	NA	NA	NA	33.21219512	1.14109589	3.196575342	2.151666667	3.744512195	6.102873563	16.82413793	0	NA	0	NA	8.648148148	NA	6.352631579	11.38951613	10.37841727	0.5922222222	5.405607477	NA	NA	NA	NA	NA	35.02462687	45.6	0	NA	NA	3.2088	NA	NA	NA	NA	NA	4.081617647	3.829375	41.02119205	4.322147651	41.33566879	2.957480315	1.247904192	1.201875	49.32040816	NA	5.560818713	1.788957055	5.078169014
1568	Chr3	17202666	17203941	NA	NA	33.03882353	9.166666667	0	5.454545455	32.68395722	NA	0	NA	NA	NA	25	9.408943089	38.77592593	5.940594059	10.71196013	39.20669643	37.3284345	9.26803653	16.35723684	NA	56.92307692	9.880257511	9.823157895	29.09378531	31.95454545	0	0	NA	3.658536585	3.278688525	9.489051095	NA	8.474576271	NA	28.43137255	7.066480447	NA	19.44869565	13.03980583	11	NA	17.19574468	NA	NA	NA	NA	NA	35.85319149	28.19594595	5.433333333	NA	0.7575757576	5.458278146	NA	NA	NA	0	22.03389831	NA	12.48181818	35.0543554	18.30618557	30.31111111	11.06859903	11.20689655	NA	28.26086957	NA	10.44342857	5.133333333	NA
1569	Chr3	17232106	17232167	0	0	0	0	0	0	20.14166667	27.27272727	0	13.14230769	0	0	0	0	NA	0	0	0	0	0	0	0	0	0	0	0	10	0	0	0	0	0	0	0	0	0	0	0	0	0	0	0	0	NA	NA	0	0	0	0	0	0	19.53636364	29.48461538	0	0	0	NA	NA	0	NA	0	0	27.72727273	0	0	NA	0	0	13.63636364	0	0	0	0
1570	Chr3	17270128	17270825	0	NA	NA	2.900598802	NA	NA	44.18064516	NA	1.914465409	35.498	43.07567568	NA	76.92307692	NA	35.84225352	NA	2.416959064	40.46904762	38.15637584	4.454166667	NA	1.665294118	NA	0	NA	NA	41.72922078	NA	NA	0	NA	0	NA	1.676470588	3.126623377	34.83414634	26.54090909	NA	39.76434109	2.723913043	4.165151515	8.156	1.733112583	NA	NA	NA	NA	0.8534031414	30.12785714	45.10809249	NA	NA	NA	NA	NA	NA	NA	NA	NA	0	1.652352941	7.868055556	55.28809524	1.168020305	NA	NA	NA	NA	45.28985507	2.778285714	3.2125	1.951933702	0
1571	Chr3	17298641	17300253	4.904597701	35.49083665	23.68714286	0.5813953488	1.220700637	0.2538071066	29.59350649	35.91393443	2.510572687	32.9109589	32.14166667	31.67265918	30.79863946	2.495135135	31.26972973	1.182269504	3.519822485	27.02145215	26.24858757	0	29.24580645	1.423487544	40.19352941	3.98423913	1.19047619	31.76459627	31.4712766	0.1976284585	0.7819230769	1.965128205	2.246636771	2.56227758	6.211888112	3.596842105	0	29.57831325	25.27474227	2.153979239	33.65833333	1.275510204	4.280733945	8.443835616	1.015129151	2.703149606	5.643961353	0.9259259259	1.361386139	1.572169811	24.09428571	28.98794788	36.66505376	9.54695122	21.62768166	2.247315436	3.756807512	25.98844622	21.85038168	23.74186047	23.23716012	10.87979094	0.4747572816	2.221848739	33.9218241	2.720253165	33.54198895	4.327232143	1.343934426	2.871382637	46.02739726	4.171293375	2.705588235	1.237724551	1.459143969
1572	Chr3	17335001	17335170	0	24.59571429	51.51818182	0	0	0	32.14285714	24.67213115	2.933333333	19.81132075	50	26.07142857	33.33333333	0	19.91272727	0	0.3731343284	30.76923077	19.975	0	27.27272727	0	24.64285714	2.146575342	0	31.14035088	43.18181818	0	0	0	0	0	NA	0	0.4625	21.63191489	9.595454545	0	30.76923077	0	0	0	0	0	0	0	0.7944444444	0	5.668055556	18.34561404	NA	12.97560976	29.25531915	0	0	18.004	NA	3.333333333	0	NA	0	0.3386666667	35.55666667	0.5045454545	22.02266667	0	0.195890411	1.190666667	NA	0	0	0	0.2319444444
1573	Chr3	17353846	17354747	4.121818182	34.35408163	0	0	15.07021277	12.1	5.868041237	3.161883408	9.188990826	17.23589744	14.28571429	0.09842519685	34.98626374	5.530726257	0.5263157895	4.667592593	0.1096491228	1.096491228	1.255677656	0	24.5994012	12.55125	28.48263473	0.1579545455	0.1785714286	1.75879397	2.657874016	13.25546875	10.52631579	13.47560976	15.08291457	15.11414474	0	1.037358491	0.2133891213	4.501459854	1.18436019	11.3184466	4.039873418	0.9054347826	0.5649717514	0.1111111111	8.84057971	0	0	4.813333333	10.08934426	0.2036199095	3.012048193	0.8829493088	1.293103448	1.286764706	2.444976077	6.333043478	0.49	15.66359649	25.86865672	15.97222222	16.41454545	0	11.97287234	11.97869416	0.2030456853	0.04058441558	30.95898438	0.2109704641	8.484422111	8.69947644	1.401869159	16.284	0.2887788779	0.1050473186	9.571710526
1574	Chr3	17377213	17377477	0	0	0	0	0	0	20.34929577	25.9375	0	21.13188406	34.75609756	29.62758621	0	0	6.818181818	1.041666667	0.7571428571	35.74736842	30.35428571	0	0	0	NA	0	0	25	0	0	0	0	0	0	0	0.4766666667	0	23.71538462	11.69482759	0	0	0	0	10.52631579	0	0	0	0	0	1.063829787	0.8538461538	28.51578947	37.64647887	4.444444444	15.38461538	0	10.76585366	0	0	0	0	1.805479452	0	0	24.09589041	0	0	0	0	0	29.48461538	0.1986111111	0	0.6617647059	NA
1575	Chr3	17379911	17380264	0	1.666666667	NA	NA	0	0	0.2650793651	17.69166667	0	9.545454545	0	0	0	0	0	0	0	0	0	NA	0	0.2840909091	NA	0	0	0	NA	0.3946236559	0	0.4394736842	0	0	0	0	0	22.46555556	13.08686869	0	25.19230769	NA	NA	NA	0	NA	0	0.4269230769	0.191954023	0	5.730337079	0	31.67	6.394029851	18.11333333	0	0	0	0	0	0	0	0	0.09381443299	0	NA	17.27157895	3.288059701	0	0	NA	0	0	0	0
1576	Chr3	17392178	17395391	3.398327465	36.16885457	NA	0.4424778761	3.44995122	3.382428941	28.6508982	NA	0.4897058824	38.0952381	76.92307692	9.905660377	35.80893471	0.6775119617	41.21011905	1.987179487	2.881227106	38.45667476	36.43314286	0	39.5	0.8333333333	37.83492063	2.345738636	3.429835651	37.90089087	28.15681818	2.07349537	3.535667107	4.223796791	3.261932287	3.448585691	1.040952381	3.012462236	3.514324569	29.98941736	23.80717658	0.4810344828	33.72651515	0	0	0	0	1.154950495	4.591555556	0.7954545455	0.5497461929	3.348383621	26.27752028	37.0758794	NA	0	NA	5.158706897	0	30.84094203	25.05040816	30.99494098	25.79473684	0.9403225806	0.9955223881	1.388910506	26.00324324	0.4823151125	33.40105042	0.78125	3.320435763	3.14114326	9.090909091	0.6369426752	3.545862676	3.311871658	3.899906455
1577	Chr3	17395972	17397036	16.27745455	41.85294118	NA	0	10.1	7.538589212	29.14018692	44.68611111	0.1552795031	45.60864198	32.47863248	NA	15.16666667	NA	32.01941176	NA	8.386090226	29.29109589	28.93976834	6.239583333	NA	10.15228758	31.47738693	14.16119403	20.15544554	32.3208589	34.48727273	2.188353414	4.174660633	4.806866953	7.036781609	21.84722222	10	12.85197368	19.73561644	25.88531469	25.39634146	12.5109434	34.32619048	11.15588235	3.055555556	NA	0.1358695652	22.54705882	28.61041667	0.07604562738	1.368518519	11.90740741	41.70542169	32.21937984	32.68241758	4.24529148	18.46951872	2.272727273	13.30900901	NA	NA	15.27916667	NA	38.29047619	0.26	9.40433213	29.95574913	4.002135231	35.49133574	9.127272727	5.55483871	6.510606061	0	0	9.981850534	3.825	7.447177419
1578	Chr3	17401987	17402690	14.75833333	44.48076923	57.67674419	7.692307692	1.5625	3.571428571	28.33333333	48.95625	NA	NA	NA	58.73777778	44.23076923	19.23076923	49.88142857	9.090909091	37.37425743	54.49528302	59.42173913	NA	26.39166667	NA	NA	8.333333333	1.666666667	NA	30.3	1.852777778	16.66666667	0	0	NA	35.71428571	17.33116883	11.54912281	32.164	16.89459459	13.99733333	45.04324324	19.86538462	17.58888889	8.823529412	NA	3.417948718	17.85714286	NA	6.67	8.662666667	22.4137931	43.15877863	38.88888889	4.761904762	22.35128205	25.99047619	21.57058824	7.5	22.39375	47.12571429	39.31136364	35.14736842	NA	19.17654321	43.18695652	19.04489796	40.69134615	14.48032787	4.318181818	3.537096774	NA	NA	16.11916667	16.08512397	5.088888889
1579	Chr3	17402735	17403288	3.470833333	45	51.51515152	6.306329114	10	NA	NA	NA	NA	NA	NA	NA	NA	35.7625	53.26962025	NA	0	59.84935065	73.23943662	NA	NA	NA	NA	NA	NA	39.47368421	NA	NA	NA	NA	NA	NA	0	NA	NA	NA	NA	NA	NA	NA	NA	2.380952381	1.388888889	NA	NA	NA	NA	NA	NA	79.96923077	NA	NA	NA	NA	NA	40	NA	NA	NA	NA	0	NA	54.89418605	NA	NA	0	NA	NA	NA	33.33333333	2	0	NA
1580	Chr3	17429722	17432255	1.209090909	31.33424658	33.7525	3.373658537	3.140899358	2.260762332	32.55606061	28.83629442	2.459716599	29.66482085	30.05409836	23.68421053	40.02882562	2.797202797	27.36162162	8.928571429	3.690251108	39.36280835	35.75173502	4.251012146	24.21320755	0.5617977528	46.07529412	6.830316742	5.137944664	40.67440476	38.69527273	3.291091954	1.829565217	2.046616541	2.111044177	2.728183119	9.952777778	5.24983165	5.398743268	39.0765625	20.68823529	4.983660131	24.15472973	3.76984127	2.853696498	2.562724014	3.928193833	0	2.43902439	2.083333333	6.689795918	6.587330317	20.30578947	33.84512195	36.15498008	14.88315018	25.18858447	1.750574713	2.432162162	8.994602273	16.66558442	11.67387387	35.32872629	3.834355828	3.791693291	3.461961722	36.98890701	4.487149533	22.86519174	4.826653696	1.521895006	1.78957346	31.74107143	3.667	4.65829646	5.255900621	2.098461538
1581	Chr3	17432271	17437972	1.024085851	33.51080797	30.38892617	1.313709677	2.379735683	2.256881617	29.07251407	27.91348548	1.570144628	32.10315457	30.94817814	28.63366337	32.75552354	1.068131868	24.41345566	0.5784722222	2.487775891	32.79240349	30.75435074	0.7641921397	24.3875	0.3632701422	27.9490099	2.09184367	2.976806904	31.13453815	25.53542601	0.7621333333	2.244096134	1.452509653	1.618392709	1.22180053	2.812299465	4.086040444	4.880193662	30.53078137	15.51966644	1.020408163	29.62130326	1.344869215	1.439539347	1.372470588	1.484840426	1.506051873	4.114840989	1.708633094	5.961538462	4.218566038	11.84553707	29.06057201	35.8377809	14.05454545	22.75279503	1.372527473	1.243192065	8.950708215	5.3324	11.9295	29.75308017	1.525480769	1.813712047	1.289896373	30.73707052	1.826666667	33.50219595	4.30744186	1.163608932	1.552593045	7.015441176	2.710194175	4.685491607	4.779267342	1.557403355
1582	Chr3	17447880	17448611	NA	NA	NA	NA	NA	NA	37.70341463	0	0	NA	NA	39.88181818	19.00765766	NA	25.63841808	NA	1.096536797	32.18313253	26.48075117	NA	NA	NA	0	1.470212766	1.561538462	21.80568182	0	NA	NA	NA	NA	NA	NA	2.352282158	2.680088496	26.56970954	24.60687831	NA	29.35864198	0	NA	NA	NA	NA	3.405150215	0	0	2.497222222	15.99534884	25.59056604	NA	0	NA	0.6043824701	NA	9.534210526	15.9126506	28.29411765	14.07899543	7.76419214	NA	0	30.16551724	NA	0	NA	0	NA	NA	NA	3.459898477	1.355502392	NA
1583	Chr3	17619085	17619207	0	49.81388889	49.78157895	0	0	0	63.41707317	42.94230769	0	15.87142857	14.28571429	44.9952381	42.30769231	0	37.5	0	2.534	42.466	33.87959184	0	NA	1.219512195	16.66666667	NA	NA	22.22222222	32.04615385	0	NA	0	9.514285714	3.52	3.125	0.8375	0	46.14615385	34.56666667	0	NA	0	3.571428571	0	0	1.351351351	0	0	0	3.879310345	18.33333333	42.51777778	36.27058824	8.695652174	18.75	0	0	48.23888889	NA	13.34	36.52	NA	1.332	0	55.27916667	2.43125	32.36190476	0	0	4.083673469	25	1.315789474	1.19047619	1.724137931	0
1584	Chr3	17628339	17628380	0	11.9	0.9277777778	0	0	0	16.66666667	21.14210526	0	25	0	0	8.333333333	0	15.275	0	0	31.25	26.31578947	0	25	0	0	0	0	9.375	8.333333333	0	0	0	0	0	0	0	0	0	0	0	2.631578947	0	0	NA	0	0	0	0	0	0	0	29.41176471	25	0	NA	0	0	3.571428571	0	NA	0	0	0	0	0	0	12.645	8.823529412	0	0	6.25	0	0	0	0
1585	Chr3	17630787	17630827	0	31.69545455	28.42941176	0	3.318181818	0	NA	0	0	10	0	0	0	0	33.33636364	0	0	29.41176471	31.68095238	0	24.09090909	0	12.5	0	0	0	26.19047619	2.631578947	0	0	0	0	0	0	0	22.11818182	17.57727273	0	35.71428571	0	0	0	0	0	0	0	0	0	2.561538462	32.95454545	NA	0	0	0	0	0	0	0	0	0	0	0	0	0	27.55909091	NA	1.136363636	0.9090909091	18.62941176	0	0	0	1.513636364
1586	Chr3	17631306	17631349	0	0	NA	0	0	0	33.33333333	100	NA	40	NA	0	28.94444444	0	20.83333333	0	0	20.83333333	20.83333333	0	0	0	0	0	NA	31.11111111	0.8333333333	0	0	0	0	0	0	0	0	0	0	NA	0	0	0	0	0	0	NA	0.8411764706	0	0	NA	22.22222222	NA	NA	33.33333333	0	0	18.15	6.25	36.11666667	0.6944444444	NA	0	0	28.51666667	1.588888889	7.272727273	20	0	0.9277777778	0	NA	0	0	0
1587	Chr3	17631828	17631875	0	32.9875	NA	0	0	0	0	NA	NA	NA	NA	NA	19.44166667	0	35	0	NA	33.33333333	26.13636364	0	40.625	NA	20.01428571	0	0	33.33333333	42.5	0	0	0	0	0	NA	0	0	38.8125	20.23571429	NA	32.9875	0	0	0	NA	NA	NA	0	0	0	4.995833333	30	NA	0	0	0	0	8.4	7.29375	14.28571429	13.19583333	NA	NA	0	37.5	0	NA	0	0	1.3875	40.90909091	NA	0	0	0
1588	Chr3	17640518	17640710	NA	NA	NA	0	NA	NA	12.96666667	13.68571429	0	0	50.69583333	0.6217391304	30.56857143	0	11.35909091	NA	0	25.72307692	25.495	0	22.2	0	NA	50	0	36.35625	0	NA	NA	NA	NA	NA	NA	NA	0	10.17777778	2.5	NA	0	0	0	0	0	NA	9.553333333	0	0	0	11.11111111	28.62857143	68.75	0	12.5	0	0	9.090909091	0	0	13.79310345	4.371875	0	0	0	0	NA	0	NA	NA	35.71428571	0	0	0	NA
1589	Chr3	17672674	17672748	0	50	0	0	0	0	50	11.42857143	0	30.48	26.67	0	0	0	25	0	4.666666667	55.56666667	25.02592593	0	0	0	0	4.17	0	13.33333333	22.22222222	2.631578947	3.333333333	0	0	3.1	0	0	0	22.225	12.16428571	0	15.83	0	4.757142857	0	0	0	0	0	0	0	7.5	29	36.67	1.626829268	16.66666667	0	0	0	0	0	0	0	0	0	0	0	16.41842105	7.118181818	0	0	NA	0	0	0	0
1590	Chr3	17676061	17676156	0.3177777778	21.05263158	20.47555556	0	0	1.447826087	16.85681818	18.21627907	0	19.11764706	26.90571429	14.55121951	11.14888889	0	20.58823529	0	0	NA	20.59333333	0	21.34146341	0	12.72727273	0	0	12.5	21.22222222	4.545454545	2.702702703	0	1.136363636	6.186666667	0	0	0	4.510526316	6.542222222	1.388888889	8.695652174	0	0	2.444444444	0	0	0	4	0	0	3.797674419	21.55116279	16.66818182	9.72	20.51282051	0	0.5681818182	5.172413793	NA	0	2	0	0	0	22.22307692	1.3	20.71333333	5.906818182	3.604545455	1.868888889	24.73225806	0	0.2068181818	0	0
1591	Chr3	17728607	17728930	2.597058824	24.92321429	37.10657895	3.007216495	3.108108108	2.288235294	43.67638889	42.76415094	2.204166667	37.07941176	46.6	60.8460177	50.98076923	4.84173913	51.33238095	5.23271028	3.948245614	37.63387097	38.95304348	2.087962963	39.31333333	2.269298246	7.407407407	4.889908257	2.965116279	43.56725664	10.57454545	3.704444444	0	0	5.813953488	0.6097560976	4.76728972	2.226724138	2.966949153	27.11932773	26.95	2.061904762	36.72592593	1.281538462	1.452293578	5.55890411	2.581651376	4.564285714	2.234745763	2.463716814	4.447663551	3.954700855	22.80704225	36.53232323	53.76106195	11.05578947	29.02241379	5.704310345	4.068316832	39.50714286	33.28404255	15.10416667	35.03272727	2.661344538	2.403846154	2.869491525	42.79351852	1.035897436	46.0059322	9.222033898	2.233783784	3.237837838	59.6872093	3.893965517	3.177310924	1.908737864	3.630357143
1592	Chr3	17730079	17731245	1.352192982	43.76053812	46.02690058	3.839408867	4.829527559	7.644351464	38.84323144	33.96526316	1.581025641	37.30394737	32.59726776	45.14285714	45.20481928	7.689919355	41.34028777	10.48258929	9.155232558	31.69090909	27.37631579	11.44251208	38.91032864	8.61541502	44.67043011	4.193650794	5.956846473	39.44243697	39.4	1.385714286	0	2.380952381	4.674796748	9.3	7.768020305	7.574889868	7.693925234	25.13073394	29.91744681	8.713306452	27.29375	7.768617021	8.047867299	13.92680412	1.018518519	3.487898089	15.53823529	0.9354978355	1.526235741	1.187850467	29.97627119	35.71460674	38.92985075	9.045634921	18.14303797	6.314396887	7.48121547	33.49230769	34.56335404	39.96521739	34.97757848	12.26666667	1.483098592	5.78	36.61472393	4.331687243	39.15343511	11.06910995	2.909482759	3.893076923	41.001	6.033990148	3.91300813	1.498076923	6.885306122
1593	Chr3	17845415	17845764	0	0	27.63	0	0.3112149533	0	24.30416667	21.49591837	0	0	NA	0	29.43297872	0	0.4670103093	0.8649350649	0	2.581372549	1.501834862	0	NA	0	25.3712766	0	0.5	17.09142857	0	0	0	0	0	0	0.9731958763	0	0.4672897196	0	0.1401960784	NA	0.2717391304	0	0	0	0	2.067	0	NA	NA	0.1436781609	0.1869158879	0.2777777778	37.5	7.389814815	24.25425532	1.287962963	2.577380952	30.06826923	24.63863636	17.00582524	1.625233645	0	0.7085106383	NA	27.57878788	0	NA	5.766666667	0	0.1018348624	NA	0	0	0	0
1594	Chr3	17862105	17862306	2.81	35.88431373	27.91607143	0	2.052380952	0.8653846154	30.09166667	26.52352941	1.851851852	30.80192308	36.13529412	NA	27.36904762	0.9433962264	32.60666667	2.897826087	1.941071429	30.54666667	30.91612903	0.5370967742	32.14444444	1.234375	NA	NA	NA	NA	10.94655172	0.5946428571	0	0.4716981132	6.142857143	0	0.6349206349	0	1.9953125	24.2609375	22.7968254	NA	26.77666667	0	0	0	2.576363636	0.6166666667	NA	NA	NA	0.9782608696	15.25609756	31.38305085	NA	11.2968254	29.166	2.925	NA	36.808	31.62051282	13.63333333	13.15438596	NA	2.659677419	NA	6.062068966	0.1790322581	NA	NA	1.219047619	1.074603175	11.77608696	3.388461538	0	0	3.43968254
1595	Chr3	17928450	17929466	0.03950177936	41.69273743	32.82402235	0	0.06920415225	0	39.79047619	38.22531646	0	42.00391304	32.60096154	40.74587629	37.04386617	0.2873563218	39.52531646	0	0.1936877076	31.84058824	31.20128755	0.1	34.08139535	0	39.82138365	0.09302325581	0	36.53274336	36.66470588	0	0	0	0.07692307692	0	0.1619791667	0	0	33.1647619	29.96088889	0	35.00666667	0.06849315068	0	0.04036363636	0.1593301435	0	0	0	0.0444	0	16.27662338	33.5420765	41.34711538	6.928076923	27.61306533	0	0	14.80864198	22.14388186	26.84701987	11.45324232	0.117370892	0.1285714286	0	NA	0.0375	37.73425926	2.278921569	0	0.079375	46.73581081	0	NA	NA	0.1493273543
1596	Chr3	17957418	17957562	NA	NA	13.94489796	0	NA	NA	22.45892857	50	0	24.79756098	27.43902439	NA	23.734	0	30.27297297	0	0	30.95357143	24.57454545	0	23.33333333	3.571428571	21.61764706	0	0	26.134	17.94807692	NA	NA	NA	3.7	NA	0	0	NA	40	NA	0	NA	2.5	0	0	0.3636363636	0	NA	NA	0	0	0	29.85178571	34.55882353	NA	NA	0.3636363636	0	19.4462963	6.375862069	8.464285714	0	NA	0	0	7.108823529	0	25.20714286	2.419354839	NA	NA	19.7826087	0	0	0	0
1597	Chr3	17983272	17983743	6.474336283	29.57746479	33.2057971	7.099408284	5.628947368	6.133333333	31.09111111	29.7752809	8.321088435	35.72564103	NA	28.33333333	16.66969697	4.241258741	33.10172414	7.154594595	4.590506329	46.05818182	40.8751773	14.27209302	36.84122807	13.33333333	26.2195122	6.881481481	7.442519685	43.33333333	42.12021858	7.511904762	6.12244898	9.668103448	7.42585034	8.170895522	5.606603774	3.665116279	6.52173913	31.86513761	34.51958763	14.75	28.57142857	9.692857143	6.775824176	8.917391304	6.053846154	4.054054054	2.98358209	6.451515152	10.10978261	6.046511628	35.63157895	41.25432099	28.03278689	13.28928571	31.16666667	2.480851064	6.703030303	NA	NA	NA	20.37037037	6.066666667	5.35	10.97368421	33.59357798	5.372058824	32.76075269	10.44963504	5.673404255	5.409677419	22.22380952	13.33333333	3.47961165	4.051470588	7.076978417
1598	Chr3	18018732	18019953	2.338121547	25.95897436	NA	0	2.879761905	2.445517241	NA	NA	0	28.56428571	27.00909091	18.75	33.77927928	0	29.27058824	0	7.484883721	20.34306931	25.28325792	0	0	0	44.97239264	5.305985915	4.997026022	35.81601563	5	2.07016129	0.9174311927	0.8291457286	2.857142857	7.675935829	0	NA	NA	NA	0	NA	0	0	0	0	0	0	0	0	NA	NA	9.090909091	22.74225352	NA	4.369072165	8.728571429	4.285714286	NA	33.1527027	26.83559322	20.13787879	27.17846154	0	0	0	26.42555066	0	13.04339623	NA	0.8363636364	1.149065421	NA	0	4.126126126	3.941106719	4.937037037
1599	Chr3	18047229	18048046	5.775543478	44.79430894	0	NA	4.32907489	5.211728395	NA	0	NA	NA	40.94166667	0	47.80289855	0.8933333333	31.81779141	0.4926108374	6.356132075	37.07443182	27.75819672	NA	35.68019802	4.873039216	47.01709845	0	NA	0	0	0.8286549708	0.9868421053	4.005263158	9.272169811	8.113402062	NA	0	NA	0	NA	0	0	0	0	0	NA	0	0	0	0	NA	0	42.92451613	NA	0	0	5.907821229	0	41.97291667	37.43985507	40.53153153	37.2678392	0	0	0	47.31964286	0	0	NA	3.542307692	2.447488584	NA	5.010714286	2.845614035	5.120915033	4.648514851
1600	Chr3	18069269	18070600	5.529151292	35.46266667	36.6	0.1698979592	7.95	12.0373494	29.0921875	24.99368932	1.754385965	20.62804878	43.38326693	50.72301887	13.43391304	1.099148936	21.02993197	0.4679775281	0.285026738	27.90103627	22.42933333	0	25.06964286	1.194444444	44.9152	12.03302752	19.58173913	35.16666667	0	0.2304147465	0.2996254682	2.011034483	0.9090909091	0.4810218978	4.285321101	0.1809954751	0.6355932203	29.04040404	13.69892473	0.5421686747	26.4697479	0	0	0	1.463414634	10.71008772	20.21857143	0.7307017544	0.8518248175	0	24.99709302	21.14782609	32.03392857	0.6507836991	12.12122186	0	5.406329114	11.76162791	15.12407407	15	3.535606061	30.69622642	0.3833333333	1.354121864	16.70102041	0.111	28.26268222	0.7415	1.244656489	0.795	1.666666667	1.845945946	1.893491124	0.5494505495	2.433892617
1601	Chr3	18076952	18077006	0	33.88888889	0	2.777777778	0	0	25.69583333	34.4	0	34.12857143	35.71428571	11.57407407	32.00740741	0	29.81481481	1.233333333	12.5	26.08695652	35.12692308	0.5296296296	33.33333333	3.240740741	38.4	0	0	37.5	35.06296296	0	2.779166667	2.777777778	NA	1.447826087	0	0	0	0	3.333333333	0	1.851851852	0	1.447826087	1.233333333	0	0	0	NA	0.6185185185	0	1.3875	32.1	41.66666667	11.66666667	17.10526316	0	0	12.9	21.93157895	33.33333333	0.4807692308	0	0	0	41.66666667	0	34.62592593	3.207407407	0	0	31.81818182	0	0	0	0
1602	Chr3	18085410	18086038	0	24.32432432	NA	0	0	NA	0	0	4.98	39.9122807	45.22075472	24.62045455	39.28571429	0	25.17012987	NA	0.9567741935	27.85483871	26.62327586	0.625	22.38867925	1.937209302	34.7826087	NA	6.666666667	17.94615385	23.22808989	NA	0	NA	0	0	0	1.886792453	NA	23.68421053	18.75	0	NA	0.2118644068	0.677852349	1.137062937	0.2685483871	10.23714286	0	4.166666667	0	3.571428571	0	29.49393939	29.88015873	15.90909091	9.523809524	3.291358025	1.758715596	37.5	29.31034483	41.66666667	39.49130435	0	0.8275862069	0	10.71428571	1.60625	18.72857143	6.1	0	0	30.77480916	1.428571429	2.713953488	NA	NA
1603	Chr3	18110643	18112674	10.66232877	29.7029703	NA	11.36175772	13.73937824	8.824107143	NA	38.58584071	NA	NA	49.26369863	54.26153846	45.28396226	NA	34.5373444	NA	15.32105263	35.45738758	32.80385675	11.08269231	NA	14.25635593	42.64040404	3.13960396	5.357943925	35.32536232	33.64246324	0	6.27029703	10.25661765	10.49058824	10.62323944	NA	8.25	13.70654206	36.78947368	43	NA	63.63636364	12.71143984	12.62478261	12.17265501	NA	NA	19.19493671	9.436764706	9.5703125	6.081081081	49.28189655	34.92722646	29.7872549	8.003571429	20.825	11.98248175	2.402994012	44.70740741	NA	0	37.43157895	22.42171053	NA	17.39130435	31.17172414	10.09437586	NA	4.243604651	8.144334975	7.864957265	36.91153846	11.716	3.485167464	2.487272727	11.82342342
1604	Chr3	18285822	18285883	0	25	15.38461538	0	0.572	0	22.11538462	27.27272727	6.5	13.33333333	30	11.6	25.23809524	0	33.33333333	0	0	33.33333333	21.73913043	0	NA	0	15.89615385	0	0	15.25	50	0	0	0	0	0	0	0	0	23.07692308	24	0	50	0	0	NA	0	0	0	0	0	0	13.88888889	26.31578947	50	16.13684211	19.74615385	0	0	7.95	7.142857143	0	7.373076923	0	1.280769231	0.4269230769	20	5.55	22.69230769	8.333333333	0	2.692307692	40	2.777777778	0	0	0
1605	Chr3	18319900	18319949	0	17.78	40	0	0	3.333333333	NA	0	0	NA	6.818181818	0	10	0	16.66666667	0	0	5	25	0	11.11111111	0	16.66666667	0	0	14.28571429	18.75	1.85	0	NA	0	0	0	0	0	18.42105263	13.33529412	0	21.05263158	0	0	0	0	0	0	0	0	0	NA	11.25454545	23.88888889	0	0	0	0	0	NA	0	5.357142857	0	0	0	20.83333333	0	22.72727273	3.118181818	0	2.422727273	18.18181818	0	0	0	0
1606	Chr3	18339522	18339874	1.560344828	26.08595041	0	4.273873874	6.81443299	7.42173913	0	0	12.44545455	22.04556962	26.94285714	NA	43.58607595	6.666	18.6720339	3.333333333	0.2752066116	19.95696203	18.73119266	0	27.37424242	8.308333333	0	7.127659574	6.821551724	30.09017857	27.88414634	0	NA	4.5825	9.777333333	8.901785714	0	NA	NA	NA	NA	0	NA	0.8407079646	0.1785714286	7.5	0.9900990099	0	NA	0	0	NA	NA	26.05609756	20.83191489	0	0	0.16	4.624166667	7.824390244	6.96	14.00869565	24.34666667	NA	0	0.2048387097	0.3247787611	3.4352	0.1790322581	5.870454545	6.382222222	4.441758242	33.83939394	7.828	0.9434782609	0.8695652174	4.221495327
1607	Chr3	18359569	18360740	0.07602739726	3.639903846	1.203542234	2.678272981	0.04672897196	0.04897360704	25.47554945	0.5357142857	0.6476351351	20.8328125	3.025977654	28.51422122	3.053571429	0	13.06857143	0.04385964912	0.05847953216	22.48322368	21.67759197	0	1.654869359	0.09900990099	1.587755102	0.04926108374	0.3261744966	0.2752475248	2.033091787	0	0	0.4076923077	0.1885714286	0.1837465565	0	0.03874709977	0.1269035533	0.8674584323	0.980604534	0.03938679245	2.010505837	0.09048913043	0.08440594059	2.789267016	2.598224852	0.07744186047	1.560313901	0.786695279	0	0.1098901099	0.2068322981	23.6335689	2.414772727	0.06313131313	0.8368200837	0	0	1.332080201	1.744765343	0.862305296	0.5071428571	2.581797235	3.741573034	0.02682403433	0.1147869674	0.1013986014	0.9090322581	0.08560411311	0.0517699115	0.1227956989	12.5	0.05128205128	0	0.2593659942	0.09275766017
1608	Chr3	18389637	18390367	0.09389671362	0.1282051282	0	0	0.1689189189	1.184210526	0	0	0	0	0	0	0.1731601732	0.3619565217	0	0.1652892562	1.035294118	0.0956937799	0	2.434715026	0	0.3275280899	0	0.2271028037	0.1860335196	0	0	4.031914894	16.73315508	9.272392638	5.010638298	32.21351351	0.1441558442	0	0	0.1541666667	0.4144278607	0.07044334975	0	0.8064516129	4.906944444	0	1.325806452	0.9862385321	1.388888889	0.6830601093	0.3884792627	0.1534562212	0.3286384977	0.2762430939	0	0	0.833	0.07356828194	0.1447826087	0	0	0	0	0	0.7514705882	0.8172268908	0.1351351351	1.725225225	0.09453781513	1.6	2.793641618	0.2848484848	0	0	0.08583690987	0.1441558442	0.1411016949
1609	Chr3	18431344	18431527	0	0	0	0	0	0	14.03157895	0	0.3787878788	0	0	0	0	0	9.056521739	0	0	25.825	37.7975	0	1.041666667	0	1.785714286	0	0	0	0	0	0	0	0	0	0	0	0	0	0	0	0	0	0	0	0	0	0	0	0	0	0	9.111111111	0	0	0	0	0	0	0	0	0	0	0	0	0	0	33.43913043	0	0	0	0	0	0	0	1.332
1610	Chr3	18581169	18581231	6.483333333	23.4375	20.98888889	14.44666667	0	NA	23.81071429	28	2.223333333	NA	23.335	12.03703704	21.57407407	0	21.55172414	0	0.6666666667	28.88888889	25.35714286	0	16.66818182	0	0	1.111111111	0	0	28.51052632	0	0	0	0	0	0	0	0	26.92307692	16.8125	0	28.84615385	0	0	NA	0	0	0	3.448275862	0	0	6.25	25.55833333	33.33333333	15.66666667	26.78571429	0	0	12.82307692	16.66875	NA	6.52173913	0	0	0	20	1.113333333	26.78965517	8.328571429	0	4.34	33.33333333	NA	0	0	0.9090909091
1611	Chr3	18584713	18585531	0	0	0	0	0	0.6166666667	11.51860465	30.44744898	0.2711627907	19.18815789	0.5208333333	2.425949367	33.56090909	0	26.91118881	0	1.812616822	28.17405063	28.69111111	0	0	0	NA	0	0	0	3.99375	0	0	2.631578947	0	1.282051282	0	0	0	0.9736	0	0	0	0	0.3333333333	0.5376344086	0.3220994475	NA	0.3435114504	0	0	0	0.78125	28.44333333	0	8.782323232	14.92222222	3.102439024	0	31.64666667	28.0828125	21.31976744	23.02920792	0.5100775194	0	0.26015625	0	0.1290322581	0.1360544218	0	0.3348214286	2.102803738	0	0	0	0.6403846154	0.5882352941
1612	Chr3	18629722	18631197	0.4946153846	40.13546798	23.78461538	NA	1.121348315	0.6568548387	28.06914286	29.74179104	0.3846153846	46.69867987	43.53127036	NA	43.16363636	1.714705882	35.76923077	0	0.13875	39.50603448	35.95728155	0	NA	3.540057637	16.66585366	0.6350318471	0.1944250871	33.80918033	NA	0.08116883117	0.03120300752	0.03318965517	0.4601476015	4.090977444	3.583	5.602693603	3.051707317	33.0294964	16.15337995	0.8086111111	41.43612167	0	NA	0	0.1076233184	1.801197605	0	0.09478672986	0.3886597938	1.215625	36.72402827	38.52078652	34.22764706	2.862700229	9.518571429	0.5262411348	3.770625	27.20913349	24.1335277	23.20268456	19.24986376	NA	0.2739696312	1.949115044	20.66666667	2.22	36.68243802	0.6223938224	0.08506666667	0.4536866359	0	2.848421053	0	0	0.1712643678
1613	Chr3	18633958	18634521	10.55048544	49.35766423	46.808	25	7.687596899	10.68369565	54.23125	54.42936508	1.764705882	45.73292683	56.64230769	70.92368421	63.08518519	11.11111111	57.696875	NA	26.70588235	52.40454545	42.97416667	0	19.69545455	7.958333333	NA	12.975	13.43303571	47.93070175	NA	7.751807229	2.405154639	4.492941176	10.80307692	17.87043478	12.99255319	11.96315789	16.13538462	40.42444444	37.93577982	15.42266667	52.77373737	NA	NA	8.33125	0	9.450746269	16.66575342	1.136363636	6.290625	8.318045113	46.07394958	41.79389313	NA	10.3376	32.32197802	4.419512195	46.15384615	48.56640625	63.22535211	24.34142857	37.30909091	40.93245614	2.051	10.55166667	27.30307692	23.07692308	46.3480916	0	4.829770992	11.83615385	NA	20.65905512	12.31568627	8.063636364	14.46283186
1614	Chr3	18652021	18653238	0	0	NA	NA	0	0	NA	32.73253012	1.371804511	41.07647059	36.85111111	44.73421053	55.8936255	NA	77.45098039	NA	22.36612022	41.67339901	40.11706161	NA	NA	6.417557252	NA	3.380465116	6.047272727	42.88432836	0	NA	0	0	0	0	NA	7.426910299	10.5906015	31.50801527	34.77635468	12.74984802	30.71333333	0	NA	0	1.643877551	NA	8.176851852	0.9677419355	1.074551971	4.231679389	41.22363636	31.821875	NA	9.501290323	24.12642487	6.386742424	7.142857143	45.04249084	38.69044944	36.23233831	36.63170732	4.385964912	1.394422311	7.2578125	0	NA	45.17964377	13.79310345	0	0	NA	3.454878049	NA	8.333333333	NA
1615	Chr3	18653344	18655214	1.02293578	27.84600939	31.96948052	5.529005525	2.0515625	1.843852459	20.66393862	28.95433526	1.168	23.40101695	20.16235294	32.56107383	34.71555556	4.145867769	36.04599303	3.776066351	3.00511509	29.85	26.11649485	9.96121673	24.60833333	5.332790698	28.86596639	3.073932584	1.958245614	23.95927602	16.48327273	0.3247910864	2.763551402	3.028643216	0.8169117647	3.636915888	0.8991477273	5.42832618	5.423796034	23.93387097	19.92531328	2.457945736	31.82850679	12.42033898	4.88685259	5.633816425	0.595	5.194230769	9.336725664	0.3629032258	2.331543624	3.933830846	26.88074324	32.12380952	21.2107438	9.310865191	19.97257143	4.46535163	5.088922156	24.59324895	23.13529412	18.57834395	15.08502994	4.271830986	0.8210619469	2.660386473	30.04774775	4.091415313	30.12733333	5.356493506	1.643649374	1.583361065	69.64285714	2.220178042	5.071588367	3.375584416	2.883004926
1616	Chr3	18700881	18701315	23.54444444	48.53538462	0	0	0	1.878181818	0	9.255555556	5.554761905	40.19705882	0	1.318811881	0	14.05227273	0	11.05306122	1.147540984	0	0.2631578947	1.754385965	55.76271186	6.968518519	0	0	0.8763157895	0	0	0	0	2.031707317	1.086956522	0	0	25.74222222	25.83703704	36.86969697	33.662	19.12727273	39.03508772	0	0	0.3731343284	0	0.8064516129	0	2.962222222	3.571428571	9.947222222	35.44925373	0	0	2.234146341	0	1.25	7.768539326	0	0	0	0	9.828985507	0	15.96202532	0	0.4180327869	60.56860465	4.651948052	9.846969697	3.138297872	0	0.6166666667	2.638333333	1.189795918	7.528915663
1617	Chr3	18728569	18728636	0	4.545454545	6.25	0	0	0	22.84074074	0	0	NA	0	0	34.21052632	0	4.166666667	NA	0	16.66666667	30.005	0	0	0	0	0	0	1.585714286	2.5	NA	0	0	NA	0	0	0	0	10	36.36363636	NA	31.4483871	0	0	0	NA	0	1.233333333	0	0	1.25	33.33333333	18.26923077	0	0	0	0	0	0	0	16.66666667	0	0	0	0	0	0	9.36875	0	0	1.11	NA	0	0	0	3.333333333
1618	Chr3	18738677	18740193	5.674761905	29.40071942	29.6875	13.12867133	4.225405405	5.96827957	36.94528302	29.85326087	9.961458333	49.84070796	29.84042553	47.484	41.28505747	11.09551282	32.8494186	10.25982143	15.78529412	16.28156682	35.43148936	5.184795322	32.13563218	5.78340081	43.92606383	16.48863636	9.919354839	27.60350877	35.14581498	4.132738095	4.114110429	4.035051546	5.928571429	13.46315789	9.18	23.68421053	NA	24.86041667	NA	12.67291667	NA	18.49264706	6.91509434	5.713300493	11.75494505	14.25362319	31.24215686	10.94117647	15.42380952	NA	40.11851852	28.21725888	39.8597561	23.28934426	22.82608696	14.15909091	14.48349515	39.06382979	33.11923077	26.225	37.86747967	23.04657534	13.70350877	11.065625	38.49423077	5.81039604	37.92372881	13.03953488	4.16446281	5.288674033	33.32022472	10.75890411	12.12	14.76491228	6.907755102
1619	Chr3	18776952	18777118	0	17.76065574	20.83333333	0	0.3787878788	0	21.53114754	22.55319149	0	18.92857143	24.19354839	18.43484848	15.625	0	22.58064516	0	0.2352112676	25.55555556	20.23521127	0.334	17.51568627	0.4897058824	20.58142857	0	0	18.95490196	23.39285714	0.3225806452	0.9090909091	0	1.166666667	0	0.6795918367	0	0	21.14477612	11.27	0	19.445	0.4897058824	0	0	0	0	0	0	0	0	8.660655738	23.33333333	32.60869565	11.70263158	23.64864865	0	0	7.472413793	0	11.90285714	1.502816901	0	0	0	20.66714286	0.1281690141	20.71971831	0	0	0.68	26.92307692	0.1656716418	0	0	0
1620	Chr3	18830852	18831924	NA	16.16060606	40.94946237	2.955769231	0	0	16.59833333	24.31349693	2.735820896	0	31.1028169	45.51269841	21.40294118	1.290322581	18.56329114	0.8544871795	3.348022599	27.24600939	25.45231788	1.240875912	11.332	4.425358852	35.69935484	0	0	11.11111111	15.17462687	0	0	NA	NA	1.25	0.9780612245	0	0	11.11111111	6.46122449	5.514705882	NA	1.77961165	1	1.584507042	2.586206897	1.483516484	13.72990654	3.47689243	2.301801802	0	NA	15.78862275	12.19512195	8.376842105	11.81830986	2.073205742	0	22.56031746	13.540625	12.23404255	13.09230769	9.713924051	0.7239130435	0.3640776699	23.1	0.6133928571	22.08340249	0	0	0	29.77094017	1.190659341	0.1548837209	1.591964286	1.428571429
1621	Chr3	18859994	18861181	2.918888889	29.91534884	37.10566038	5.278217822	2.783512545	4.92972973	27.51459075	29.46470588	1.094890511	26.47433628	52.64396552	NA	47.66853933	1.705607477	32.06521739	2.856696429	1.564788732	29.51725664	26.22578947	0.7988304094	33.17105263	1.47030303	42.02266667	NA	0	33.33333333	22.06980392	1.041666667	1.3192	1.184210526	1.211818182	3.846445498	2.631578947	1.673993808	3.20915493	18.29784946	11.77457045	3.697191011	30.82068966	0.6884353741	0.8735576923	4.815859031	1.203092784	1.55625	NA	0.6447513812	0.9561728395	1.533428571	28.61178707	38.36344086	23.09156627	6.227799228	8.892857143	0.849044586	3.211009174	49.08351648	29.82105263	36.26666667	32.73818182	5.572413793	0.5647058824	2.222926829	29.74513889	0.7701587302	43.41062802	0.2190789474	0.9901023891	1.25049505	28.55730337	2.977251185	2.918565401	0.7677570093	1.935602094
1622	Chr3	18864305	18864734	0	5.247826087	36.75384615	8.939090909	0.1391666667	0	22.7592233	21.18783784	4.397222222	32.85949367	0	0	24.6368	5.0616	26.66666667	3.6375	9.336440678	24.05740741	16.94	3.691588785	38.41764706	0.1255639098	22.9245283	8.441176471	2.450980392	24.40240964	29.76122449	0	0.7692307692	3.175	1.423015873	0.9308333333	3.917910448	5.160902256	4.6625	25.28157895	21.53761468	2.967326733	30.72916667	4.358461538	5.479069767	9.352307692	1.142857143	7.935714286	0	3.59375	4.794444444	5.961538462	12.87769231	24.9	29.165	14.15263158	18.1372549	2.234090909	7.798473282	17.44678899	30.79318182	15.51724138	11.91136364	0.1162601626	2.108433735	5.040151515	27.24505495	7.395522388	26.16818182	10.93595506	0.5240601504	1.161068702	30.06590909	0	4.434782609	4.277235772	0.8064516129
1623	Chr3	18885549	18887553	2.502059925	39.6216895	40.5826087	2.409090909	1.336872587	1.842324561	16.66666667	30.01009615	2.705490196	30.87304965	42.96983373	34.75607235	47.1103125	1.200900901	30.09204152	0.6666666667	4.09954023	31.75829787	31.17923077	2.658834951	29.99186047	4.643045113	37.81538462	3.062209302	1.351123596	37.77278481	31.82514395	2.179151943	1.643418014	2.057336343	1.397154472	2.139790576	10.4125	4.167704918	4.159619048	28.24973357	21.79472727	1.940993789	30.66649351	3.584375	4.159375	3.926075949	0	0	6.321198157	1.239008621	1.657560976	1.529380531	23.82430279	26.29228856	31.60634921	5.949346405	22.27128099	1.106743738	3.112694301	11.85143885	22.42811245	38.88164557	19.67905028	7.356349206	1.452758621	1.238845554	30.98498728	2.699526814	33.11299827	0.3216216216	1.206441224	2.091414944	34.04009217	4.342616034	4.447731755	3.094193548	3.875750577
1624	Chr3	18927254	18928810	NA	NA	31.03636364	NA	NA	NA	21.63232323	24.875	1.166878981	20.21276596	23.0648855	24.66292135	32.51504425	0.9874074074	29.10952381	3.691071429	5.35430622	31.15667752	26.07667638	NA	20.42903226	2.313888889	25.83461538	3.310596026	2.928994083	30.48743455	NA	NA	NA	NA	NA	NA	5.327937337	7.426010101	5.849311295	27.67244094	22.94342105	0.9794117647	30.73186441	NA	NA	NA	1.177173913	7.822432432	4.58375	1.708074534	3.498850575	3.453546911	31.67362924	27.13185379	30.07859649	5.374166667	9.743589744	3.544160584	9.307449857	23.64341085	26.07560976	22.56917808	16.72	3.846153846	1.799431818	5.992465753	26.42952381	13.63636364	26.55128205	8.869974555	0	NA	NA	7.406349206	1.49122807	3.378378378	NA
1625	Chr3	18937350	18937394	0	NA	33.33333333	0	0	0	19.04761905	25.22727273	0	24.24090909	27.27272727	0	23.48636364	0	30	0	0	16.66818182	21.21363636	0	7.577272727	0	9.521428571	0	0	24.61818182	26.25	0	0	0	0	0	0	0	0	17.04545455	7.4125	0	17.04545455	NA	2.272727273	0	0	0	0	0	0	0	12.27894737	16.66363636	8.335	6.818181818	25	0	NA	9.375	40	NA	4.331818182	0	0	0.9090909091	11.9047619	0	15.38181818	2.08125	0	0	22.21666667	0	0	0	0
1626	Chr3	18981453	18981496	0	38.42777778	0	0	0	0	32.64	27.94705882	0	35.5	0	0	27.08	0	16.66666667	0	0	50	37.35294118	0	21.57058824	0	57.14285714	0	0	0	32.06	0	0	0	0	0	0	0	0	0	0	0	0	0	0	0	0	0	0	0	0	0	0	37.5	26.92307692	8.04	40	0	0	5.882352941	50	22.835	1	0	0	0	0	0	33.04	0	0	0	33.33333333	0	0	0	0
1627	Chr3	19062502	19062542	0	31.13	21.875	0	0	0	35	36.34761905	0	36.5	43.75	19.04761905	27.67	0	46.42857143	0	0	29.63333333	34.375	0	39.75	0	34.26111111	0	0	20	37.84285714	0	0	0	0	0	0	0	0.5285714286	10	16.74761905	0	11.04375	0	0	NA	0	0	0	0	0	0	15.83	28.88333333	55.13076923	25	20.15333333	0	0	25.52857143	0	11.76470588	5.263157895	0	0	0	25.835	0	36.87619048	3.571428571	0.7526315789	0.455	NA	0	0	0	0
1628	Chr3	19088155	19088929	4.545454545	29.37254902	30.44533333	0	0	0	36.16415094	56.86176471	0.2485074627	32.52795699	44.43302752	33.41346154	34.71794872	0.104379562	40.40347222	0	0.09076086957	35.16092715	41.98615385	0.2380952381	35.06630435	0	49.29736842	0.09950248756	0	32.47721519	37.22166667	0	0	0	0	0	0	0	0.2235897436	38.52275132	35.71	0	38.90296296	0	0	0	0	0.2466666667	0	0	0.1192857143	0.1966292135	22.21887755	37.13246753	52.668	14.89370079	42.27804878	0	0	13.86595745	25.13295455	20.26891892	36.16601942	0.3542553191	0.2895652174	0.06451612903	23.80909091	0	34.63597561	4.702684564	0	0	32.35294118	0	0	0	0
1629	Chr3	19142929	19143180	2.586206897	41.925	57.61304348	0	0	1.240425532	38.77377049	39.88055556	3.802816901	34.51142857	40.51066667	38.36065574	36.99493671	1.593243243	50.23478261	0	1.058730159	37.13589744	27.46341463	0	30.38837209	0	43.37246377	1.82	2.508	35.18333333	26.66744186	0	0	0	0	0	2.138461538	0.5921052632	2.183333333	37.01690141	22.79264706	1.122368421	39.6969697	0	0	NA	0.3036363636	2.955844156	1.041666667	1.772340426	0.9868421053	1.189285714	17.27333333	38.71486486	42.32439024	13.4974026	32.56111111	2.698701299	1.013513514	37.82608696	26.2195122	23.96153846	29.61794872	4.054054054	1.015789474	0.8447368421	33.93768116	0.7352941176	39.21447368	1.31	0.5842105263	0	39.44333333	1.557377049	0	0.7402777778	0
1630	Chr3	19259782	19259987	0.7239130435	33.546	NA	0	0	0	35.08	33.12051282	0	28.44193548	27.4744186	NA	34.83	0	40.664	0	0.3404761905	28.02765957	33.908	0	38.916	0	26.65952381	0	0	28.96938776	28.93125	0	0	0.487804878	0	0	NA	NA	NA	NA	NA	NA	NA	0	0	0	0	NA	NA	0	0	NA	NA	35.27333333	43.59473684	11.20196078	29.932	0	0	22.196	28.84347826	0.625	2.332	NA	0.166	NA	36.50909091	0	NA	4.326	0	0.5959183673	19.11764706	0	0	0	0
1631	Chr3	19309115	19309156	0	30.3	36.36363636	0	0	0	18.94736842	8.331578947	0	18.18181818	27.27272727	0	22.35294118	0	21.43571429	0	0	38.46153846	21.525	0	17.54210526	0	18.68421053	1.111111111	0	28.51666667	9.261111111	0	0	0	0	1.111111111	0	0	0	32.53888889	16.05	0	29.16666667	0	0	0	0	0	0	0	1.85	0	31.25	26.38888889	0	4.715789474	8.421052632	0	0	21.70526316	12.2875	21.58421053	8.594736842	0	0	0	11.11333333	0.6944444444	11.27894737	0	0	1.931578947	22.22222222	0	0	0	0
1632	Chr3	19409634	19409680	0	0	0	0	0	0	60.55555556	44.45	0	48.14444444	7.790909091	0	0	0	21.3	0	0	20.83333333	22.71333333	0	0	2	0	0	0	0	48.41428571	2.083333333	0	0	0	0	0	0	0	31.53846154	32.42272727	0	41.66666667	0	0	0	0	0	0	0	1.43	0.9090909091	4.5	20.83333333	0	17.33333333	36.36818182	0	0	1.19047619	0	0	0.5045454545	0	0	0	0	0	0	0	0	0	67.85714286	0	0	0	0
1633	Chr3	19520625	19521235	3.705555556	34.49767442	0	24.58496241	3.02987013	14.03157895	52.06641221	NA	5.555555556	56.25	NA	NA	28.57142857	0.4938271605	44.57831325	20.93023256	17.12868852	38.75968992	46.34577465	13.37481481	20.36666667	0	33.33333333	3.06122449	5.558333333	0	45.18454545	0	NA	9.090909091	2.251351351	2.631578947	NA	NA	NA	NA	NA	0	NA	46.56117647	26.4592	19.24728682	3.225806452	NA	NA	NA	1.785714286	NA	NA	37.2195122	NA	8.333333333	NA	5.130769231	7.62	75	62.5	26.51818182	37.88181818	NA	5.237142857	0	NA	14.61783439	17.39130435	22.46086957	3.257575758	2.843902439	42.89305556	NA	3.846153846	0.9615384615	3.846153846
1634	Chr3	19528943	19529819	NA	0	39.78709677	5.143352601	NA	3.33	30.07860697	39.16306306	0.9006756757	37.92988506	0	33.4345679	0	NA	15.96031746	NA	7.894594595	18.44591195	26.41393035	13.42019704	NA	0	0	0	0	NA	32.82060606	NA	NA	NA	0	NA	6.754464286	0	5.639705882	17.396875	20.23877551	2.927027027	37.50192308	5.634210526	8.280769231	5.784756098	1.915053763	9.672413793	13.00361446	33.33333333	NA	0	0	26.57612903	0	7.280446927	28.97580645	NA	0	NA	0	NA	0	24.22147239	0.6669014085	8.080327869	24.83661972	2.541747573	35.71428571	2	0	0	32.65241379	0	0.1237623762	0	NA
1635	Chr3	19568280	19568542	0	0	24.35272727	0	0	NA	40.30731707	0	0	0	0	0	23.61833333	NA	30.88222222	0	2.634883721	24.42105263	21.332	0.2466666667	NA	NA	NA	0.5842105263	0	19.90909091	0	0	NA	0	0	0	0.388372093	0	NA	14.28571429	8.333333333	0	51.18571429	0	0	0	0	0	0	6.25	1.724137931	0	0	29.29152542	20	0	0	1.315789474	7.142857143	15.8	21.42711864	0	3.661538462	0	0	0.2745762712	0	0	0	0	0	0	0	0	0	0	0
1636	Chr3	19577731	19578485	0	0	NA	0	0	NA	19.71491228	0	NA	0	18.05520833	0	0	0	15.71931818	NA	0.3409252669	27.68790323	27.2155	0.316730038	0	0	0	0	NA	0	27.90872483	0	NA	0	NA	0	0	0	0	0	NA	0	NA	0	0	0	0	0	0	0	0.06188118812	0	0	23.94519774	0	4.545454545	0	0	0	0	0	0	0	NA	0	0	0	0.2321981424	0	0	NA	0	31.55393258	0	0	NA	NA
1637	Chr3	19617350	19618951	1.673088685	0.04513513514	0	4.374596774	0	0.09293680297	0.3105590062	0.08097165992	0.1956321839	0	0	0.01653386454	0.1168224299	0	0.1067934783	0	0.4985037406	0	0.07223427332	10.58486056	0	0.1495726496	0.1586118252	0.1243781095	1.197569444	0.08741258741	0.06544502618	15.48277311	0.178342246	0.3637554585	0	42.17423168	0	0	0	0	0	0	0	0.1470588235	3.123255814	11.03389121	0	0.1003012048	0.3267973856	1.811029412	0.03657289003	0.03504901961	0.0412345679	0.09024390244	0	0	0	0.9927860697	0	0	0.07836990596	0	0.03217391304	0.1651558074	0.2	0.1316221766	0	0.06549019608	0	0	16.96778523	15.87306792	0	0.04962779156	0.1501501502	0.04970238095	1.059746835
1638	Chr3	19621920	19623428	2.090909091	49.36184211	45.60625	12.62156863	6.4392	1.139130435	34.51469534	41.70948276	2.246099291	48.93166667	48.67253521	45.0640625	27.49787234	16.08611111	40.75721393	8.136470588	6.783227848	40.75454545	46.7416185	14.41753425	26.88225806	9.856355932	42.85185185	1.554929577	8.140566038	34.6311828	39.93653846	0.8928571429	1.289285714	0	1.806603774	23.548	2.725	15.54787234	4.671212121	38.60123457	35.08571429	1.266942149	43.87755102	17.14208754	18.6163142	17.58849558	2.816901408	3.257894737	20.34455446	2.43902439	0.9068027211	4.761904762	51.44152542	32.15847458	33.20606061	19.45584416	24.03023256	2.819811321	4.058823529	42.09596774	31.50952381	27.35842697	26.29207317	16.61181102	0.7529069767	2.225806452	25.64660194	14.59486553	36.35755814	28.13404255	1.086231884	1.406756757	31.84901186	6.692178771	2.988429752	1.069166667	3
1639	Chr3	19648064	19648646	0	0	NA	0	NA	0	22.34206349	18.70084746	0	20.21610169	31.63958333	41.025	36.89924812	0	25.2440367	0	0	23.51707317	21.29646018	0	NA	0.2179104478	29.33867925	0	0	17.38137255	22.51028037	NA	0	0	NA	0	NA	0	0.1937984496	18.60232558	16.58153846	0	22.28404255	0	0	0	0	0	0	0	0	0	17.98188976	21.08333333	0	6.615503876	24.24318182	1.074074074	0	18.16513761	26.09210526	32.96346154	18.88211382	0	0	0.06946564885	32.77096774	0	25.76060606	NA	0	0	9.016393443	0	0.4237288136	0	0
1640	Chr3	19704987	19705035	0	29.80666667	0	0	0	0	33.33333333	34.585	0	44.05	0	0	36.51	0	14.835	0	0	14	19.5	0	45	0	34.605	0	0	46.15384615	41.17647059	2.915	0	0	0	0	0	0	0	9.523809524	5.5	0	11.5	0	0	0	0	0	0	0	0	0	1.665	17.5	75	16.43125	42.85714286	0	1.25	14.085	26.95882353	5	16.315	0	0	0	40	0	23.385	0	0	0	34.61538462	0	0	0	0
1641	Chr3	19709913	19709993	0	0	0	0	0	0	19	NA	0	12.5	14.70588235	0	6.41025641	0	20.42903226	0	0	14.81481481	19.65897436	0	12.12121212	0	4.761538462	0	0	12.22333333	0	0	0	0	0	0	0	0	0	19.48717949	3.333333333	0	33.33333333	0	0	0	0	0	0	0	0.3205128205	0	2.98974359	21.0173913	0	9.808108108	15.34444444	0	0	1.64516129	5.702631579	NA	0	0	0	0	33.33333333	0	0	0	0	0	0	0	1.282051282	0	0
1642	Chr3	19765494	19766316	5.494170404	54.66734694	31.14370861	4.322560976	3.617040359	2.680408163	45.04824561	43.79226519	NA	NA	47.20071429	NA	46.61636364	6.38879668	72.25272727	4.14375	8.179166667	48.17988506	48.06727273	7.647682119	43.21611374	1.745493562	43.52030075	2.60617284	2.086619718	42.5737931	38.49782609	1.067948718	4.761688312	4.023809524	2.947736626	5.090265487	2.938961039	0	NA	0	NA	4.025793651	0	6.68115942	8.052083333	5.274657534	NA	0.8415019763	NA	0.08391959799	0.7654867257	NA	NA	45.5872428	47.74306569	17.32633588	39.02945205	2.88244898	7.162288136	35.70079365	36.44466667	27.846875	40.95535714	NA	0	3.373180077	39.8125	6.726436782	41.48282443	8.413888889	2.870428016	2.98671875	55.17647059	1.555714286	3.781623932	3.09273743	1.88579235
1643	Chr3	19834801	19834870	0	21.42857143	35	0	0	0	17.38285714	16.83333333	0	26.31578947	100	9.65	20.97931034	0	40	0	0	34.92380952	24.44444444	0	21.42857143	0	30	0	0	18.18181818	26.66666667	0	0	2	0	0	0	0	0	14.11764706	8.328571429	0	33.33333333	0	0	0	2.5	0	0	0	0	NA	18.66666667	20.29130435	NA	12.72368421	22.22222222	0	0	2.777777778	10.25384615	18.42105263	13.63636364	0.925	0	0.3289473684	25	0.3137931034	27.42916667	0	0	0	NA	0	2	0	0
1644	Chr3	20047248	20047338	0	0	0	3.554285714	0	0	2.380952381	0	0	0	0	0	0	2.5	0	0	6.762857143	0	0	0	0	0.7575757576	0	0	0	0	0	3.816666667	6.317241379	1.11	6.808571429	3.62173913	0	0	0	0	0	0.8	0	0	0	0	3.533333333	0	11.26666667	0	0	0	0	0	0	0	0	0	2.25	0	0	0	0	0	0	1.244444444	0	4.258333333	0	0	5.16875	29.88055556	0	3.333333333	0	0	0
1645	Chr3	20106634	20106988	0	44.94705882	NA	0.985915493	0	0	NA	NA	NA	NA	NA	NA	NA	NA	38.37115385	NA	0.1881578947	40.10379747	39.3975	0	NA	NA	48.52258065	0	0	31.86428571	36.61617647	0	0	0	0	0	NA	NA	NA	NA	NA	0	NA	0	0	0	NA	NA	NA	0	0	NA	NA	31.66571429	30.22238806	NA	NA	NA	0	NA	NA	NA	NA	NA	NA	0.07155172414	41.71449275	0.1116071429	37.92931034	8.064367816	0	0	35.02162162	NA	0	0.3201923077	0
1646	Chr3	20217111	20217193	0	0	22.81052632	0	0	0	25.62	0	0	0	0	0	0	0	26.98571429	0	0	28.94736842	22.34285714	0	0	0	0	0	0	0	27.35294118	0	0	0	0	0	0	0	0	0	0	0	0	0	0	0	0	0	0	0	0	0.5714285714	0	26.66666667	16.66785714	0	0	0	0	0	0	0	0	0	0	0	0	0	12.41714286	8.332142857	0	0.5714285714	30.76923077	0	0	0	0
1647	Chr3	20234198	20235363	1.83041958	27.08961039	18.75336788	1.051236749	2.132764505	1.907751938	28.80467836	30.16376812	0.4948805461	8.745867769	21.29846154	24.23623596	31.8361991	0.7436482085	22.81287129	0.4823151125	14.34863014	24.7615873	29.19045936	4.675517241	19.66945455	1.901994302	30.35286344	1.137123746	0.4408088235	33.71356589	20.13041475	0	0.6889655172	0.207253886	1.561694915	0.2838827839	1.233466135	1.436962751	3.07400722	18.76283186	21.80646154	0.1458598726	26.0898917	4.493307087	3.351086957	2.82578125	0.07547169811	0.1185053381	8.870522388	0.6198067633	0.9968023256	2.733762058	15.51106383	14.68520179	25.11438356	6.148979592	19.31890034	1.326553672	3.432806324	26.54595745	11.83964497	14.90486726	19.11486068	9.423229462	0.4676567657	0.2474114441	24.07105263	1.465606936	20.39083558	2.935254237	0.8858858859	1.706017192	16.14519231	3.198207885	0.4401408451	0.5875	1.688813559
1648	Chr3	20322574	20322655	0	33.33333333	25	0	0.7352941176	5.728125	25.75757576	23	0	32.14285714	30.43478261	28.35	31.18387097	0	36.36363636	0	0	30.209375	30.43478261	0	20.23928571	2.305882353	23.03823529	0	0	27.45294118	30.46875	0	0	0	0	1.714705882	0	0	0	35.71428571	17.31764706	0	14.21470588	0	0	0	0	0	0	0	0	0	16.42058824	37.5	27.77777778	3.296875	27.08333333	0	0	21.01935484	7.775757576	0	11.45833333	0	0	0.9147058824	28.18529412	1.388235294	28.60882353	5.964705882	1.226470588	0	20	0	0	0	1.11
1649	Chr3	20349390	20350038	1.363020833	27.90748299	33.34690265	6.860122699	0.9742690058	0.2881355932	33.20645161	25.86107383	0	40.2967033	31.92394366	0.1315789474	29.14842767	0	21.07211538	0	3.299479167	19.33377483	24.62580645	0.1075268817	0.2868613139	0	29.75555556	1.515	2.240397351	30.86078431	13.16982759	0	0	0	0.515625	0.1313513514	1.098235294	3.203888889	3.639487179	22.03659794	22.65731707	0	32.32302632	0	0	0.7246753247	0	0.6779661017	0	0	0.5317948718	1.022	38.02787879	18.79090909	24.1	2.192929293	9.121808511	0.155	7.108391608	32.3234375	26.92923977	16.76590909	20.85842697	0.06544502618	0.1743455497	0.3880597015	32.73942308	0.06313131313	33.21243781	5.296296296	0	0.6949748744	28	1.765445026	1.092592593	0.8739361702	0.843452381
1650	Chr3	20353378	20353918	1.026153846	33.68392857	33.70909091	0.6701030928	0.7608695652	1.419148936	42.39130435	40.93578947	0.6756756757	35.9037037	31.89	16.66666667	38.90366972	21.38554217	21.33902439	11.14545455	0	26.66826923	38.40434783	5.672727273	32.62857143	10.80792079	53.84615385	2.805	0	38.675	19.81122449	0	0.9963414634	1.411864407	4.998214286	23.08350515	0	0	0.3175925926	22.34793388	29.81891892	0	24.275	0.7784482759	0.3297029703	1.31980198	0	0	0	0	0.4526315789	0.1680672269	31.5862069	26.44054054	33.32142857	10.62735043	23.21616162	1.775609756	0	29.4626087	27.77211538	34.48396226	30.28916667	0	0.1680672269	0.2846153846	42.98679245	0.5032786885	25.70081967	3.469411765	3.513207547	1.93442623	35.29122807	0.5494845361	0	0	7.51
1651	Chr3	20491924	20491999	0	40.86129032	42.5	0	0	0	36.66666667	34.13870968	0	7.142307692	20.29130435	0	16.88064516	0.3225806452	12.5	0	0	17.62580645	15.17857143	0	31.332	0	17.92258065	0	0	36.328125	50.87894737	0	0	0	0	0.3125	0	0	0	34.13870968	22.22333333	0	22.85714286	0	0.78125	0	0	0	0	0	0	0	17.48387097	15.90909091	31.94583333	6.290322581	33.33529412	0	0	5.158064516	0	16.332	0	3.225806452	0.8064516129	0	21.15384615	0	35.1483871	0.8620689655	0	0	25	0	0	0.78125	0
1652	Chr3	20600184	20600486	0	0.8677083333	0	0	0	0	4.52890625	6.707317073	0	15.91090909	3.527927928	0	0.8404411765	0.4940740741	4.231746032	0	0.3521126761	13.07413793	12.91648352	0	19.17433628	0.2819548872	1.306862745	0.3968253968	0	4.359340659	5.751886792	0.346875	0	0	0.2873563218	0.3676470588	0	0.2448529412	0.2777777778	0	0.725	0	0.9	0	0	0	0.4504504505	0	0	0	0	0	0	17.11864407	0.4716981132	5.115789474	23.76046512	0	0	0.5346153846	1.31	0	0.4286764706	0	0	0	4.571428571	0	3.435294118	0	1.002255639	0	12.5	0	0	0	0
1653	Chr3	20600565	20600708	0	0	5.926666667	0	0	0	25.76428571	32.85714286	0	20.51153846	0	0.8928571429	6.52	0	15.99354839	0	0	33.75	18.58484848	0	27.72539683	0.8928571429	8.90862069	0	0	7.936507937	25.24	0	0	1.162790698	0	0	0	0	0	0	0	0	4	0	0.9302325581	0	0	1.136363636	0	0	0	0	0	20.835	25.45454545	24.65714286	28.47714286	0.390625	0	2.420967742	3.846153846	1.295555556	0	0	0	0	27.60625	0.3846153846	7.784615385	2.2546875	0.3174603175	0.4166666667	12.18076923	0	0	0	0
1654	Chr3	20660217	20660566	NA	0	0	0	0	NA	0	NA	NA	NA	NA	87.5	0	0	29.59512195	1.453488372	0	50	30.8325	NA	28.09871795	NA	60	0	0.9259259259	48.48181818	NA	NA	NA	NA	NA	NA	0	0	0	26.58227848	23.55494505	NA	18.925	NA	NA	0	NA	0	NA	NA	0	0	0	25.92444444	44.68412698	0	NA	0	0	NA	NA	0	0	NA	0	0	NA	0	0	0.9109375	NA	0	NA	0	NA	0	NA
1655	Chr3	20680749	20680848	0	24.19354839	5.184444444	0	0	0	30.27894737	26.6675	0	29.38947368	14.28571429	0	22.22222222	0	5.490625	0	0	0	4.347826087	0	14.47368421	0	8.695652174	0	0	24.44666667	28.26842105	0	0	0	0	0	0.5813953488	0	0	33.98421053	24.69259259	0	28.57142857	0	0	0	NA	0	0	0	0	0	9.443589744	1.470588235	22.55	11.56666667	16.66875	0	0	11.95121951	25	5.286206897	0.5208333333	0	0	0	10.52631579	0	19.26046512	8.928571429	0	0.2659574468	38.9	0	0.4255319149	0	0
1656	Chr3	20682563	20682615	0	40.5	36.66428571	0	0	0	34.61538462	32.6375	0	38.1	37.5	22.77333333	33	0	21.35625	0	1.785714286	30.43478261	35.41666667	0	29.16875	0	31.42222222	0	0	29.136	25.332	0	0	0	0	0	0	0	0	27.28518519	17.62692308	0	33.33333333	0	0	0	0	0	2.65	0	0	0	8.637037037	33.82592593	27.83846154	11.38888889	25.64230769	0	0	25.64615385	21.66428571	15.69411765	7.215384615	0	1.428571429	0.6185185185	28.76666667	0	28.45925926	8.728571429	0	0	20	0	0.6185185185	0	0
1657	Chr3	20786663	20788507	5.882352941	37.81923077	81.81818182	9.225	7.692307692	1.351351351	35	26.90208333	0.8538461538	24.02058824	35.22631579	32.24557823	33.21566265	0	31.45245098	2.380952381	6.614497041	29.99552716	29.06017192	14.53762376	17.54210526	4.218987342	29.51544118	14.70306122	7.59245283	41.64623656	36.63406593	0	NA	2.777777778	11.69473684	8.886666667	0	10.5	2.135897436	18.58974359	13.63636364	2.630645161	15.87142857	15.7245283	10.86575342	12.9787234	3.285714286	8.543589744	17.28552632	3.192523364	5.145876289	4.486538462	0	30.99119497	16.43145161	9.479555556	13.77017544	8.180263158	3.555737705	38.58055556	42.99117647	48.68928571	26.48344828	17.51136364	4.960119048	2.3	NA	6.232	18.02633929	11.45176471	4.090909091	6.209589041	42.24588235	5.737704918	0	0	2.941176471
1658	Chr3	20875318	20876479	3.191221374	29.14292453	27.08154762	8.167073171	3.462903226	1.355333333	30.24779116	30.2472973	3.351871658	26.72097561	28.38141026	34.13617021	35.63591837	5.422222222	25.00727273	3.324352332	3.590769231	28.42214022	32.7744186	8.841517857	29.8950495	1.245493562	29.14234694	3.349606299	2.875645756	33.51623932	30.33862434	0.2798319328	1.136363636	3.640517241	1.878612717	7.109944751	3.78531746	3.231636364	5.926335878	26.30158103	20.09922179	2.489803922	18.29333333	5.07005988	3.385950413	3.480176211	1.658796296	5.754901961	8.710344828	1.825842697	2.680363636	2.240248963	27.9735426	26.15720165	24.74517766	6.2356	20.74361702	3.262548263	5.629237288	34.13127273	23.55026178	28.14690265	21.22121212	13.87137405	2.136271186	2.322887324	30.03478261	1.627862595	36.0962585	7.96	1.530252101	3.414049587	19.84621212	4.442162162	2.934469697	3.146456693	0.6493506494
1659	Chr3	20931911	20932030	2.834	0	0	3.331818182	0	0	0	0	0	0	0	0	0.6403846154	0	0	2.127659574	2.603125	0	0	0.3787878788	0	0	0	0	0	0	0	0	28.3	6.36122449	0	32.96875	2.319230769	0	0	0	0	1.153846154	0.8333333333	0	0	0.3211538462	0	2.333333333	0	3.714285714	0	0	0	0	0	0.3846153846	0	0	2.1675	0	0	0	0	0	1.388888889	0	0.8	1.532692308	0	0	0	1.201923077	0	0	0	0	1.348076923
1660	Chr3	20932191	20932454	1.012745098	0.159047619	0	0	0.7118181818	0.5045454545	0.1686868687	0	0.7894736842	0	0.3397959184	0.1037383178	0	0.4587155963	0	0	1.041666667	0.8328571429	0	0.3	0	0	0.2840909091	0	0	0	0	2.208433735	13.72745098	2.248192771	0.6403846154	23.36504854	3.554216867	0.2336448598	0.1795698925	0	0	0	0.5617977528	0	0	0	0	0	0	3.25	0.2040816327	0	0	0	0.2717391304	0	0	0	0.8796296296	0	0.3964285714	0	0	0	0	0	0	0	0	0	0	0.0798245614	0	0	0.2973214286	0	0.1532110092
1661	Chr3	20936598	20936673	0	23.21428571	0	0	0	1.11	0	0	0	29.29393939	0	0.7696969697	18.668	1.074193548	32.73928571	0	0.3787878788	28.57142857	23.335	0	17.93030303	0	28.33333333	0	0	18.28181818	28.15151515	0	1.615151515	0	2.22	0	0	0	0	19.13939394	9.454545455	0	25	0	0	0	0	0	0	0	0	0	11.04375	29.41176471	20.834375	0	0	0	0	11.02903226	20	8.01875	7.272727273	0	0	0	0	1.009090909	23.03636364	0	3.636363636	0.971875	7.25	0.78125	0	0	0.7575757576
1662	Chr3	20989403	20991131	0	8.227848101	34.53041575	3.003488372	0	3.4	35.02	39.72066869	12.05714286	28.00793201	41.46666667	41.56065574	37.0802974	NA	42.20285714	NA	9.993951613	36.84668675	37.33058824	0	0	9.436346863	5.882352941	11.616875	15.19808612	43.0151436	2.975	0	0	0	4.6875	2.352941176	8.919733333	10.81724138	13.04468504	32.26862245	32.40966469	0	38.12375367	NA	NA	5.263157895	7.806735751	11.20638298	15.93323077	NA	NA	8.741737288	28.10194175	34.13101449	0	16.09115914	30.93788301	8.33032491	0	21.3383812	26.56871921	24.02107843	25.28405467	17.0247807	7.111007463	0	29.50819672	0	6.676923077	0	2.547169811	3.552173913	NA	14.86038251	0.6302521008	0.5952380952	0.5123076923
1663	Chr3	21081001	21081051	0	24.3	17.64705882	0	0	0	30.2125	27.825	0	22.72727273	23.18695652	15.90909091	30	0	13.63636364	0	0	18	15.35263158	0	26.19047619	0	14.37391304	0	0	18.75	23.335	0	0	0	0	0	0	0	0	30	14.61764706	0	18.18181818	0	0	0	0	0	0	0	0	0	2.561538462	18.57142857	24.24545455	3.235714286	15.94347826	0	0	10	7.169565217	5.073913043	3.030434783	0	0	0.7565217391	24.24545455	0	21.03043478	4.93	2.656521739	0.4347826087	33.33636364	0	0	0	1
1664	Chr3	21181352	21181663	0.2298850575	30.15232558	33.79310345	0	1.509411765	0.22	29.68837209	0	1.210714286	31.76153846	38.178125	0	21.93333333	0.4170454545	3.333333333	0.7476744186	0	0.2272727273	0	0	25.78983051	0.1702380952	30.0559322	0.3827586207	1.191071429	39.76233766	11.41369863	0	0	0	0.2168831169	0	1.14625	0	0	20.21219512	7.355172414	0	30.09850746	0.1906666667	0	0	0	0.3528735632	0	0	0.2873563218	0.4597701149	16.6625	0	0	0	0	0	3.401333333	6.155421687	4.592307692	8.323684211	6.150724638	0	1.153846154	0.1261363636	0.1582278481	0.191954023	0.0875	0	0.4436781609	2.117241379	38.69019608	2.011494253	0.4227848101	0.8620689655	0
1665	Chr3	21254369	21254422	0	34.7	23.80769231	0	0	0	32.36842105	38.336	0	1.447826087	46.48947368	0	23.98	0	5.157142857	0	0	3.260869565	2.429166667	0	34.92	0	11.23043478	0	0	46.29444444	1.447826087	0	0	0	0	0	0	0	0	16.66666667	21.76	0	20.36666667	0	0	0	0	0	0	0	0	2.173913043	11	2.08125	35.89230769	3.516	36.45833333	6.25	0	8.184	10.732	3.33	0	0	0	0	0.9823529412	0	19.632	2.372	0	0	50	0	0	0	0
1666	Chr3	21277195	21277626	4.858333333	0	0	NA	0	0	NA	0	NA	NA	28.00076923	41.02924528	0.4255319149	NA	3.921568627	0	1.058914729	7.737857143	13.62068966	NA	0	2.653982301	NA	0	1.004411765	3.518888889	NA	0	6.25	0	8.325	3.273214286	0	NA	NA	NA	NA	0	NA	NA	NA	NA	NA	NA	0.8196721311	0.9099099099	0.3424657534	NA	NA	6.218461538	NA	0	0	0	NA	0	0	0	0	2.29125	NA	0	NA	NA	0	NA	0	0	NA	2.27109375	NA	NA	0
1667	Chr3	21436372	21437323	0.127480916	11.25376344	29.81564246	NA	0.1342281879	0	11.11111111	11.42857143	0	28.13315217	19.64137931	23.63387097	25.47619048	0.05580357143	34.35677083	1.1	0	28.5037037	25.06764706	0	29.58578947	0	NA	0	0	16.66666667	27.70242718	0	0	0	0	0	0.09505703422	0	2.102912621	28.4037037	17.97786885	0	27.97765957	0	1.995867769	NA	0.06830601093	0.08608247423	0.7142857143	0	0.06278195489	2.43902439	23.8625	35.37464789	34.68387097	5.901948052	6.578947368	0	0.9050761421	8.239325843	19.80352941	19.32619048	23.99574468	0	0	0	9.677419355	0.1494423792	27.65913978	0.4929104478	0	0.1871428571	0	0.495049505	0	NA	0
1668	Chr3	21530219	21530271	0	0	28.53076923	0	0	0	36.84210526	33.33333333	0	NA	25.812	30.436	38.00384615	0	41.02307692	0	0	27.24230769	25.96153846	0	0	0	38.125	0	NA	0	24.62777778	0	0	0	0	0	0	0	0	29.16875	27.27307692	0	34.44666667	0	0	0	0	0	0	3.333333333	0	0	27.08333333	25.72608696	47.91666667	0	25.88461538	0	0	11.47058824	11.11111111	0	0	1.3875	0	0	42.85714286	0	0	14.83809524	0	0	41.66666667	0	0	0	0
1669	Chr3	21552081	21552729	6.620689655	55.0592	35.30430108	4.976056338	2.755725191	4.558163265	38.14126984	47.48727273	1.515151515	42.02567568	38.70860215	52.43015873	51.85766423	5.434108527	47.17653061	4.095833333	5.808256881	48.25681818	39.64225352	11.68292683	43.07545455	6.614965986	52.57431193	4.401360544	12.80676692	42.51212121	36.71216216	2.525252525	3.982926829	2.725757576	6.418604651	8.865289256	5.891666667	6.510294118	12.86102941	36.49029851	38.3125	8.251886792	49.72844828	10.22647059	27.24603175	10.85967742	0.4215189873	3.086111111	12.00319149	2.509876543	3.940666667	8.541666667	30.91261261	26.83551402	39.28571429	14.54797297	24.9744	6.851006711	0.9900990099	40.70325203	35.612	43.70916667	37.84285714	11.81836735	0.941221374	3.634965035	36.166	8.641007194	46.14740741	9.978688525	5.765517241	4.305921053	29.76071429	12.4761194	3.871212121	6.889552239	4.6344
1670	Chr3	21670016	21670076	0	20.08095238	14.03684211	0	0	0	25.36086957	18.38235294	0	25	15.68823529	0	28.8875	0	17.85714286	0	0	30.43478261	27.89473684	0	0	0	8.552173913	0	0	11.76470588	9.261111111	0	0	0	0	0	0	0	0	0	0	0	0	0	0	0	0	0	0	1.785714286	0.6958333333	0	0	31.74761905	0	0	18.18181818	0	0	0	NA	22.57083333	6.666666667	0	0	0	22.6826087	0	22.56956522	0	0	0	0	0	0	0	0
1671	Chr3	21694188	21694963	28.57142857	45.63095238	37.45	14.81111111	0	0	26.9880597	31.74222222	1.447826087	25	20.83333333	33.92857143	40.26458333	0.4716981132	41.16930693	0.9109375	8.3992	25.01857143	25.24964029	0	40	1.388888889	31.25	0	0	55.76923077	0	0	0	8.333333333	0.6666666667	1.943333333	12	0	0	25.21891892	10.60606061	3.448275862	NA	4.3	2.380952381	3.521126761	2.083333333	9.722222222	0	0	1.859230769	0	34.52142857	26.7627907	33.33846154	6.565151515	23.47941176	4.054054054	0.4970149254	42.04651163	0	33.90243902	23.84444444	9.426229508	0.8196721311	0.9255555556	24.38968254	10.17857143	24.67532468	7.254901961	2.34375	2.414492754	12.5	0	2.796449704	0.1059259259	0
1672	Chr3	21724818	21724862	1.513636364	22.49615385	0	0	0	0	15.38461538	26.28076923	0	23.04117647	0	0	0	0	16.66666667	0	0	30	27.78333333	0	12	0.9615384615	25	0	0	40.23571429	15.38461538	0	0	0	3.64375	0	NA	0	0	0	1.041666667	2.631578947	0	0	0	0	0	0	NA	0	1.538461538	0	2.083333333	31.25	16.66666667	0	25.69166667	0	0	4.165	13.63636364	0	3.365384615	0	0	0.7	0	0	0	4.761904762	0	6.403846154	0	0	0	0.9615384615	0
1673	Chr3	21755469	21755521	0	0	0	0	0	0	45	NA	0	0	0	0	0	0	30.76923077	0	0	43.18181818	35	0	0	0	0	0	0	0	33.33	0	0	0	0	0	0	0	0	37.49166667	21.665	0	34.84545455	0	0	0	0	0	0	0	0	0	7.225	25	31.52173913	0	19.7	0	0	0	0	0	0	0	0	0	46.67	0	0	4.761904762	0	0	0	0	0	0	0
1674	Chr3	21771173	21771276	0.5405405405	0	0	0	4.366666667	0	0.4513513514	0	0	0	0	0	0	0	0	0	0	0	0	0	0	0	0	0	0	0.6756756757	0	0	20.76285714	12.06896552	0	27.25405405	0	0	0	0.6666666667	0	0	0	0	0	0	0.9514285714	0	0	0	0	0	0	0	0	0	0.78125	0	0	0	0	0	0	0	0.3363636364	0.4	0	0.4513513514	0	0	2.189189189	2.462162162	0	0.7692307692	0.9514285714	0.5714285714	0
1675	Chr3	21981138	21982035	NA	NA	42.16148148	4.561904762	0	NA	0	41.44244186	NA	NA	NA	0	48.99411765	NA	43.16010929	NA	4.745138889	39.2125	40.38010204	NA	NA	NA	50.15899281	NA	NA	NA	0	NA	NA	NA	NA	NA	2.160091743	0	0	NA	NA	NA	NA	NA	NA	0	NA	2.382553191	NA	0.574137931	2.993203883	NA	NA	34.30932642	39.26834532	11.35366972	24.75806452	0.2717391304	1.616915423	38.21896552	42.709375	22.92571429	30.63783784	NA	NA	NA	42.59493671	NA	NA	7.160576923	0	NA	38.21724138	NA	2.897826087	2.483653846	NA
1676	Chr3	22002238	22003090	1.708730159	39.72222222	28.46542056	5.673869347	1.32	2.135294118	33.3748954	26.37616279	1.067355372	33.6757764	25.07922078	28.74952381	32.94675926	2.365198238	32.19456067	3.377419355	0.7853403141	31.42356688	28.7766055	4.328629032	32.71614583	3.183665339	31.21702128	1.595510204	2.173134328	37.02857143	19.03139535	0.6835897436	2.062376238	1.934821429	0.641025641	2.690502793	2.446491228	2.644747082	6.816595745	26.12836879	22.0451087	3.562882096	30.07149758	3.090066225	8.288655462	4.519371728	0.4195555556	3.711587983	0.7575757576	1.169590643	1.88	2.3396	26.42045455	28.86102564	24.86056338	7.424311927	23.01666667	2.156756757	3.500961538	30.99176955	35.64427861	18.84344828	26.34868421	5.326996198	1.106640625	2.704477612	25.75968586	2.738490566	32.03984962	7.719402985	1.527312775	1.544670051	32.30901639	2.923293173	6.718145161	2.175115207	2.002234637
1677	Chr3	22060561	22061999	NA	NA	NA	NA	NA	NA	11.25	NA	0.1601648352	18.28909091	NA	NA	NA	NA	26.88172043	NA	0.1592356688	21.57016949	17.69360731	NA	0	NA	4.411764706	NA	NA	NA	NA	NA	NA	NA	NA	0	NA	NA	NA	NA	NA	NA	NA	NA	NA	NA	0.3192982456	NA	NA	0	NA	NA	NA	17.15	NA	NA	NA	NA	NA	NA	NA	NA	NA	NA	0.04587155963	0	NA	0	0	NA	NA	NA	NA	NA	NA	NA	NA
1678	Chr3	22113558	22115704	11.97013889	34.00321199	27.51407942	17.27342342	13.31474453	12.59026549	21.7367284	32.11220657	4.587265918	29.73487179	8.695652174	34.07147239	56.81818182	17.7244898	29.76971279	21.25948553	0.02553571429	28.30457666	31.02708333	16.23442341	25.05491329	0	37.38625954	14.7830941	12.69387755	31.60828402	31.91498316	2.520750552	7.890298507	8.633789063	8.644177449	19.98768267	9.461111111	NA	NA	9.196551724	50	1.386184211	0	12.23341067	15.66846011	9.822900763	4.520542636	11.54929577	17.92731092	1.40735786	7.963762376	2.459016393	0	30.42130802	32.31728972	8.693193717	18.65536723	20.2173913	7.557603687	26.73267327	32.290625	33.33333333	32	10.87950617	4.615485564	1.301134752	NA	10.65885093	34.70463097	11.91333333	7.358466454	8.448246844	34.20875576	NA	8.574038462	20.76721311	15.71572123
1679	Chr3	22214646	22215081	16.66666667	30.95238095	26.09868421	0	1.958823529	1.724137931	34.70705882	0	0	0	20.38271605	0	20.28913043	0.2631578947	27.77619048	1.045098039	0.5045454545	8.666	17.24767442	NA	20.55894737	0	30.74459459	0	0	6.332	NA	NA	NA	0	1.666666667	NA	1.298863636	0	0	0	2.272727273	NA	48.71794872	0	NA	0	0	0.6796116505	0	1.311235955	0.1288659794	0	49.78461538	19.41076923	30	0	7.692307692	0.6806122449	NA	25.93802817	15.60212766	23.13061224	14.79565217	NA	0	0	0	0	17.14782609	1.19047619	0	0.4347826087	13.33333333	1.944444444	0	0	2.123529412
1680	Chr3	22222171	22229621	23.57210084	25.60903412	0.5348752834	0.8047154472	23.2140261	26.31441077	0.9124883937	1.903878361	0.5097299814	1.098452611	0.6561771562	0.1480272597	0.2887134052	10.64164259	0.3992033988	4.945682167	1.985135699	0.6144090909	0.5041063747	0.4677623262	0.8293041927	0.2801361123	0.9117550349	0.125049232	0.0859344894	0.5425835524	1.208446084	20.00053405	22.77427724	23.8543923	24.99348619	33.06319767	0.1216110871	0.0927907841	0.05069851284	0.2371563574	0.2332785538	0.06299030918	0.2824942263	0.6579738245	0.3181732134	0.3672557683	0.1566316794	0.04124740125	0.3345266133	0.7125528063	0.277152568	0.1219577735	0.1391428571	0.4933005806	0.6416055244	0.05494382022	1.835416667	0.2487845076	0.17681229	0.2104139434	0.4997747748	0.07763659466	0.07323151125	0.07611156023	0.1900424547	0.2426223521	0.6309439677	1.073979957	0.1004262877	0.4268079226	23.15289982	27.02095032	0.9461576599	0.1539220779	0.1852277228	0.04	24.40299949
1681	Chr3	22232208	22242000	1.243359375	7.214597315	3.955813225	4.456543564	0.9109318996	1.124206349	21.81292605	33.47643312	9.027118644	33.86732673	NA	1.112111111	22.31406393	6.388663968	21.60783034	6.910696921	1.563295455	32.8493007	32.56828794	2.481502046	27.00349716	0	28.82406504	0.3269518717	0.09833226427	2.133375959	18.55870705	1.153846154	0.6145251397	0.6204379562	0.7175	0.8123519459	1.561237047	7.078257238	7.886893039	14.95188285	12.55337263	3.373474178	17.27044721	4.16752381	3.19722058	4.537674419	7.907358692	1.103001133	0.08680555556	1.953125	2.649006623	5.165635528	10.78068144	34.339761	22.73280061	1.611023622	32.78649635	5.183964049	7.776317249	17.53059196	9.027184466	13.49804606	8.046622517	0.07450381679	8.87818062	3.116666667	2.516629712	2.971969697	6.595703246	9.147894998	1.35	1.366178129	14.75481206	0	0.0781598513	0.06613756614	0.8579354839
1682	Chr3	22260638	22260806	0	NA	50.640625	4.545454545	NA	NA	45.25901639	49.57446809	1.601639344	54.27179487	46.48253968	71.42857143	71.24754098	3.301724138	51.89318182	2.563461538	0.390625	47.942	44.63928571	11.16923077	58.04347826	1.880645161	43.9952381	5.625	0.8771929825	59.27391304	55.85	NA	NA	NA	NA	0	1.36122449	3.279365079	7.896825397	48.75	46.12407407	2.629824561	56.23	1.507936508	8.734920635	6.108333333	0.2929824561	5.967692308	58.33333333	4.815555556	0.6515625	10.4254902	45.37358491	45.73492063	58.18596491	12.77076923	38.18181818	1.0421875	1.710869565	49.68392857	48.30555556	29.16666667	44.23125	21.05263158	1.265625	2.39047619	NA	6.079365079	50.38125	9.181632653	NA	NA	41.30714286	1.363636364	NA	NA	NA
1683	Chr3	22290329	22290373	0	2.775	19.44444444	0	0	0	22.80526316	25.5	0	16	22.22380952	17.61904762	10.51904762	0	30.55555556	0	0	11.66666667	16.57857143	0	0	0	25.71428571	0	1.470588235	25.4	25.50952381	NA	NA	0	0	0	0	0	0	26.78125	11.59047619	0	13	0	0	0	0	0	0	0	0	0	0	27.38095238	0	0	25	0	0	17.41428571	NA	8.619047619	0	0	0	0.9619047619	16.66666667	0.9523809524	20.63809524	0	0	0	19.23076923	0	0	0	0
1684	Chr3	22299611	22299669	0	0	0	0	0	0	0	0	0	0	0	0	0	0	0	0	0	0	0	0	0	0	0	0	0	0	0	4.108333333	22.77333333	20.36666667	0	26.94583333	0	0	0	0	0	0	0	0	0	0	0	0	0	1.041666667	0	0	0	0	0	0	0	0	0	0	0	0	0	0	0	0	0	0.5958333333	0	0	0.8333333333	4.5375	NA	0	0	0	0
1685	Chr3	22312481	22312559	0	0	0	0	0	0	31.83846154	19.82142857	0	38.70555556	0	0	9.743589744	0	0	0	0	0	0	0	0	0	40	0	0	34.61538462	0	0	0	0	0	0	0	0	0	32.38	24.61923077	0	28.43235294	0	0	0	0	0	0	0	0	0	17.59444444	0	25	0	35.58648649	0	0	3.334285714	4.166666667	4.166666667	0	0	0	0	0	0	9.517948718	0	0	0	41.11333333	0	0	0	0
1686	Chr3	22364901	22366859	1.225	24.27276786	27.85238095	0.725308642	1.124871795	0.8340501792	31.59475	18.62605459	0.6765384615	26.25235849	42.74541284	35.29869281	23.40431034	0.4168026101	21.16873706	0.3820075758	0.03553191489	18.92481013	21.90025381	0.07270742358	28.12226415	0.8229545455	28.17571059	0.2001631321	0.7643761302	33.60021231	25.01538462	0.2239130435	0.3119047619	0.3835078534	0.5854984894	0.4210268949	0.9497185741	0.06814310051	0	17.75973742	10.41014493	0.2880658436	16.21843818	0	0.03142857143	0.1021072797	1.137231969	0.8898502496	0.350877193	0.3571428571	0.2903448276	0.09083191851	9.489305816	18.16203704	19.48197425	3.631578947	17.55877551	0.8618466899	3.864173228	22.53005464	17.69942857	20.55379061	22.45790514	0.4017857143	1.229598662	0.298006135	37.13532764	0.03888024883	28.69740854	5.783093525	0.3605527638	0.9206827309	26.82786885	2.65	0.7469230769	0.3927487352	1.192307692
1687	Chr3	22372044	22373059	0	39.94035088	28.86305732	6.872164948	1.172592593	0	41.03773585	30.30454545	0	41.66666667	20	44.50983607	25.22533333	2.389811321	36.36115702	3.538554217	3.5	31.73306452	31.60077821	0	40.4697561	4.419565217	32.82142857	5.173790323	12.16621622	41.60454545	18.31714286	0	0	0	0	0	1.53718593	4.121808511	1.7	19.2	29.172	0	NA	0	0	1.818181818	0	1.949769585	12.38513514	0.1123595506	0.7147058824	1.744186047	NA	28.89758065	0	2.167114094	17.74935065	0	4.798484848	14.90491803	6.463265306	13.51086957	20.35864198	28.26862745	1.265822785	0.5917159763	31.81098901	0.2272727273	30.30238095	0	0	0.5251968504	27.17391304	6.227368421	0	0	0.1503759398
1688	Chr3	22383740	22384405	13.68974359	39.53488372	33.53950617	NA	14.76168831	12.17692308	NA	NA	NA	NA	NA	NA	NA	7.680869565	29.33841463	7.141904762	10.37346939	21.21060606	32.79384615	NA	22.02321429	NA	NA	11.22177419	13.44146341	33.67735849	NA	7.345925926	15	9.999166667	7.441984733	11.3372093	8.075257732	NA	NA	NA	NA	NA	NA	NA	NA	NA	NA	14.89772727	NA	10.85616438	7.866009852	NA	NA	32.48987342	NA	NA	NA	NA	NA	NA	NA	NA	NA	NA	NA	NA	NA	NA	NA	NA	9.08956044	7.480681818	NA	NA	NA	NA	9.863291139
1689	Chr3	22491210	22491274	0	0	0	0	0	2.631578947	22.03888889	0	0	16.66666667	34.09090909	0	0	0	33.33333333	0	0	37.72105263	28.42	0	NA	0	24.2047619	0	0	31.47777778	0	0	0	0	0	0	0	0	0	7.938095238	4.8625	0	0	0	0	0	0	0	0	NA	0	0	1.233333333	33.21724138	25.005	2.777777778	0	0	0	0	0	0	0	0	0	0	0	0	11.66896552	5.572413793	0	0	0	0	0	0	0
1690	Chr3	22494506	22494703	0	5.887234043	33.24038462	0.462962963	0	0	0	2.564102564	0	7.894736842	4.414634146	12.94883721	1.944444444	1.282051282	41.11111111	0	5	23.48181818	33.33571429	0	7.365116279	0	4.955263158	0	0	1.045098039	0	0	0	0	0.8763157895	0	0.7894736842	1.774545455	0.4385964912	21.76896552	7.719230769	0	41.31489362	0	0	0	0	0.2604166667	0	0.6403846154	1.285964912	0	12.17818182	34.86851852	41.96428571	0	0	0.5	0	2.12962963	5.555555556	6.194339623	2.803703704	0	0	1.461403509	6.347619048	0	15.1245614	0.625	1.191071429	0	0	0.9615384615	0	0	0.3177777778
1691	Chr3	22519061	22519472	0	NA	0	NA	0	NA	33.82352941	16.66666667	NA	NA	23.80952381	37.01842105	60	4.71509434	0	2.732786885	0	0	2.5	NA	NA	9.855652174	37.17352941	8.333333333	0	NA	NA	NA	NA	NA	NA	NA	0.4735955056	0.2206349206	0	1.542592593	2.528	NA	1.920606061	NA	NA	NA	1.724137931	0	2.705194805	20	3.188888889	0	0.1453488372	0	4.982653061	5.304545455	100	2.451470588	0	50	13.25909091	6.614285714	17.45952381	1.691304348	5.797101449	NA	6.663448276	1.851111111	NA	1.233116883	NA	NA	20	12.79069767	0	0.3731343284	NA
```
