## Supplementary data : Appendix 2 for "Canalization of genome-wide transcriptional activity in *Arabidopsis thaliana* accessions by MET1-dependent CG methylation": AllC_DMRs_mincyt2_NAnotfiltered.bed (part 2 of 2)

```
1692	Chr3	22537150	22537460	0	31.46538462	2.073529412	0	10.0625	1.3875	23.52941176	NA	0	0	16.65555556	8.711627907	0	0	0	0	0	5.302272727	0	0	0	5.185185185	38.23529412	0	0	28.19230769	5.8325	0	0	0	8.333333333	9.375	1.282051282	0	0	3.993589744	0.5203125	0	0	NA	0	0	0	0	0	0	0	0.3659340659	0	0	0.4690140845	NA	NA	3.125	5.712857143	0	NA	0	0	0.9615384615	7.580952381	0.555	0	3.125	32.08867925	4.388732394	2.173913043	5.344186047	NA	10.96865672	0	0	5.554761905
1693	Chr3	22555758	22562625	26.22952586	31.1198302	0.8758087201	0.2550395257	25.30642903	26.14814471	0.3603826412	NA	23.67784314	24.58533058	23.96412826	0.1098433106	27.33600792	18.02407975	1.135225545	18.71301317	0.5774193548	0.7710498409	0.8415686275	0.387736284	26.03015312	25.05266497	29.53322785	0.1511223345	0.125136281	0.5536412078	0.626129483	24.17231435	27.11721854	24.95749235	24.66113184	34.74170455	0.2033540968	0.08065439673	0.06572029443	0.508630394	0.1306233062	25.70477099	0.1696832579	0.1554297135	0.4556812339	0.2452437574	21.65124688	0.3441765241	0.1487634409	25.1593455	21.80756522	0.04085447263	0.1090005233	0.7270635318	0.9841243175	NA	NA	20.03538813	0.1636398467	20.20781797	21.53175676	23.78583333	19.39097336	0.02725183824	22.96581586	25.21314264	0.0118147448	0.3848316832	30.55878788	0.3375378788	23.55562445	26.16615509	0.6887474883	25.80716005	0.1093513058	0.1140632374	24.91647572
1694	Chr3	22562635	22562912	0	47.68611111	22.5825	0	0	0	48.92419355	NA	0	22.22222222	0	32.42771084	0	NA	32.27464789	0	0	18.75	27.08333333	0	NA	0	51.66981132	NA	0	NA	16.66666667	NA	0	0	0	0	0.3580645161	0	0	22.61363636	22.61641791	25	36.11190476	0	0	NA	0	0	0	NA	50	0	22.87123288	30.66769231	40.37835052	NA	NA	NA	0	16.66666667	33.33333333	13.34	NA	0	2.5	NA	32.43902439	0	35	7.731325301	0	3.03030303	0	0	0.5154639175	0.1869158879	0
1695	Chr3	22568457	22568620	0	0	31.25918367	0	0	NA	0	NA	0	0	NA	34.088	NA	NA	22.93921569	NA	1.008823529	22.53529412	24.5	0	NA	NA	0	NA	NA	NA	0	0	0	NA	0	0	0.8823529412	0.2450980392	0.4081632653	28.82291667	11.56666667	NA	31.66666667	NA	0	0	0	0.6862745098	2.466	NA	NA	0.6529411765	4.384210526	32.77647059	34.08431373	NA	NA	NA	1.240425532	NA	NA	NA	NA	1.388095238	NA	NA	34.18367347	0	NA	5.898	6.941666667	0	0	NA	0	0	NA
1696	Chr3	22587181	22587659	0	3.03030303	3.306944444	34.9	0	0	63.63636364	NA	NA	29.70952381	NA	1.648314607	NA	NA	22.53209877	NA	33.30882353	NA	20.324	NA	NA	NA	20.83333333	NA	NA	NA	31.98108108	2.135897436	11.36363636	16.21351351	2.8640625	12.09655172	0	0	0	3.25	2.112676056	NA	2.372413793	32.3440678	37.18461538	NA	NA	0	2.121818182	NA	NA	0.2380952381	1.496153846	33.59418605	41.7296875	NA	NA	NA	32.16170213	NA	NA	NA	NA	0	39.28571429	NA	5.612244898	20.85675676	NA	37.71016949	0	12.98292683	23.48409091	NA	0	0.6097560976	0.9615384615
1697	Chr3	22607581	22607688	0	0	0	0	0	0	0	0	5.952380952	0	0	0	0	0	0	0	0.9794117647	0	0	0	0	0.8333333333	0	0	0	0	0	0	19.125	1.113333333	5	25.71428571	0	0	0	0	0	0	2	0	1.5625	0	0	3.470833333	0	1.923076923	0	0	0	0	0	2.013953488	0	0	0	0	0	0	0	1.515151515	0	0	0	2.293023256	0	0	0	20.73170732	0	5.765384615	0	0	1.852777778
1698	Chr3	22627412	22627523	0	18.934	22.22307692	0	0	0	23.7925	23.29545455	0	26.84210526	24.92608696	14.89361702	27.766	0	26.12702703	0.508	1.79375	25.92592593	26.476	0	27.5862069	0.9782608696	23.4375	0	0.286	15.15151515	21.55957447	0	0	0	0	0	0.3408163265	0	0	26.81304348	16.8106383	0	27.4804878	0	0	0	0	0	0	0	0.334	0	12.86	25	19.6969697	0	21.23043478	0	0	5.882352941	9.756097561	6.174074074	4.458	0	0	0	26.66666667	0.334	21.76	0.7568181818	0.4	0.516	15.27777778	0	1.332	0	0
1699	Chr3	22771666	22771842	30.3	34.02375	18.5	0.70875	27.88625	26.74625	24.57875	17.36	0	0	32.19375	0	17.0725	26.83125	5.497959184	23.93625	1.025316456	0	0	23.39615385	34.23768116	30.75625	24.90617284	17.64375	10.37564103	9.36875	28.86911765	27.53875	35.2575	28.60375	27.2125	33.8725	15.79375	31.95	26.5925	34.69875	37.75625	25.9575	38.7675	26.25443038	26.6475	4.276923077	0.9126582278	22.98	0	10.9975	4.6425	26.665	26.34925373	0	30.42375	16.26	17.965	19.58875	26.67375	8.17125	6.573239437	22.54473684	22.86125	0.537037037	0.8268656716	23.3025	44.05230769	29.53625	37.32125	29.68987342	24.925	28.28	0	32.17875	28.91234568	26.66125	32.95875
1700	Chr3	22790346	22790797	0.8064516129	4.444	5.833333333	1.315789474	1.595744681	0	7.92295082	0.8928571429	0.1351351351	19.95526316	13.97058824	4.247058824	3.896103896	1.020408163	15.82884615	1.129032258	0.2525252525	40.58979592	34.43618421	0.7936507937	12.08873239	3.306349206	42.30769231	0.5252252252	1.666666667	12.90322581	10.2739726	0	0	0	0.7692307692	4.545454545	2.635555556	0.7692307692	0.7575757576	6.832	3.947368421	0.1346774194	3.602702703	0	0	22.22222222	0	0	0	NA	0.2777777778	0	2.727272727	27.9	7.784375	0	0	0	2	4.731081081	0	4.166666667	13.83218391	2.941176471	0	0.3194968553	23.07011494	0	34.2239726	5.952380952	2.201785714	0.7733944954	2.777777778	1.388888889	4.675324675	0.1398601399	0
1701	Chr3	22898884	22899081	0.9523809524	0	52.92777778	0	0	0	0	0	0	32.41052632	NA	0	35.38405797	0	40.21304348	0	0	34.12419355	40.36888889	0	50	0	NA	0	NA	0	0	0	0	NA	0	NA	0	0	NA	0	0	0	0	0	0	0.4897058824	0	0	0	NA	0	0	0	31.71935484	41.90571429	0	NA	0	0	7.53125	12.36285714	7.315254237	31.09230769	0	0	0.301369863	31.94915254	0.09305555556	49.79589041	0	0	0	75	0	0	0	NA
1702	Chr3	22967065	22967107	0	32.14285714	48.80714286	0	0	0	30.1375	28.82083333	0	30	29.36666667	0	28.18181818	0	8.004166667	0	0	0	5.904166667	0	25	0	32.7375	0	0	30.90416667	30.8	0	0	NA	0	0	0	0	0	31.25	22.84583333	0	50	0	0	0	3.2625	0	0	0	0	0	0	10.83333333	25	0	60	0	0	2.14375	28.57142857	NA	0	0	0	0	51.51818182	2.270833333	26.62083333	0	1.295833333	0	33.33333333	0	0	0	0
1703	Chr3	23108393	23119449	0.3302803738	2.581920904	30.95941901	2.294388224	0.3474475524	0.5564023039	27.00380282	1.731998022	1.076842486	22.46596821	18.79852787	17.38730159	32.38375242	0.8233939394	29.4095309	0.7492331891	1.362009095	33.52067284	31.00492639	0.9477571116	21.94775583	0.6599520384	1.689572193	0.5804993252	0.2976744186	19.59065217	33.46435823	0.4617619926	0.2025358852	0.1907335907	0.1911567311	0.09167259786	1.370990359	1.496373892	1.846445498	26.39744556	19.20377926	0.4841466375	26.73074811	1.33059867	0.6033500838	2.566197183	0.712611465	1.143684604	2.955542453	0.756230661	0.8317846081	1.722323966	12.54992063	35.31770512	36.59907733	0.4011142061	1.38264095	0.5172367084	1.579271858	12.47947939	11.11673945	15.9378144	11.0577573	2.412790698	0.6459417111	1.120526794	25.82284946	0.9794205564	39.02364472	3.804878699	0.1365564566	0.2425317953	32.57477656	1.375286041	0.4947994987	0.3319100267	0.6047148289
1704	Chr3	23135837	23136039	0	0	0	0	0	0	0	0	5.768518519	49.72340426	0	20.57647059	0.2648148148	4.859574468	0	2.266	0	0	0	0.5	2.5	0	0.4166666667	3.888888889	1.952830189	51.41914894	10.09074074	0.462962963	1.36122449	0	0	0.7867924528	0	0	0.9259259259	0	0	0	0	0.9803921569	0	0	1.667307692	0	NA	1.470588235	3.52962963	3.307407407	0	0	52.90930233	0	0	0	5.229411765	0	0	0	0	9.993333333	0	4.12037037	15.59056604	1.451851852	38.1962963	1.233333333	0	0	0	0	2.790697674	0	0.8763157895
1705	Chr3	23192349	23192404	0	0	0	0	0	0	13.63636364	0	0	17.54736842	27.15925926	0	16.8826087	0	0	0	0	1	0	0	27.27272727	0	0	0	0	15.35357143	38.88666667	0	0	0	0	0	0	0	0	39.62777778	12.74285714	0	23.38888889	0	0.9259259259	0	0	0	0	0	0	0	4.978571429	0	11.84210526	0	0	0.8928571429	0	3.573684211	5.882352941	0	5.555555556	0	0	0	25	0.5964285714	23.88214286	3.529411765	0	0	31.81818182	0	0	0	0
1706	Chr3	23203457	23207509	0	0	33.0046683	0	0	0	0	26.44366632	0.01591089897	0.1125	0.1233552632	0.03823805061	32.49181338	0	28.99590643	0	15.14233918	35.984	28.36477541	NA	0	0.03104265403	1.687658228	8.91006993	11.78221574	15.99647766	NA	NA	NA	NA	0	0	15.55897196	1.639344262	2.44040404	0	7.142857143	0.08566581849	5.080487805	0	0	0	0	15.93021309	0.1410666667	0	0	6.02125	0	31.34558824	0	9.563176638	16.24616498	16.87991266	0	21.37785589	23.60691563	26.56492537	21.59356301	0.03103081828	0.01285604311	0.02215269086	0.136027515	0	0.04182370821	0	0	0	NA	0.04448398577	0.1236290323	0.03066298343	NA
1707	Chr3	23225803	23225840	0	16.82380952	24.28571429	0	0	0	27.085	31.57894737	0	23.335	17.94615385	0	0	0	21.42857143	0	0	28.57142857	21.42777778	0	22.335	0	14.28571429	7.142857143	0	23.34	100	0	0	0	0	0	0	0	0	0	0	0	0	0	0	0	0	0	0	0	0	0	0	28.57142857	5	0	11.565	0	0	0	0	0	0	0	1.904761905	0	19.64285714	0	18.61428571	3.061904762	3.571428571	0	24.24545455	0	0	0	0
1708	Chr3	23357727	23357765	0	0	0	0	0	0	21.3	11.90714286	0	11.90714286	0	0	6.50952381	0	0	0	0	26.19047619	26.42857143	0	0	0	0	0	0	15.95	28.57142857	0	0	0	0	0	0	0	0	0	1.904761905	0	12.74705882	NA	0	0	0	0	0	0	0	0	0	13.63636364	38.88888889	0	6.142105263	0	0	0	8.571428571	NA	8.728571429	0	0	0	7.142857143	0	0	3.571428571	0	0.555	13.0952381	0	0	0	1.388888889
1709	Chr4	1050	2249	3.54507772	33.06574586	21.39859155	2.149099099	1.777777778	2.742028986	13.4656	26.14918033	3.346332046	26.16977612	29.11060606	31.27698413	30.81835938	2.169014085	26.07580645	1.004216867	0.75	34.9609375	30.3443038	0.2467153285	25.51	5.93266129	37.43172414	2.364451827	1.760377358	39.13421053	22.94680851	3.501680672	3.276404494	2.831355932	2.715168539	4.511654135	3.033969466	1.955693582	3.854744526	31.82433628	29.20840841	0.9953271028	37.19273504	1.355502392	1.996774194	1.58700565	1.149137931	3.413605442	2.449494949	5.078716216	3.908042895	2.776781003	13.89769585	29.99547739	22.72357724	12.83206107	13.70235294	2.958409786	2.170588235	19.33961039	19.96391753	24.19303279	12.68529412	1.019213974	2.283610451	0.5586516854	37.63214286	1.681527094	18.12083333	1.834108527	2.728205128	3.661756374	19.8377193	4.963057325	0.1481481481	2.226732673	2.303686636
1710	Chr4	50000	52525	3.3784	34.64117647	31.3559322	3.46692607	4.32416953	3.585428571	32.31519231	33.60740741	4.011307054	28.50958904	36.82932166	39.62390181	30.29774078	4.317978723	32.89021739	4.998273381	2.740927419	28.15732369	26.54982818	3.718766067	36.07090559	6.557432432	26.8577575	3.885205784	3.237293729	32.0510989	44.61556196	4.235924007	3.055058824	2.8125	4.989322917	5.783200795	4.877170868	3.885052448	5.668441433	32.68537118	26.60088496	2.489364162	29.78461538	4.218888889	4.499207398	2.303397028	4.89755102	3.250471698	5.020323015	3.92496124	2.504176072	4.200295276	21.59741379	29.92971175	35.56126984	14.97779255	23.80884521	5.082311321	6.649590835	17.82758037	12.69892473	18.51671159	14.05981432	3.788111111	4.600733496	2.772495446	40.08785714	3.29032567	30.57547771	6.149088359	3.108193277	4.371637694	27.93425693	5.373669065	5.239251208	5.437457045	3.61300578
1711	Chr4	68699	68993	1.76	44.36547619	37.98333333	NA	4.1	1.746987952	42.97285714	42.17959184	4.322222222	42.72978723	31.04313725	44.87681159	0	3.488372093	34.62769231	5.392941176	1.923076923	40.58571429	30.22808989	1.298863636	20.13333333	4.984848485	46.4076087	0	2.971666667	44.05869565	23.91756757	1.496153846	2.641463415	3.125	3.763529412	5.659302326	6.419672131	0.7895833333	2.675	30.94	15.51938776	0.6806122449	54.8625	0	0	NA	0.9940298507	3.417948718	0.9359550562	1.526153846	0.5681818182	0.7593023256	15.26210526	28.31126761	NA	12.98131868	18.65522388	NA	NA	NA	NA	NA	NA	3.988421053	1.702150538	1.835643564	25.97941176	0.8693181818	38.994	NA	2.82987013	2.347	NA	6.753448276	0	1.043956044	1.281538462
1712	Chr4	78814	80132	8.619166667	34.93843416	0	6.062633452	11.12489083	10.13660377	NA	26.31023256	0	0	0	41.60532787	29.73806452	10.85766871	30.67347826	9.917307692	1.83976378	26.10545455	30.4875	0	23.19123711	NA	41.41231343	8.554770318	13.80168776	32.03360324	0	4.316216216	5.039912281	5.734031414	7.444444444	15.39251969	0	11.67452229	16.04376997	27.8148265	34.56082803	0	34.98207885	NA	NA	6.956521739	2	NA	22.68794643	NA	0	6.745666667	34.76070175	22	43.36278027	9.263909774	18.55422222	3.935069444	13.62323232	30.65482759	32.10233918	25.22833333	28.1150641	27.53901515	0	0	NA	0	0	13.18909091	6.117472119	8.153398058	24.86529412	0	NA	0	9.093703704
1713	Chr4	105513	105857	0	40.74444444	40.76486486	0.8333333333	0	0	27.66576577	34.24122807	0	26.61764706	27.14054054	25.58389831	32.6754902	0	39.65913978	0.45546875	0	30.21276596	39.28983051	0.1	30.1703125	0	34.84848485	0.1757894737	0	26.97475728	28.1925	0	0	0	0.8928571429	0	0	0.5227642276	0.5251968504	32.80583333	30.6515873	0	17.52931034	0	0	0.931372549	0	0.2700787402	0	0.2822033898	0	0.159047619	15.85714286	31.91698113	33.9575	18.20327869	22.91735537	0	0.1587301587	12.3640625	11.9515625	18.43516484	11.3484375	0	0	0.33828125	46.96883117	0	30.91875	0	0.4215189873	0	30.09305556	0.2118644068	0	0	0
1714	Chr4	105858	106198	0	37.74545455	33.13571429	0	0	0	31.55172414	26.41509434	0	22.79411765	33.29113924	30.03928571	36.66470588	0	35.78426966	0	0.2569230769	31.22133333	27.04918033	0	33.75955056	0	33.11136364	0.1193548387	0	32.76769231	30.82054795	0.5813953488	0	0	0	0	0	0	0.1233333333	32.55955056	24.06551724	0	27.77916667	0	0	0	0	0	0	0.121978022	0	0.6172839506	10.0010989	32.59852941	35.69767442	9.610989011	11.52173913	0	0	12.35	1.749382716	17.36746988	26.21505376	0	0.2127659574	0	32.47311828	0	31.32043011	1.003191489	0	0	60.52631579	0	0.1602564103	0	0.2688172043
1715	Chr4	196406	196469	0	33.33333333	70	0	0	0	25.9030303	21.71818182	0	42.42727273	50	16.66666667	28.22580645	0	26.67	0	0	35.71428571	29.11212121	0	25.76060606	0	29.21875	0	0	22.04516129	25.59642857	0	0	0	0	0	0	0	0	24.39393939	19.7969697	0	21.73913043	0	0	0	0	0	0	0	0	0	3.886666667	NA	0	6.975	16.11333333	0	0	15.45454545	0	21.50909091	1.009090909	0	0	0	27.5862069	0	24.4030303	0.9393939394	0	0	21	0	0	0	0
1716	Chr4	272626	273035	2.793243243	30.29478261	33.55733333	3.118103448	6.666666667	3.787272727	27.16989247	29.5328125	5.291666667	29.69	29.81927711	32.89430894	29.75957447	2.371538462	31.26219512	2.864661654	3.9784	34.78198198	34.59565217	4.594594595	29.87567568	3.617829457	31.66610169	3.575	4.530555556	30.65925926	32.32162162	1.704545455	1.886792453	6.30952381	6.450862069	5.116949153	5.084	5.73875969	6.045454545	25.94827586	25.06448598	4.311538462	30.97166667	0.6166666667	5.23255814	5.034375	6.424691358	4.740322581	2.066666667	3.192523364	5.400775194	4.251937984	18.4536	29.484	27.27596154	18.62583333	14.3902439	5.147540984	7.058823529	25.50333333	37.85423729	21.15	20.02931034	4.384466019	4.11484375	2.393846154	28.0654321	4.2464	30.65725806	7.870526316	2.966949153	4.507575758	41.08604651	3.787272727	1.068907563	2.409677419	3.624271845
1717	Chr4	292201	292240	0	0	19.44444444	0	0	0	20.58823529	24.22	0	27.5	0	20.17368421	29.41176471	0	17.64705882	0	0	30.55555556	27.085	0	25	0	14.28571429	0	0	9.615384615	41.07142857	0	0	2.5	0	0	0	0	0	18.75	25.29411765	0	32.35294118	0	0	0	0	0	0	5.55	0	0	14.5875	30	25	5	24.21052632	0	0	16.16315789	20.665	16.66842105	5	0	0	0	16.76111111	0	21.465	4.117647059	0	2.02	37.5	0	0	0	0
1718	Chr4	297770	298473	6.069753086	40.10068493	38.05934066	23.8647541	5.832	6.82611465	27.75454545	34.77307692	9.317486339	35.21987952	46.95934066	60.16666667	46.22096774	13.05748031	40.86296296	10.53357143	12.11145833	37.72030457	35.56443299	8.734337349	29.19635036	3.82484472	40.17674419	12.6773399	15.09597701	41.18769231	51.38039216	3.809395973	5.626804124	6.86870229	7.155882353	3.536216216	7.66080402	10.3800905	12.02336449	34.24954955	39.28251366	14.34423077	47.13950617	3.978494624	3.730597015	14.81632653	6.622516556	6.890430622	39.24954955	8.094059406	9.778181818	10.08093023	43.86684492	42.57692308	45.27313433	18.26941748	20.57226277	7.824822695	8.81827957	38.50909091	13.46153846	54.97570093	28.66488095	17.9617284	9.490116279	9.661711712	37.11533742	5.267117117	37.82850679	10.05238095	3.854973822	5.025520833	58.77368421	10.82627737	8.727918782	7.370588235	5.154263566
1719	Chr4	298474	298963	6.25	42.8	38.32183099	7.515686275	0	2.941176471	20	38.38	0.5558333333	57.25517241	52.77777778	29.69272727	46.37959184	0.9126984127	33.80377358	1.449275362	11.64693878	40.62734375	30.75241379	2.200943396	39.13820225	2.409482759	49.834	2.399363057	3.56025641	50.46355932	27.37857143	NA	0.6756756757	3.173809524	1.667	1.609401709	0.9677419355	7.428025478	12.83049645	41.95510204	42.0837037	1.941747573	41.13636364	1.268478261	1.162790698	0	0.6641891892	0.9953846154	10.00444444	1.282051282	2.011464968	4.650340136	41.36153846	0	57.14285714	9.420289855	38.88888889	0	0	49.51923077	32.92222222	20	29.19473684	5.088888889	0.5571428571	1.857419355	39.81818182	1.724137931	49.73677419	3.602702703	3.796202532	2.466326531	42.75217391	5.822891566	2.206896552	2.271917808	2.419354839
1720	Chr4	409954	410920	1.037244898	40.52045455	36.88963415	1.132634731	1.145849802	1.605504587	NA	52.13783784	2.230181818	33.56458333	50	2.720603015	40.8546798	0.5268774704	44.98349515	0	0.3546099291	25.36585366	27.82372881	0.4430851064	36.55299145	1.538461538	34.60217391	2.051153846	0.5575250836	32.14285714	40.4575	0.6060606061	1.312727273	3.318045113	1.9332	1.015789474	0.9004032258	1.839189189	2.285074627	34.39897611	27.29122257	0	28.57261905	1.162790698	0.7143497758	6.53125	1.125572519	1.581386861	0	1.495726496	1.10154321	0.7785046729	19.39019608	38.54078947	35.1323741	11.76933962	14.78045977	2.791705069	1.329787234	30.51111111	11.29915254	12.67302326	6.274691358	0	1.031491713	0.03881987578	44.64285714	1.728746929	39.09671533	1.925806452	1.343119266	1.910030395	25	2.5	0.1548837209	0.1970414201	0.6730769231
1721	Chr4	434239	434548	NA	0	58.21428571	NA	NA	0	0	NA	0.5123076923	44.52075472	NA	0	NA	NA	57.52931034	0	7.894047619	21.63780488	55.07536232	NA	0	0	0	NA	NA	NA	0	0	NA	NA	NA	0	6.741791045	4.247674419	13.32235294	50.16744186	32.22790698	NA	37.834	NA	NA	NA	0	4.553488372	NA	0	0.6768292683	1.24939759	20.42903226	36.13230769	NA	0	NA	0	0	NA	NA	NA	0	NA	0	NA	NA	NA	NA	NA	NA	0	NA	NA	0	NA	NA
1722	Chr4	481887	481956	0	30.24	22.025	0	0	0	24.68648649	0	0.6756756757	0	38.63636364	0.7260869565	16.66451613	0	0.5714285714	1	0	0	0	0	NA	0	23.01515152	0	0	15.2173913	26.31578947	0	0	0	0.7575757576	0	0	0	0	23.41081081	15.40540541	0	32.668	0	0.6944444444	0	0	0	0	0.8928571429	0	0	7.575757576	0	25	0	0	0	0	5.856756757	1.440540541	9.677419355	0	0	0	0	22.55	0	24.31891892	0	0	0	30.44117647	0	0	0.5882352941	0
1723	Chr4	555401	555712	NA	NA	37.60103093	NA	NA	NA	NA	NA	0.9018348624	25.1	NA	33.62040816	NA	NA	39.81388889	NA	0.303539823	33.4775	39.1640625	NA	NA	NA	NA	NA	NA	NA	NA	NA	NA	NA	NA	NA	1.031858407	0.97	2.111711712	26.59487179	8.168468468	NA	42.59895833	NA	NA	NA	0	1.213793103	0	0.1606741573	0.3846153846	0.4090909091	3.032323232	43.48505747	NA	NA	NA	NA	NA	NA	NA	NA	NA	0.3913793103	0.4807692308	NA	NA	NA	NA	NA	NA	NA	NA	NA	NA	NA	NA
1724	Chr4	571941	572788	NA	NA	39.85304878	NA	NA	NA	NA	31.825	2.024647887	25.8016129	29.39295775	NA	NA	NA	30.20491803	NA	11.31059603	23.26544118	28.61710526	12.43731343	NA	9.956375839	34.92689076	NA	NA	NA	15.625	NA	NA	NA	NA	NA	10.61588235	11.27219251	8.8	27.39076087	21.92114286	NA	33.73333333	23.37910448	5.797101449	NA	5.518867925	6.436942675	NA	3.055833333	4.645263158	5.586772487	37.50902778	31.90693642	NA	12.65672515	19.95625	NA	NA	NA	NA	NA	0	NA	4.002222222	NA	25.61666667	2.4375	NA	NA	NA	NA	NA	12.36944444	6.135576923	9.675968992	NA
1725	Chr4	583349	583782	0	18.01486486	5	2.941176471	0.2777777778	1	39.52912621	32.915	6.827956989	2.872413793	32.92702703	NA	22.98030303	3.571428571	36.54912281	2.161538462	0	15.7297619	17.11756757	NA	31.10952381	3.042975207	NA	2.25	0	32.2875	NA	3.260869565	0.3505263158	1.85	0.2105263158	0	4.116806723	9.122857143	4.326923077	13.28311688	21.1557377	0.2631578947	3.966666667	NA	NA	5.553030303	1.214583333	2.823728814	NA	0	0.6465517241	2.326126126	27.98333333	15.57826087	100	8.363963964	20.83333333	2.263157895	2.027027027	31.41875	8.333333333	11.9047619	13.09076923	NA	1.062765957	0.6097014925	25	NA	24.12344828	7.232075472	1.219642857	0.4598639456	43.49512195	3.03030303	5.023943662	1.275308642	5.555555556
1726	Chr4	601918	602193	5.556060606	18.09428571	23.32142857	0	15	8.2	37.59767442	21.90571429	2.205882353	35.08421053	9.596969697	15.38461538	22.64137931	14.24181818	20.78024691	6.858823529	3.113186813	13.51777778	43.18333333	1.25	13	2.480851064	0	1	2.173913043	45.45454545	26.87142857	NA	5.357142857	0	4.761904762	12.16825397	4.007142857	8.13253012	1.760377358	17.95862069	1.388888889	1.408450704	36.48648649	0	0.4215189873	6.666666667	5.952380952	8.07979798	0	0	0.7575757576	0	2.429166667	34.84727273	NA	0	0	6.806122449	5.263157895	20.40125	0	6	15.8828125	10.48387097	0	1.689855072	9.722222222	4.634482759	38.54782609	0	2.985074627	6.969333333	68.75	3.658536585	2.550617284	4.838709677	3.125
1727	Chr4	617762	618517	2.796774194	28.2615894	24.51428571	3.996938776	3.105298013	3.308823529	NA	NA	NA	NA	NA	NA	23.26511628	NA	26.75419847	NA	2.380672269	28.81214286	26.36753247	2.385806452	NA	NA	31.32	NA	NA	NA	26.42222222	0.4347826087	1.526717557	3.677931034	3.333858268	2.558441558	4.677941176	NA	NA	NA	NA	NA	NA	5.961261261	3.237681159	3.518518519	NA	3.549006623	NA	3.082119205	2.610191083	NA	NA	25.49407407	NA	NA	NA	3.849350649	NA	29.0326087	24.16458333	24.81935484	22.66776316	NA	4.347826087	0	NA	2.510322581	NA	NA	1.922147651	3.17012987	23.04021739	NA	NA	NA	3.035761589
1728	Chr4	651706	652065	0	0.1233333333	0	2.049180328	0	0	NA	0	0	0	NA	NA	35.75764706	0.2945054945	0	0.4444444444	0.2808988764	0	0.2777777778	0	0	NA	17.87727273	0.2247191011	0.2409638554	0	0	0	0	0.4394736842	0.5585365854	0.5833333333	2.428888889	0.472826087	0.1554347826	0.09891304348	0	NA	0	1.040625	0	0.2222222222	0	0.1964705882	NA	0	0.4844444444	0	0	0	4.402380952	1.226966292	3.74875	9.14	13.18405797	24.38764045	24.68421053	12.97166667	16.91333333	NA	0.6433333333	NA	0	0	NA	10.45176471	0.2247191011	2.023863636	0.3827586207	NA	2.385227273	0.4690140845	0
1729	Chr4	697350	697990	0	18.18181818	25	0	0	5.263157895	50.54565217	53.37837838	NA	NA	11.1	18.75	60.49019608	0	41.97346939	0	0.2522727273	30.59444444	27.20839161	NA	14.28571429	0.8510638298	37.17692308	0.9090909091	2.777777778	33.97692308	45.45454545	0	0	0	NA	0	0	NA	NA	NA	NA	0.2344444444	NA	NA	NA	0	NA	0	0	0	0.06830601093	NA	NA	36.52877698	54.585	8.034	4.411764706	2.173913043	0	31.9125	13.33	21.96060606	12.67826087	0	0	0.08021390374	50.75909091	0	39.73368984	5	0	0	33.33333333	0	3.486363636	1.041666667	0
1730	Chr4	732577	732664	0	0	0	0	0	1.355813953	17.10789474	0	0	0	0	0	0	0	23.94736842	0	0	23.78378378	35.71428571	0	0	0	0	0	0	0	1.25	0	0	0	0	0.5813953488	0	0	0	0	0.65	0	0	0	0	0	0	0	0.6060606061	NA	0	0	0	27.77857143	19.7	1.022727273	0	0	0	0	0	0	0	0	0	0	2.083333333	0	0	0	0	0	28.57142857	0	0	0	0
1731	Chr4	738452	738705	0	31.10147059	23.46938776	0	0	0	29.99814815	21.96428571	0	22.668	12.5	31.74285714	19.23076923	0	8.333333333	0	0	26.31578947	13.79310345	0	21.03095238	0	27.5	0	0	27.62121212	25.92777778	0	0	0.5842105263	0	0	0	0	0	23.80857143	8.534146341	0	0	0	0	0	0	0	0	0	0.7301369863	0	0	40.87142857	29.445	16.31066667	23.69538462	1.666666667	0	NA	0	0	18.18181818	0	0	0.2697368421	27.67704918	0.1623376623	26.77368421	0	0	0	22.2826087	1.666666667	0	0	0
1732	Chr4	796857	796936	0	22.22222222	23.51851852	0.5681818182	0	0	22.99230769	NA	0.641025641	35.25769231	24.19393939	10.48780488	24.18536585	0	27.62	0	0	29.88095238	34.21052632	0	12.5	0	19.375	0	0	30.55555556	42.54705882	0	0	0	0	3.833333333	0	0	0.4761904762	13.9575	7.006818182	0	10.60909091	0	4.697435897	0	0	0	0	0.9	0.7568181818	0	7.2875	32.553125	27.38863636	5.945454545	34.61538462	0.3487804878	0	29.16666667	10.08409091	24.51176471	0	0	1.040625	0	23.91304348	0	33.13636364	3.566666667	1.95	0.2840909091	25	0	0	0	0
1733	Chr4	918365	918564	0.334	42.7265625	36.9902439	0.2650793651	0.2879310345	0	31.16086957	25.4875	3.146666667	20.68965517	38.91395349	49.375	42.96727273	0	16.66842105	0.555	0	30.26578947	28.48064516	0	31.28571429	0.3681818182	32.8125	0.45625	0.6166666667	37.77540984	18.97076923	0	0	0	0	0.1923076923	0.390625	0	2.384615385	38.86825397	29.05932203	1.136363636	9.090909091	0	0	1.053846154	0	0.3773584906	0.2609375	3.3325	0	0	28.69230769	36.84210526	30	7.286153846	21.97384615	0.3363636364	0.2344262295	37.884375	46.74745763	35.18571429	32.69661017	4.915	2.121818182	0.3076923077	30.27346939	0	39.75762712	9.808823529	0	0	42.42424242	0.9259259259	0.1707692308	0	0
1734	Chr4	944773	945196	0	31.34950495	NA	0	0	0	29.50108696	NA	NA	NA	NA	30.07818182	NA	NA	27.69076923	NA	0	34.29433962	28.89651163	0	NA	NA	32.55882353	NA	NA	NA	21.25652174	0	0	0	0.1116071429	0	NA	0	0.2946902655	29.63157895	17.70964912	NA	27.23333333	0	0	0	NA	NA	0	0	0	0	16.16371681	31.41018519	35.03586957	NA	NA	NA	0	NA	NA	NA	NA	0	NA	NA	33.07254902	0.2973214286	NA	5.820183486	0	0	42.64761905	NA	0	0	0
1735	Chr4	959042	959187	18.27555556	44.14	34.02083333	16.56666667	25.94444444	18.2	57.296875	39.99666667	16	37.5	49.53076923	56.87916667	66.27037037	18.19777778	53.17619048	24.63478261	27.185	30.15238095	46.675	5.714285714	49.9	19.205	55.99459459	8.068421053	26.98571429	41.63181818	35.41666667	5.208333333	15.664	11.14210526	21.9	30.28181818	12.3625	21.66744186	57.61666667	41.35217391	13.54418605	11.00652174	37.07631579	6.752631579	0	25.75909091	11.30681818	26.82391304	58.33333333	12.14166667	11.875	11.33111111	60.48	33.41777778	29.54545455	2.395652174	6.580434783	22.72444444	14.45675676	36.54888889	14.43636364	57.37857143	26.76888889	44.83809524	14.43777778	20.53913043	53.96176471	3.636363636	44.63478261	35.22727273	8.771428571	21.95681818	53.33333333	23.58717949	11.01086957	12.29777778	16.40625
1736	Chr4	977841	977885	0	35.71428571	29.82631579	0	0	0	NA	27.27272727	0	25	24.85	28.57142857	27.27272727	1.136363636	38.88888889	0.5681818182	0	31.09545455	27.63157895	0	34.09090909	0	100	0	0	25	28.57142857	0	1.136363636	2.941176471	0	0.7	0	0	0	25	11.10833333	2	38.88888889	0	0	0	0	0.65	0	3.181818182	0	0	14.9047619	32.5	23.52941176	8.522727273	13.25	0	0	6.686363636	24.24545455	16.66666667	4.384210526	0	0	0	26.98571429	0	27.37727273	0	0	0	30.76923077	0	0	0	0
1737	Chr4	993328	994385	1.712844037	39.06315789	34.02191781	9.330420712	3.308119658	2.857142857	32.30498084	51.22962963	1.3544	26.5305	36.06779661	36.39392265	26.92307692	4.640694006	28.12743902	5.719262295	6.657194245	34.66063348	30.14646018	4.444620253	40.94581673	3.150819672	38.39379562	2.507719298	5.986792453	32.95	26.94243697	3.113913043	0.3827586207	1.124	2.162162162	0.3623188406	3.584615385	4.291111111	4.456896552	33.46388889	27.82282958	5.470322581	40.80649351	3.967621777	7.12	5.508860759	1.03151751	1.589908257	23.2007874	1.787375415	1.242032967	3.433009709	32.4095082	32.53300971	31.69761905	5.367647059	17.74193548	0	6.294	29.38848921	47.91666667	0	30.73333333	5.274757282	1.405177994	3.376136364	33.84057971	2.014035088	38.25438066	6.614736842	0.8066350711	0.6458128079	35.97745455	3.284444444	2.524050633	1.835869565	0
1738	Chr4	1016034	1021742	2.204886364	24.30627803	NA	3.70990099	5.705837321	3.035788262	27.8005291	33.89662921	6.009238364	29.29320036	15.61081081	25.83282365	36.32694476	9.03172043	29.11	7.922013093	5.946656176	31.19311886	28.33957028	1.618181818	26.59973238	3.935048232	28.81728296	3.58907563	6.369426752	16.55767442	22.72253521	1.133333333	3.095191122	3.778787879	4.030351759	3.59222408	15.24390244	4.633839479	7.361980831	9.106690141	8.574912892	4.142146597	11.67438424	2.626875	2.948695652	5.050328228	7.621881123	33.33287671	13.20644753	6.466728625	5.174200426	2.624422442	12.82527881	32.05121951	22.35074627	10.53970588	11.05442177	5.373183698	1.821724138	30.21079219	15.94958621	26.2303005	13.57257869	13.00317259	6.517127072	4.756521739	12.72879257	2.168287526	25.44787511	3.654037267	4.474296578	3.140436747	30.82809829	3.121269841	1.453674833	2.209135802	4.123108384
1739	Chr4	1063663	1064277	0.4794520548	39.75089286	0	0	1.666451613	0.2503759398	0	0	0	0	31.76707317	0	30.09508197	0	30.86296296	0	0	32.23207547	24.03818182	0	NA	0.9813559322	44.89935897	0	0	0	0	0	2.309638554	0	0	0.3144654088	0.925	3.091823899	5.692857143	34.00378788	22.52689655	0	36.76470588	0	0.2314814815	0	0	1.735416667	NA	0	4.486538462	0.2370165746	41.75742574	25.97007874	0	0	NA	0.4826086957	0	19.60588235	23.38285714	14.81111111	1.189285714	NA	0	0	NA	0	0	0	0	0.06544502618	NA	1.867857143	NA	0	0.7426751592
1740	Chr4	1070685	1070902	0.1027777778	38.03589744	NA	NA	0	0	NA	NA	0	26.50491803	29.34782609	NA	27.94117647	NA	35.71428571	NA	0	14.77272727	20.1107438	0	20	0	26.66705882	NA	0	NA	20.86804124	0	0	0	0.6795918367	0	NA	0	0	24.99090909	21.88448276	NA	24.07982456	0	0.641025641	NA	0	NA	NA	NA	NA	0	10.84615385	18.08510638	NA	NA	NA	0	NA	9.704444444	4.094915254	22.95192308	4.439495798	0	0.2272727273	NA	NA	0.09327731092	20	NA	0	0.1380165289	NA	0	NA	NA	0.6049019608
1741	Chr4	1079433	1079472	0	30.7	30	0	0	0	31.57894737	33.33333333	0	32.05384615	30.55555556	20.37222222	29.86842105	0	26.38888889	0	0	0	24.56315789	2.5	22.22222222	0	30	0	0	21.875	30.76923077	0	0	0	0	1.752631579	0	0	0	29.35789474	13.15789474	0	35.4125	0	0	0	0	0	0	0	1.176470588	0	15.15454545	17.95384615	19.44444444	8.794444444	5.555555556	0	0	17.79473684	6.136842105	12.88181818	0	0	0	0	20.37222222	0.7526315789	20.36666667	0	0	0	20	0	0	0	0
1742	Chr4	1089097	1089352	0.226984127	28.0295082	27.39649123	0	0.2609375	0	24.58	18.28611111	0.4098360656	26.46140351	25.51020408	31.91666667	27.8796875	0	28.76031746	0	0	27.7671875	27.21846154	0.5123076923	30.3875	0	26.53225806	0	0	39.41904762	25.8421875	0	0	0	0	0	0	0	0	27.5515625	15.1296875	0	28.3	0	0	0	0	0	0	0.2569230769	0.1515151515	0	17.48813559	27.13230769	29.12280702	19.325	9.135714286	0	0	27.60461538	17.45116279	21.784375	26.26	0	0.1538461538	0	26.07833333	0	27.83125	8.705357143	0	0	32.37307692	0	0.7803278689	0	0
1743	Chr4	1090579	1091900	11.34069767	49.62661871	54.28571429	23.85616438	11.81466667	7.689759036	46.40238095	39.22987013	0.9708571429	51.35147929	46.63141361	NA	45.4993865	24.2808	41.80384615	45.83333333	19.08513514	43.29900498	39.0809322	22.1	45.30075188	8.240677966	37.7609375	7.368372093	6.441134752	51.2195122	35.32421875	1.675977654	6.545810056	7.240935673	14.72443182	31.57557252	17.14782609	7.270610687	11.17102804	35.63707483	43.99874214	18.79247312	27.28058252	22.20451613	17.27439024	22.00992908	0.8342519685	2.595151515	15.22931034	0.7042253521	6.561142857	9.210212766	43.42303922	32.81127273	55.86901408	11.01402439	35.99444444	1.216190476	11.24631579	34.95333333	37.31344538	42.43615385	29.9273224	45.91836735	4.133699634	11.59283019	44.44678899	9.417804154	44.57263158	16.60727273	7.085572139	7.924521073	38.63636364	7.822764228	8.322651934	4.079234973	9.691304348
1744	Chr4	1157732	1158103	0.4494382022	65.005	38.23529412	0	0	0	51.66666667	0	0.8504761905	26.66666667	23.52941176	0.1050314465	0	0.8538461538	7.565517241	0.6097560976	0	0	0	0.5123076923	16.66666667	0	25.56292135	0	0	8.333333333	42.65	0	0	0	0	0.3731343284	0	0.2155172414	0	9.375	20.83	0	0	0	0.6944444444	0.5	0.2380952381	0.4166666667	0	0	0	0	3.788636364	0	0	0	0	0	0	0	0	0	0.2124183007	0	0.625	0.3813559322	22.225	0.3792682927	16.47888199	0	0	0.78125	62.5	0	0	0	NA
1745	Chr4	1189988	1190355	NA	NA	NA	NA	NA	0	37.82857143	NA	3.826470588	36.19275362	45.5974359	NA	NA	NA	41.47926829	NA	4.919047619	38.72333333	35.8816092	NA	NA	8.998947368	0	NA	NA	NA	NA	NA	NA	8.333333333	NA	0	NA	NA	NA	NA	NA	10.75	NA	NA	0	NA	0.875	NA	NA	1.228421053	3.335051546	NA	NA	20.86931818	NA	NA	0	NA	NA	0	NA	26.08695652	NA	NA	4.169387755	5.887755102	NA	0	47.10918367	NA	0	NA	0	16.14777778	NA	0	NA
1746	Chr4	1193227	1193306	NA	23.71666667	3.125	0	0	0	32.553125	28.14888889	0	0	38.46153846	5.45	22.67575758	1.985714286	18.90243902	0	0	33.78378378	33.18444444	0	11.11282051	0	19.04761905	0	0	17.54210526	34.20425532	0	0	0	0	0	0	0	0	13.77555556	12.35517241	0.5813953488	25.75757576	0	0	0	0	0	0	0	0	0	15.59111111	30.74222222	2.916666667	9.686486486	28	0	0	19.17	16.66666667	0	0	0	0	0	12.5	0	5.202173913	0	0	0	50	0	0	0	0
1747	Chr4	1223932	1224200	0	59.92826087	51.31578947	NA	0	0	61.66896552	50.00277778	0	42.453125	59.67704918	62.624	59.56190476	NA	59.88644068	NA	0	39.68333333	62.40833333	NA	NA	0.9803921569	63.14423077	NA	NA	NA	NA	0	0	0	0	0.2631578947	0.5494505495	0.5734939759	0	41.81641791	61.6630137	0	69.87692308	NA	NA	NA	0	0	0.4166666667	0	0	0	22.31785714	52.09302326	61.9047619	4.856701031	18.53932584	0	6.665	59.86428571	40.73777778	25.42340426	48.1972973	0	0	0	52.94313725	NA	61.65729167	7.63	0	0.115625	NA	0	0	0	0
1748	Chr4	1230498	1232479	3.908695652	32.43955056	25.15133531	10.76365688	4.442217484	3.840820734	30.42254697	31.47435345	2.838502674	22.23848238	36.69129412	32.71586345	33.27458333	1.525307557	39.66725664	2.274081238	7.025617978	29.55264798	28.51434034	12.15413043	26.85417607	5.898379254	35.68555046	5.172495446	5.314579055	30.15221932	39.52718676	2.299759615	1.907345972	4.293782383	2.990836653	6.606269592	3.382881002	4.879001721	4.977979798	26.04528302	20.41506024	4.697410359	29.90803571	10.66146245	11.72903226	9.684939759	2.257052632	4.637751004	16.17942387	2.301109057	3.43706177	4.733943089	23.35436242	27.12554455	33.58486056	8.788521739	12.53289474	4.913140312	6.996681416	23.8089372	27.17885305	24.1712766	19.33572711	12.94415274	2.887407407	7.441717791	27.22070707	7.480267062	33.81345566	11.88352713	2.69368231	3.795461659	35.26064815	6.716755793	4.913194444	2.282007576	5.336379613
1749	Chr4	1232480	1232761	7.039534884	37.57684211	41.85111111	31.99032258	17.77040816	14.82352941	30.25396825	44.4344086	1.690140845	39.14226804	25.5952381	54.59615385	46.18555556	23.55333333	30.66025641	19.20208333	30.90526316	27.39661017	20.35151515	14.33493976	43.23125	8.457446809	39.28571429	17.83943662	19.31466667	36.80208333	18.82592593	1.91754386	0	1.315789474	7.263095238	19.34722222	12.88333333	25.11075269	10.52954545	31.92285714	29.96285714	17.00681818	43.85825243	33.99708738	29.1606383	31.25	2.457377049	19.04489796	40	0.5660194175	4.908333333	19.65416667	51.73793103	18.90689655	33.04545455	12.70186916	27.92962963	1.306862745	22.15063291	35.184375	33.33333333	49.83414634	38.96037736	22.58333333	2.80106383	17.07009346	37.85189873	15.2728972	35.90654206	26.64150943	2.740449438	4.15046729	32	20.404	10.73414634	10.71752577	18.099
1750	Chr4	1233639	1234877	0.145631068	39.38560606	38.44761905	1.396407186	0.1744027304	0.4890688259	38.7127907	36.02522124	0.1102649007	31.5515528	46.57546012	46.21022727	41.23419913	0.5969432314	41.44382022	0	0.3957854406	31.32901786	31.49632107	0	39.91879699	0.2446107784	48.42979592	0.2272727273	0	30.9495935	39.19698492	0.2776666667	0.08532423208	0.1698979592	0.4576642336	0	0.873015873	1.027696793	2.078730159	34.4424812	31.4375	0	44.33523316	0.4032258065	0	0.644198895	0	0	6.586624204	0	0.07928994083	0.2083333333	27.47424242	39.44071856	39.93364929	14.82052023	24.64485981	0.7673780488	4.753113553	38.61818182	32.61343874	21.88396947	30.52465278	0.3246753247	0.1670487106	0.08803191489	41.96962025	0.1943452381	41.35621469	3.792276423	0.2722772277	0.09487179487	56.89482759	0	0.5578947368	0	0.3836575875
1751	Chr4	1280962	1283045	1.719141914	27.13021807	27.64326711	0	1.017977528	0.2192982456	23.77733333	24.41919192	1.115681818	27.65229111	29.50681818	32.86496815	28.96132404	0.5891156463	26.46752577	0.5555555556	1.934320988	26.58346457	24.18257576	3.90411985	15.44	3.401635514	25.35221239	2.325581395	0	0	22.25588235	0.2857142857	0.2018181818	0.5744827586	0.7954773869	4.746783626	1.833702882	2.622600619	2.364217252	27.0908046	20.33690037	1.896887967	26.7048	1.708974359	1.201442308	25	1.390811966	3.984731183	17.76966292	0.7380952381	1.150829876	2.102875399	24.8	25.8770235	NA	10.89256198	18.3539185	0.5905511811	2.173913043	29.18821549	30.94489796	16.89622642	23.593361	4.051219512	1.692638037	1.580487805	20.63412698	1.084735202	25.88839104	0	0.1665625	1.157336957	17.85714286	5.666551724	1.248571429	0.7435897436	0.7230769231
1752	Chr4	1286832	1286941	0	18	33.82352941	0	0	0.5102040816	28.57142857	51.78571429	0	20.3125	38.4	8.695652174	31.15	0	50	0	0	38.88888889	27.23404255	0	23.7875	0	23.96	0	0	31.09310345	31.84642857	0	0	1.757894737	0	0	0	0	0	30.79545455	10.93809524	0	35.78947368	NA	0	0	0	0	0	0	0	0	17.29166667	25	43.66666667	0.8163265306	13.63636364	0.5405405405	0	12.91315789	18.47391304	14.0825	1.428571429	0	0	0.2918367347	25.26097561	3.930612245	20.42653061	8.404081633	0	0	35.30526316	0	0	0	0
1753	Chr4	1298994	1299300	0	0	36.61037736	0	0	NA	28.62068966	NA	0	22.66666667	28.30344828	29.82894737	21.42857143	0	27.28552632	0	0	34.18170732	36.02	0	34.90810811	0	28.25121951	0	0	23.99078947	18.75	NA	NA	NA	0	0	0	0	6.25	13.33333333	12.5	0.1834862385	NA	0	NA	0	0	0	0	0	0.09009009009	0	0	27.10549451	32.68863636	NA	60	0	0.6849315068	0	25.91944444	11.11111111	NA	0	0	0	21.05263158	0	29.41636364	3.870114943	0	0	22.05686275	0	0	0	0
1754	Chr4	1312441	1317279	NA	NA	30.67326969	2.650309023	NA	NA	29.92029657	24.03779528	5.893143171	31.59772727	35.42973174	NA	34.19081016	NA	18.98691099	NA	0.9785907859	17.90775281	16.11595974	3.334603659	NA	9.725223332	28.19589178	NA	NA	NA	33.88458015	NA	NA	NA	NA	NA	3.1553207	7.426146789	8.689405488	34.96785986	27.55679272	2.553116012	38.30439771	5.063428048	2.030506058	4.309195402	6.851558229	3.785753425	NA	4.67580825	2.169151545	3.915331964	18.69699727	19.71560892	NA	10.79424658	19.67152231	6.344382308	NA	21.48972175	23.23895706	16.1349486	23.84746377	NA	6.487676653	3.655660377	0	4.992661064	25.57424386	NA	NA	NA	33.14364207	9.644705136	NA	0	NA
1755	Chr4	1337726	1338244	NA	NA	36.89722222	15.95285714	10	NA	41.28409091	43.47826087	0.2547770701	27.45	NA	63.42816901	NA	24.78589744	66.67647059	11.86423841	0	35.90731707	50.30185185	NA	42.66666667	0	NA	0	NA	56.37058824	NA	0	0	NA	0	NA	0	40	8.695652174	3.846153846	NA	0	NA	NA	NA	15.20175439	2.720408163	0.6363057325	33.75	0	0	NA	NA	51.19047619	44.00647482	NA	43.02325581	7.692307692	3.111888112	NA	NA	37.10322581	80	20.95274725	0.2579710145	0	66.66666667	NA	39.36595745	7.944642857	0	0	45	0	1.533142857	0.8024691358	0
1756	Chr4	1365796	1366211	NA	NA	43.55625	10.8902439	NA	0	0	27.37142857	4.982795699	38.35180723	NA	NA	NA	10.96170213	42.03297872	11.43333333	13.06842105	35.50588235	26.38571429	NA	37.87764706	0	14.098	NA	NA	0	NA	NA	NA	NA	NA	NA	5.641666667	1.232608696	2.457627119	7.305128205	7.290625	10.80108696	1.063829787	NA	NA	12.95882353	5.018478261	5.301030928	17.5	2.846875	4.678350515	1.605882353	1.515151515	24.81590909	40.62702703	20	9.274358974	0	12.24382022	14.28571429	18.90384615	9.090909091	0	NA	5.231868132	10.02959184	NA	NA	38.11122449	6.211111111	0	NA	42.28421053	NA	NA	0	NA
1757	Chr4	1371783	1372167	0	25	32.91363636	0	0	0	18.88888889	NA	0.5555555556	22.60568182	28.57142857	16.66666667	16.66666667	0.98	27.54117647	0.2798319328	0	23.54367816	25.67536232	0	31.76875	0	NA	0	0	20.1828125	9.523809524	0	NA	0	0	0	0.641025641	3.846153846	0	25	17.77333333	0.1982142857	NA	0	0	0	0	0.1694915254	0	0.1311926606	0.07338709677	0	0	20.39148936	35.57692308	0	0	0	0.2192982456	22.72727273	9.375	0	8.325	0	0	0.1016260163	NA	0	26.13414634	5.055681818	0	0	8.974358974	0	0	0	0
1758	Chr4	1372391	1373920	0	0	29.38237288	0	0	0.4854368932	25.67716895	0	0	19.61088083	29.45068493	0.1344086022	0	0	21.43302326	0.1606145251	0	14.77719298	27.06164384	0.2857142857	22.98177966	0	0	0	0	33.54401544	0	1.015853659	0	0	0	0.2902439024	0	0.09900990099	0	0	0	0	0.2345070423	0	0	0.05249343832	0.09541547278	0.05586592179	0.41625	0	0.1259445844	0	0	29.11362007	31.26403162	0	3.902439024	0	0	0	0	0	0.1069518717	0	0	0.05031982942	0	0.04770992366	30.13109244	2.546866485	0	0.355450237	31.33602941	0	1.724137931	0	0
1759	Chr4	1407559	1407812	1.022807018	50.93088235	38.82156863	9.046428571	6.026086957	0	NA	27.46666667	0	11.84210526	NA	22.62142857	50.68	0.7462686567	39.532	0	0	48.61333333	33.736	0	30.62982456	22.72727273	46.06388889	7.352941176	0.3225806452	43.51851852	69.75185185	0	0	0	0	0	3.076923077	2.125714286	9.370149254	37.5295082	28.37014925	0	45.52833333	0	0.6944444444	4.233333333	2.631578947	2.174576271	NA	5.358461538	6.257352941	2.191428571	20.76956522	26.01463415	55.00666667	5.945945946	5.769230769	10.32608696	3.125	44.692	15.68235294	16.66666667	23.97090909	0	0	NA	NA	7.005882353	61.11666667	11.70212766	0	0	30.95238095	NA	0	0	3.482089552
1760	Chr4	1418963	1419044	0	21.14705882	0	0.5882352941	0	0	16.96785714	0	0	0	0	0	0	0	13.8875	0	0	25.36521739	28.33529412	0	0	0	0	0	0	0	0	0	7.142857143	0	0	0	0	0	0	0	0	0	2.561538462	0	0	0	0	0	0	0.9259259259	0	0	0	36.84210526	0	0	0	0	0	0	0	NA	0	0	0	0	0	0	0	2.272727273	0.4638888889	0.1861111111	0	0	0	0	0
1761	Chr4	1422148	1422192	0	46.875	44.44444444	1.470588235	0	0	NA	29.21052632	0	35.915	40	0	31.665	0	41.6625	0	0	39.285	37.085	0	NA	0	33.33333333	0	0	NA	50	NA	0	0	NA	0	NA	0	0	38.17	6.9	0	NA	0	0	0	0	0	0	0	0	0	21.42857143	35.41875	10	24.23636364	18.305	0	0	17.5	18.33	0	0	0	0	0	37.5	0	35.25909091	0	0	0	25	0	0	0	0
1762	Chr4	1427111	1427158	0	22.37826087	30.15714286	0	0	NA	33	31.25	0	18.66666667	41.66666667	7.608695652	25.46521739	0	26.08695652	0	0	26.08695652	26.80869565	0	8.333333333	0	30	0	0	30.76923077	26.38888889	0	10	0	0	0	1.447826087	0	0	33.18695652	14.44666667	0	25	0	0	0	0	0	0	0	0	0	9.17	38.21428571	57.14285714	18.02608696	NA	0	0	1.923076923	0	3.076923077	0	0	0	0	29.65652174	0	30.73043478	6.25	0	1.086956522	33.33333333	0.5434782609	0	0	0
1763	Chr4	1470593	1471722	0.09527777778	0.1457725948	21.26297872	0	0.209919571	0.07645259939	0.1336898396	20.81526316	0.7612456747	0.1063694268	0	0.05382653061	29.05448718	0.5934782609	0.6231707317	0.08250825083	0	0	0.04583333333	0	0.9337801609	0	20.00406977	0	0	0.1002673797	0.0938028169	0.6804081633	0	0.3584848485	1.079032258	0.8029891304	22.61785714	0.04575342466	0	0.1624657534	0.1107042254	0	0	0.1447257384	1.655732484	0	0.1393305439	17.57631579	0	0.1685393258	0	0	0.03246753247	0	22.33701923	18.85977011	17.43218391	19.25463576	20.22875	27.258125	22.41804124	32.12699387	23.73536977	0.1438848921	0.09025270758	0.02775	0	0.2010025063	0.19575	20.03846154	0.7846938776	0.2779291553	0	0.2165584416	0.03541076487	0	0
1764	Chr4	1471794	1472385	0.229	0	34.99818182	0	0.3105590062	0	0.6962264151	30.69166667	0.3804347826	0	0	NA	45.15842697	0.2929245283	3.13164557	0.2631578947	0	0	0	0	0.2915	0.0818627451	36.56307692	0.2171270718	0.2463054187	0.09708737864	0.1881355932	0	0	1.396089385	0.5615789474	0.775	10.97326733	0.1673366834	0	0.0461928934	0.6211180124	0	0	0.1881355932	0.06842105263	0	0.2802884615	19.53046875	NA	0	0.2528301887	0	0.1941747573	0	35.80675676	26.36	15.01411765	14.1015625	14.1992	20	21.42857143	34.5036036	26.34111675	NA	0.3586021505	0.04333333333	0.09766081871	0.2380952381	0	13.17950311	0.6839622642	0.07877358491	0	0	0	0	0.1478723404
1765	Chr4	1481069	1481218	8.40952381	33.42380952	30.55384615	10.95142857	14.75128205	12.22926829	34.1625	36.7	5.555555556	34.07272727	49.82162162	34.67804878	32.45365854	7.27804878	15.03448276	15.80344828	11.56153846	27.14	25.664	3.429411765	29.55121951	6.73	19.38421053	8.4475	1.666666667	48.03103448	22.45882353	3.702777778	5.1675	10.97560976	5.178571429	9.0325	19.55294118	8.135714286	14.4804878	30.00952381	23.34761905	6.662857143	38.08292683	2.791891892	6.424390244	3.786363636	5.558536585	5.094444444	15.00731707	4.7	4.031707317	3.7475	54.7575	27.24878049	21.71724138	11.54634146	19.02	7.56097561	6.753846154	28.21212121	22.985	32.93658537	24.20243902	23.9125	2.963414634	5.9	39.88536585	3.482926829	26.44878049	6.194871795	4.611904762	11.02439024	28.78484848	4.53902439	5.12195122	5.6475	12.18095238
1766	Chr4	1488369	1488672	0	59.82153846	NA	2.948076923	0	0	38.13030303	16.66666667	0	63.33333333	61.83548387	70.23928571	25	0	38.39607843	1.470588235	1.408450704	38.89047619	44.81555556	0	1.086956522	5.124	50	0.7070707071	0.3964285714	30.95	13.33	1.041666667	0	0	0	0	0	0	0.625	60.85365854	26.23148148	0	39.99818182	0	0.888	0.7042253521	2	0	0	0.4347826087	0	0	60.259375	56.10888889	NA	0	18.50877193	0	0	10	73.33333333	12.3173913	0	0	1.470588235	0.1897727273	44.90571429	0.1488095238	33.99638554	0	0	0.1707692308	44.04642857	2.361666667	0	1.830769231	0
1767	Chr4	1504473	1504521	0	29.80769231	40	0	0	0	33.94814815	40.90909091	0	30.24814815	60	36.468	59.375	0	23.68421053	0	0	79.1625	36.11111111	0	27.27272727	0	50	0	0	NA	18.18181818	0	0	0	0	0	0	0.7692307692	0	36.57692308	14.29230769	0	50	0	0	5.263157895	4.166666667	0	0	0	0	0	19.7875	33.33333333	36.11111111	4.259259259	NA	0	1.233333333	17.30769231	11.72962963	37.5	20.675	0	0	0	33.33333333	0	34.38148148	0	0	1.481481481	NA	0	0	0	0
1768	Chr4	1506858	1507278	0	29.1671875	17.8962963	1.136363636	0	0.4545454545	29.89010989	9.459459459	0.2973214286	34.87424242	33.71212121	40.98333333	20.27833333	0.4929577465	30.95238095	1.022807018	0.3237410072	23.309375	27.34568966	0	22.70560748	0.5130769231	0	0	0	33.0019802	22.99663866	0	0	0	0	0	0	0.2212389381	0	38.7908046	15.5375	0.3141509434	0	0.2798319328	0.2045801527	3.663235294	0.3658536585	0	0.4347826087	0	0	0	19.62266667	44.80888889	0	0	0	0	0	16.08611111	10.73269231	31.60517241	7.92295082	2.590909091	0.1143835616	1.671812081	16.93174603	0	33.70536913	3.984782609	0	0	40.5	0	1.067948718	NA	0
1769	Chr4	1515117	1515527	0	53.332	44.69210526	0	0	0	40.18440367	43.72696629	NA	NA	29.74117647	38.49246575	41.11647059	0.6625	42.30307692	0	0	40.26344086	41.8	0	38.79672131	0	39.59568966	0	1.219512195	59.87777778	29.95144928	1.678676471	0	0	0	0	0	0	0.1176470588	40.10791367	30.2761194	0	36.45833333	0	0	0	NA	0	0	0	0	0	29.24351852	41.79247312	NA	12.73790323	26.91386139	0.9815068493	0	24.91041667	26.54197531	20.96774194	21.26285714	0.3731343284	NA	0	51.82	0.1765432099	40.12411348	3.503968254	0.5050505051	0	50	0.5813953488	0	0	0
1770	Chr4	1595720	1596390	NA	25.43157895	45.08095238	0	0	NA	28.97307692	26.85	0	NA	36.35454545	43.33	31.25625	0	31.25432099	0	0	28.50789474	17.53595506	0	16.66666667	0	60	0	0	34.61538462	NA	0	NA	0	NA	0	0	2	0	22.03777778	21.21818182	0	NA	NA	0	0	0	0	0	NA	0	0	6.25	29.11190476	44.44166667	4.365454545	16.19142857	0	NA	13.88888889	5	0	44.45	0	0	0.2083333333	22.915	0.7352941176	19.44408602	5.808571429	0	0	0	1.219512195	0	NA	0
1771	Chr4	1668875	1671842	0	56.81818182	35.95648148	2.003988604	0	0	41.6984375	37.5506135	1.002890933	35.64861111	31.49060773	42.50682415	37.35339806	3.266666667	39.68265306	0	0.2809881847	41.74977064	36.14888508	0.9482102908	NA	3.549881797	61.53846154	0.9806666667	0.7254697286	34.56111111	38.6027668	0.7894736842	0	0	NA	0	0.1101321586	0.2840909091	0.2551020408	43.39390244	22.62335766	1.209689214	58.33333333	1.243519782	2.037904269	1.239705882	1.501597444	0.533125	2.954183267	0.7914956012	0.4935064935	0	9.898823529	35.90179211	35.79180328	5.780077369	25.99482759	0.36	0.6172839506	21.73384853	22.19962264	12.44969697	14.81305684	1.475	0.7401360544	0.9595538312	NA	1.11609375	31.0303675	6.008843537	0.390625	0.7142857143	37.55774648	1.498033708	0	NA	0
1772	Chr4	1671996	1672265	NA	NA	0	5.442857143	NA	NA	NA	51.38888889	2.380952381	NA	NA	87.5	56.52173913	NA	65	NA	0	25	41.54492754	3.273214286	NA	3.886666667	NA	NA	1.389583333	22.22222222	59.19655172	NA	NA	NA	NA	NA	0	NA	NA	NA	NA	0	NA	0.5102040816	0	0	NA	0	NA	0	NA	NA	NA	53.94736842	NA	3.972058824	NA	0	0	0	NA	12.90322581	NA	0	4.545454545	1.231343284	NA	1.096491228	39.30660377	NA	NA	NA	NA	NA	NA	NA	NA
1773	Chr4	1672276	1673115	NA	NA	46.96969697	0.8770676692	NA	NA	51.92435897	33.0971831	0.9143589744	NA	33.11794872	100	43.33333333	NA	41.66666667	NA	0	37.75679012	44.76777778	0.3702222222	NA	3.846153846	NA	1.098901099	0	16.66666667	43.01182796	NA	NA	NA	NA	NA	0	0	0.5174757282	NA	NA	0.1341365462	NA	2.167479675	0.5019230769	0.9875	2.380612245	0	0.8064516129	5	0.7243478261	0	NA	27.4107438	42.85714286	4.7875	4.5140625	0	0	23.97534247	0	19.01794872	NA	0	0.3355704698	2.222380952	NA	0.2648501362	30.03046875	0	NA	NA	58.69565217	2.318333333	NA	NA	NA
1774	Chr4	1714778	1714863	NA	NA	25.68484848	0.5515151515	NA	NA	28.34705882	31.16086957	0.7352941176	26.42352941	26.00857143	30.93529412	28.97647059	NA	27.95588235	NA	0.7352941176	29.95	37.13333333	0.5882352941	NA	1.535294118	26.02647059	2.914705882	0.4205882353	29.45151515	28.47142857	NA	NA	NA	NA	NA	3.785294118	NA	NA	NA	NA	3.26969697	NA	6.266666667	4.614705882	1.008823529	1.176470588	1.267647059	6.042424242	0.9764705882	1.531428571	NA	NA	39.33333333	27.52941176	16.35	28.334375	3.017647059	3.491176471	28.44705882	28.53428571	29.87058824	25.25588235	5.979411765	0.7352941176	1.738235294	NA	2.297058824	26.78235294	6.561764706	NA	NA	26.78181818	3.168571429	NA	NA	NA
1775	Chr4	1717810	1718833	NA	NA	NA	NA	NA	NA	NA	20.33851351	NA	NA	8.333333333	NA	NA	NA	29.80803571	NA	1.382532751	26.21894273	26.09220339	NA	NA	0	NA	NA	NA	NA	NA	NA	NA	NA	NA	NA	6.25	NA	NA	NA	NA	0	NA	NA	0	NA	NA	16.66666667	NA	0	0	NA	NA	23.7277512	NA	3.014869888	12.71529412	10.71428571	0	24.28571429	NA	NA	NA	NA	NA	0	NA	0	27.12714286	0	NA	NA	NA	0	NA	NA	NA
1776	Chr4	1725596	1726162	NA	NA	10	NA	NA	NA	24.478125	30.03283582	NA	NA	15.0372093	27.5862069	30	NA	30.93809524	NA	0.03922413793	32.24394904	31.22850467	0	NA	0	36.09756098	0	0	NA	28.20895522	NA	NA	NA	NA	NA	1.423655914	NA	NA	NA	NA	0	NA	0.4185929648	0	NA	NA	2.903030303	0	0	0.8620689655	NA	NA	29.70948276	32.6557377	1.907831325	15.16836158	0	0	19.3877551	21.79487179	NA	11.78780488	50	NA	0	NA	0.3810126582	29.89195402	0	NA	NA	NA	0	NA	NA	NA
1777	Chr4	1757004	1757652	NA	NA	29.09298246	1.666666667	NA	NA	37.333	45.468125	0.09277777778	23.64864865	15.48787879	35.97319588	42.6125	NA	42.99251701	NA	0	33.51984127	32.48175182	0	NA	0	27.00746269	0	0.2094339623	32.67045455	35.27251462	NA	NA	NA	NA	NA	0	NA	NA	NA	NA	0	NA	0	0	25.95142857	0.5705479452	0.364375	0	0	0.3070967742	NA	NA	29.17477477	30.71791045	0.7699115044	27.59754098	0	1.737391304	33.03243243	38.18125	7.436923077	33.78421053	0	0.2975	0.5103896104	NA	0	24.51359223	0	NA	NA	50.8325	1.474336283	NA	NA	NA
1778	Chr4	1789332	1791649	NA	NA	34.14271845	1.514411765	NA	NA	36.41975309	38.88738739	3.047865854	31.8234375	36.55497835	45.388	37.58705882	2.750736842	33.99605735	2.608609272	0.4432748538	37.06980198	38.94986807	1.384364821	33.53966942	5.128389831	30.55615385	NA	NA	NA	31.71393443	NA	NA	NA	NA	NA	0.9916666667	3.705252918	5.746648794	33.19498747	31.78875969	1.730205279	38.30292398	0.9900990099	2.30170068	4.770604396	4.585140562	2.541644562	1.494348894	1.923076923	1.372076372	2.896969697	21.19341564	32.49583333	40.888	0.3537735849	6.089349112	0.246179966	3.341624365	13.82368421	23.40974576	15.97725948	14.77100213	1.994588745	1.658097686	2.535420099	41.21272727	3.273656846	33.75584843	3.646075949	NA	NA	27.84552846	1.714285714	1.528027682	7.627137546	NA
1779	Chr4	1791745	1796572	NA	83.33333333	31.17283105	3.232309322	0	0	31.89320988	35.0005305	3.866086957	36.93365019	41.02920354	40.66883365	40.39660194	5.624361493	35.83465784	5.655857899	2.646074499	36.49810367	38.90776398	6.085684647	32.22939024	9.080548415	30.65344603	1.202531646	0.9090909091	24.48333333	35.3530303	19.04761905	NA	7.142857143	NA	NA	1.855627306	6.085816236	7.533069307	32.75644769	25.01813725	4.725615764	34.48861386	2.726218097	5.279714739	4.764853556	4.628968714	5.564408233	4.461344538	4.771575342	3.596523517	5.560869565	18.31507042	36.16165803	37.77764706	1.834949349	12.39450046	0.9542763158	4.762460897	14.27716049	17.82220149	18.62175926	13.36822581	6.878425197	5.071386719	4.847083552	34.10403226	6.561697723	34.99709596	3.378718259	NA	NA	34.7269962	9.26175	4.917848606	4.525170068	16.66666667
1780	Chr4	1837739	1839693	9.980794702	39.5632716	37.43844221	5.64382716	6.497037037	5.851877133	28.98521898	22.53095238	2.628541667	25.58675325	37.92589744	26.22121212	35.98412409	8.26915078	30.24032587	6.52454955	5.373904382	33.74368932	30.81161473	6.420327869	35.94852941	6.840657439	34.86872587	5.152054795	5.630315789	40.9936	35.99237668	4.007037037	2.046428571	7.056807512	3.957068063	9.793949045	5.569084629	5.9728	8.216452442	33.45912088	30.05528169	3.47535461	37.83125	1.002255639	6.570786517	3.709026128	1.751121076	4.04274062	4.151724138	2.247010309	2.459937402	7.660087719	15.54213483	28.25690789	23.49044118	9.597863248	18.56143791	2.727315542	8.190909091	16.24097473	25.75697211	21.26437346	23.57398374	6.313131313	2.32754591	5.15530086	30.87722513	3.079157895	30.50179104	5.862416107	6.343965517	5.514349776	36.82097561	6.880921053	3.002083333	3.124920128	3.257462687
1781	Chr4	1842668	1847574	2.117605634	30.41398866	27.7784972	1.46583691	2.677369281	1.462465501	26.20995025	20.70477742	3.220765472	25.42213404	32.46272431	25.24185022	32.40304434	2.389176928	23.38139079	1.306254392	1.128034934	24.95254027	25.22981818	0.7769092543	26.1471418	3.604237867	30.43184116	2.12260223	1.487381703	29.39870775	30.53655914	2.348258197	1.286748216	2.175073028	2.899548736	1.797576231	2.662754743	3.277180617	1.509571286	30.21997564	28.25626781	2.043844492	28.92071269	1.917448857	1.186058175	1.760276074	3.601529052	2.420669578	1.650241546	1.934251012	2.743862069	2.349939099	16.96171244	26.60515464	22.8202086	7.21679198	14.54967811	1.453012048	2.070258237	8.540730531	14.15082095	14.57578439	9.718839542	2.823123123	2.723977824	2.456760125	25.05244681	1.503838384	25.51267081	3.8740682	1.974488962	1.9	29.4907387	3.149090909	3.137829691	1.873521851	1.470446097
1782	Chr4	1883815	1884500	2.249	25.54121212	29.01111111	0.9076470588	1.634228188	1.883969466	24.97857143	25.7474359	2.36627907	21.64029851	25.91940299	33.09576271	27.34935897	0.7530434783	25.31203008	0.3362903226	0.2994011976	28.90186335	23.48518519	0.8160839161	21.44416667	3.6	26.60241935	2.258585859	0.8412844037	31.695	22.13773585	0.8928571429	0.2	0	0	2.799393939	0.4826086957	0.385625	1.032592593	22.43314286	25.73766234	0.3363636364	23.43333333	1.271755725	0	0.4491017964	1.530921053	1.612903226	0.7773333333	2.298850575	0.8449275362	1.232679739	25.475	25.30223881	18.45238095	17.76911765	23.81142857	1.632903226	0.1908396947	29.08916667	26.17111111	27.43475177	20.74347826	0.8019607843	1.41637931	0.9562043796	26.7244898	0.4735483871	20.51884058	6.727350427	0.2123529412	0.4715151515	26.81016949	0.6166666667	1.839263804	0.3086419753	1.779432624
1783	Chr4	1930443	1931397	10.13142857	42.895625	62.64705882	11.13333333	6.088265306	4.441624365	33.79085366	38.3126506	3.098347107	44.68756477	NA	51.70125	44.56448276	18.86666667	43.85921053	18.76073298	17.59111111	32.23301887	56.28947368	9.165938865	35.65533333	0	47.08895028	11.44016736	13.10294118	41.45706806	32.78827586	0.4046242775	0.625	1.524183007	7.298850575	10.44804687	0	16.21603774	14.63896104	28.92366071	37.08814815	1.590909091	38.48074534	0.8849557522	5.408173077	17.4802974	2.845528455	0	17.23931034	0.7936507937	5.166	10.53568465	36.52297297	34.97966102	29.86071429	12.5476378	32.31858974	11.29333333	12.94666667	29.13449612	34.175	29.23255814	30.14734982	15.9004	4.98516129	1.909090909	42.48148148	5.6296875	48.27818182	8.849707602	6.126254826	3.39858156	39.11942446	3.5	10.55384615	7.198723404	6.98340081
1784	Chr4	1936656	1938954	0.2233954451	27.3445122	26.44866469	1.81216545	0.3016990291	0.9080128205	19.35451128	29.94310777	5.894621027	28.02733813	14.73	0.04032258065	20.70690789	0.4962389381	27.07206478	0.6560070671	1.456748466	27.17853881	29.8035225	0.724838013	23.35346154	2.619587629	27.03180328	2.503466667	1.210144928	28.95772059	22.42776573	0	0	0.1879699248	0.4621118012	0.08265524625	0.3514218009	0.8275862069	0.9515222482	31.40717822	23.34492308	0.9587866109	36.41148936	0	0.1421052632	3.795701357	5.173791349	0.5361924686	0	0.3133757962	0.5146443515	0.03156732892	17.01688654	26.66203474	35.02492308	10.28	15.34375	1.260362694	0.5683884298	20.34434251	15.06441176	11.03146853	13.02922078	0.2169381107	3.109868421	1.334223706	34.29808429	0.03864042934	30.11940035	2.741071429	0.5905511811	0.1956022945	32.89026549	2.24	0.8928395062	0	0.2816901408
1785	Chr4	1943258	1944848	6.913448276	33.44810127	29.72972973	11.72197802	2.046666667	9.597276265	29.61582734	24.89479167	2.112676056	24.33333333	25.12296296	41.54460641	31.79192201	10.63935484	29.65555556	14.96666667	5.219662921	33.5517341	31.12533937	6.6578125	35.43432836	11.06030303	26.37093596	1.619444444	7.877130045	21.724	33.6489071	3.217948718	6.158128079	4.432978723	5.498546512	11.22815534	4.225352113	0	0	28.496	27.36451613	5.314492754	39.1675	14.38056537	16.0977591	0	3.71875	0	29.25352113	2.137179487	0.6944444444	0.6795918367	21.31860465	39.39730769	25.41416667	15.34319066	23.35426829	5.700236967	9.89122807	32.7277533	25.43125	32.65408805	26.112	15.17747253	5.731472081	8.711643836	33.9004878	11.4153125	37.48373984	13.94038462	7.492326733	7.91782364	7.142857143	6.289285714	12.15027027	7.235989717	4.843202417
1786	Chr4	1944962	1952734	4.529598506	36.04602102	37.65623557	4.384281346	4.2226559	3.044988067	34.71558256	36.03560209	5.670487805	32.55650224	44.20289855	42.95507901	39.20279557	5.216366158	33.74875776	4.783995923	1.172443938	36.65558867	39.80717391	5.990149419	32.34045714	9.834146341	29.77459459	5.095474138	5.136644592	36.62520325	36.54192186	1.607553108	3.536436436	4.419338959	4.377374302	4.899597747	6.172453045	5.79105799	6.186017897	34.41031308	29.54746346	3.611227024	35.75524862	5.108958195	6.266600398	4.041553544	4.640451745	6.072370999	5.459252507	4.10755287	3.87218439	4.963214671	20.02174267	38.72811881	36.57743142	18.28106195	26.95771812	4.716352705	4.213464696	36.03470734	16.42281469	21.48569038	26.05198598	5.120171868	6.307775378	4.050650558	39.17268683	4.886926934	33.59530466	7.347960199	3.994026975	4.523283582	37.89325626	9.81	4.526226913	4.77543554	3.873883162
1787	Chr4	1953051	1953749	1.070682731	48.80918367	NA	5.864814815	0.376344086	2.43625731	39.22586207	NA	NA	NA	NA	36.71953125	46.53627451	2.538823529	37.12272727	5.643037975	0.5146718147	35.24198473	31.82121212	4.565753425	26.77720588	NA	NA	NA	NA	NA	52.43902439	0.4166666667	2.124509804	2.2	1.604347826	0.6239316239	NA	1.133846154	5.105414013	45.08164251	18.18571429	0	36.19142857	3.912244898	7.547169811	0	NA	NA	13.9362069	NA	NA	1.526642336	7.869753086	34.92647059	31.57894737	NA	NA	0.299103139	2.663934426	30.48308824	19.2364486	23.16666667	34.77090909	5.083613445	NA	1.030662021	35.31007194	3.8796875	32.02892857	6.622222222	2.606333333	3.464173228	32.30272727	NA	0.7734177215	0.3496503497	0.5374193548
1788	Chr4	1955366	1957715	1.042154567	28.64503632	NA	NA	1.940948276	1.109090909	25.81163522	23.05801749	0.7736318408	24.1025788	26.45919003	34.01192469	29.74170124	1.792	26.96161616	3.333333333	1.255333333	28.91388889	25.06742739	3.195238095	29.80722611	3.324400871	27.80314136	1.158163265	1.97641196	26.65428571	26.91183801	0.1850694444	0.6369426752	0.3049180328	1.109772727	4.317813765	NA	NA	NA	NA	NA	0.3068686869	NA	2.098753117	2.40755814	NA	0.9433962264	NA	2.572706422	0	NA	NA	NA	29.53518931	24.25917722	10.63910387	25.69709172	1.491187739	2.783535109	31.68245192	27.04150327	29.05955414	23.29958246	7.265050505	1.544989775	1.021510673	31.44004425	0.7732049037	28.96743044	3.067164179	0.4353634578	1.494747082	NA	1.384444444	1.624545455	0.6926160338	1.981264637
1789	Chr4	1996629	1997506	0.3518518519	0.3558718861	0	2.566666667	0.1742160279	0.4778688525	25.01563981	24.24954128	0.8443438914	0	0.1411016949	0.1410526316	NA	1.311191336	14.13043478	0.6776422764	1.110497238	18.5220339	24.32695313	NA	0.1054852321	2.311278195	NA	0.04493927126	0	0.7501845018	NA	0.9453781513	1.108677686	0	1.124096386	0.5922600619	0.08992805755	2.167774086	1.609287926	0.08445945946	0.2049180328	0.08445945946	0	NA	NA	3.865745856	0.1180851064	0.1953125	0	0.3052356021	0.1006872852	0.513229572	0	23.71415525	28.78363636	0.2050761421	5.449253731	NA	1.555813953	NA	NA	NA	NA	0.6806338028	0.2439252336	0.07945619335	12.27124183	NA	0.1100609756	4.71147541	0.3501694915	1.113664596	22.94117647	3.174703557	1.972459016	2.841549296	0.1858736059
1790	Chr4	1997507	2006508	9.52209889	36.29116555	34.65253456	9.527176527	8.411865169	8.833412888	31.74883721	29.20052151	9.00373444	28.04017572	33.28890728	37.15647969	36.48175713	8.261562747	29.22216216	7.772821329	5.203283458	33.6387305	31.16513921	1.194136808	31.35460208	14.7003493	33.98965517	14.66945107	10.89646609	24.4551963	48.56687898	5.77654557	10.18384491	7.983037975	7.881071637	9.658963211	5.798679868	6.370285714	7.261593291	31.50816812	25.5698484	9.455282924	29.94569257	2.442996743	1.149625935	8.107172343	7.048700906	6.455918207	9.296984925	7.549028213	5.933333333	6.284930876	18.61421744	33.8742233	28.53170515	6.893628594	16.13956492	9.325506294	6.939833575	22.82592898	20.31525242	13.98143396	15.04077278	8.315008503	7.60875692	8.136672424	21.75786164	1.949019608	34.34958188	8.20989011	6.852805049	8.180879713	30.1039779	12.7136953	13.64200603	10.2023224	7.408357629
1791	Chr4	2009481	2011581	5.420941176	31.91135531	33.85735736	3.75634058	7.62629108	3.521126761	33.3906822	36.45429553	3.403394256	33.75759804	40.19206349	37.14361371	33.1571223	3.282862191	32.73314121	3.755863539	2.363375224	34.19741176	35.2554007	3.973659306	31.41345455	7.228015564	33.41619586	1.957411765	3.206332454	31.04150418	33.51901235	5.769230769	6.379916318	7.820769231	5.734131737	5.278935185	1.680194175	2.142857143	2.7915	37.3842615	24.25909091	2.985633803	37.44078014	4.222844175	2.688791849	4.165198238	2.116540212	2.723502994	7.52388974	3.789428076	3.463390313	2.541642229	11.47714286	34.15891089	33.20035842	3.172265023	14.18057851	4.152803738	4.848051948	30.89180036	14.77313433	15.70385542	15.35984848	7.16505848	3.346875	3.990469417	31.54709898	2.650837321	32.78321839	4.870420168	6.334033613	5.969014085	29.01532847	5.843298969	2.395321637	3.948545861	6.621865889
1792	Chr4	2012217	2016463	3.508770421	34.86684266	32.36450304	2.497280145	2.574779824	2.200378072	26.45841808	27.74949622	3.125814978	27.57134434	30.36158631	35.65139949	29.04718543	2.69197417	29.89875	2.28362878	1.670393215	30.47540603	27.47648752	2.621734104	24.54208716	3.637533998	28.84689655	3.22139738	2.803780378	26.47747525	28.48625954	0.2522368421	1.220049505	1.711590629	1.983145009	1.435626358	4.438530928	4.797657658	6.906868687	27.46923077	22.22374429	2.314151748	28.01382979	1.274384236	2.586170213	1.319453552	2.461987041	4.095337774	4.82457956	3.358569807	1.619690064	3.054228856	18.48820225	31.21329114	23.89286957	4.118982229	9.663174114	4.593785311	2.961204344	21.29908173	15.72316227	12.61147741	11.90093458	4.073138833	2.367901235	1.215831787	29.00599002	2.468954458	28.89061093	4.077731959	1.14454343	2.006322674	29.70324074	3.568831169	1.445993031	1.628486395	1.477449168
1793	Chr4	2018469	2019199	2.132377049	30.0214876	32.09222222	7.764948454	1.241626794	1.567326733	25.92616279	28.80954774	1.4664	30.88235294	20.90675105	31.60583658	23.84730539	6.001209677	31.29692308	4.081140351	2.079562044	29.05151515	22.24264706	1.960714286	22.58674033	1.95645933	30.00095238	5.440101523	8.131891892	29.53454545	24.2870229	1.888484848	1.351181102	0.809047619	3.742410714	2.690794979	11.61931818	4.7576	6.599186992	28.16848739	21.68878924	2.929045643	28.89624413	5	3.292244898	11.18857143	1.758715596	4.142035398	6.771078431	3.581987578	3.091566265	4.64173913	19.62521008	27.37894737	26.29289941	4.164864865	16.55812808	6.450239234	2.646781116	21.55673759	18.84765101	8.783606557	13.05	8.945714286	2.301657459	2.462645914	20.56305732	2.49922179	28.50038911	12.0464135	2.153370787	2.082101167	24.50588235	3.184684685	1.527093596	1.034051724	1.892139738
1794	Chr4	2028133	2028195	0	21.428	29.03846154	0	0	0	23	NA	0	20.58823529	NA	NA	NA	NA	43.75	NA	0	23.6125	66.66666667	NA	NA	NA	NA	NA	NA	NA	NA	1.468	3.571428571	0	1.7875	0.364	0	NA	NA	NA	NA	0	NA	NA	NA	0	0	0	NA	0	1.988461538	NA	NA	24.16666667	NA	NA	NA	NA	NA	NA	NA	NA	NA	NA	0	0	NA	NA	20.516	NA	2.144	0	16.66666667	NA	NA	NA	0
1795	Chr4	2121979	2122353	NA	NA	NA	NA	NA	NA	NA	NA	NA	NA	NA	31.39767442	53.57142857	NA	32.69230769	NA	0	37.51694915	41.84337349	NA	NA	NA	NA	0	0	78.94736842	NA	NA	NA	NA	NA	NA	0	NA	NA	NA	NA	NA	NA	NA	NA	NA	NA	0	0	0	0	NA	NA	39.59090909	NA	6.668421053	33.33636364	0.2659574468	NA	39.35	35.55333333	23.75957447	26.54814815	0	NA	NA	41.96428571	NA	NA	NA	NA	NA	NA	NA	0	0	NA
1796	Chr4	2154193	2155346	1.875301205	36.04337017	37.16904762	3.188288288	3.06773399	3.478497409	34.75918367	30.50283019	NA	46.15384615	63.75	39.2702439	44.20133333	2.031923077	31.9815	3.373577236	1.92029703	34.40226415	38.24680851	1.369863014	26.52901961	8.253773585	37.91226994	5.925	5.403883495	29.19716981	52	2.343302181	3.397394137	2.702777778	3.615025907	4.505389222	4.081938326	4.839230769	8.539855072	28.23376623	22.03313953	3.242857143	28.4706422	4.629059829	1.842105263	1.886507937	0	4.933524355	4.753333333	4.913841808	5.224455206	5.581165919	14.77055556	30.016	NA	21.05060241	32.40833333	3.934730539	0	26.69512195	18.18030303	20.44742268	25.63676471	5.815979381	NA	2.774787535	34.36619718	2.823048327	36.0371345	NA	2.364371257	1.943781095	32.28315217	11.02897196	5.866431095	4.671825397	4.592123288
1797	Chr4	2155372	2161803	2.064806867	32.0721791	29.33317365	1.611627907	2.472301426	2.705982906	26.19363395	29.44975369	1.931884058	19.82758621	30.05649718	34.91338673	27.81558442	4.074137931	26.264292	2.970901639	2.554012138	25.97443299	27.09496403	3.972995781	24.09675	4.343589744	28.70574506	4.517766497	4.874829932	28.46108949	31.83091603	1.586647059	2.554137372	2.718828214	2.097615176	1.957921549	4.965035587	7.322014052	4.883076923	32.82605364	29.1672619	2.966269841	22.02428571	1.358201058	0.7538690476	2.184362783	4.525	3.888302551	3.252911392	4.4092257	3.6337046	4.013953488	25.70046729	24.46434962	29.43404255	6.443594646	19.6731794	4.109562842	0	19.3652	5.733944954	10.80480349	15.9986014	3.701494024	3.013829787	2.797697842	31.53254364	3.562988506	27.01135242	NA	1.691082803	1.656636771	28.32926829	4.758607096	5.305062362	5.778667724	2.494615816
1798	Chr4	2169081	2171701	6.414762742	35.7392555	32.52378641	9.035772358	4.488129496	3.909655172	33.58481013	30.14178404	6.6788	18.81102941	31.81061008	32.73418291	31.04380403	30	29.95298805	NA	7.88971831	25.0067029	20.96514658	10.36892178	NA	8.528289474	25.39793103	3.007692308	3.811627907	33.35261194	30.27810945	3.282188295	3.039622642	6.636687631	5.26635514	12.99297218	6.484577114	9.065714286	12.28429752	44.57638889	26.3980198	6.565709156	41.07093023	9.391727494	14.02616034	8.786767169	7.076592357	8.009803922	13.55168739	3.603418803	5.257753165	1.896124031	55.77735849	23.71472868	41.66666667	7.487272727	15.64864376	9.795322581	0	20.9037037	19.55585366	15.88190476	16.83307927	16.34977843	6.113235294	7.66510989	23.8489726	7.990068027	27.48632138	0	5.660550459	7.090789474	18.12008639	10.18912037	6.784129693	7.085419735	7.745892857
1799	Chr4	2180223	2180382	0	27.54444444	NA	0	1.515151515	1.162790698	11.36363636	35.66461538	1.666666667	45.83125	25.84897959	41.49166667	NA	NA	NA	NA	0	34.53	34.39148936	NA	NA	0	NA	0	0	0	NA	0.9514285714	0	1.961764706	2.586206897	2.448979592	NA	1.128947368	2.040816327	19.54545455	24.585	0	0	NA	NA	NA	NA	3.846153846	1.595744681	NA	NA	1.585714286	100	15.51724138	NA	13.51212121	18.75	NA	NA	NA	NA	NA	43.334375	8.510638298	0	0.2492537313	20.45454545	NA	36.68412698	NA	0	1.293103448	38.63636364	1.388888889	0	0	0
1800	Chr4	2180703	2180833	0.7352941176	0	NA	0	0	1.089795918	0	16.39677419	0	0	0	0	0	NA	0	NA	0	0	0	0	NA	0	0	0	0	0	29.37068966	0.9514285714	0.5459016393	0	3.846153846	0.3846153846	NA	0	0.4464285714	0	0	0	0	0	3	0	0	NA	0	NA	NA	0	0	0	NA	1.315789474	0	0	NA	0	0	0	0	1.063829787	0	0	NA	1.565151515	0	NA	0.3150943396	0.5388059701	0	0	0	0	0
1801	Chr4	2218591	2218899	0	28.57142857	22.49464286	0	0	0	31.81666667	42.85714286	2.362686567	53.53333333	37.02112676	46.70697674	34.42125	3.624637681	27.02702703	3.571428571	0	15.625	16.34852941	0.5123076923	9.223333333	4.073333333	35.18082192	1.013513514	0	4	10.53870968	0	0	2.031707317	0	1.884057971	3.409090909	1.92371134	2.182142857	19.68448276	10.6015873	0.6756756757	22.34545455	2.38	0.462962963	0	1.162790698	6.385	0	0.9	0.9916666667	2.753932584	27.3641791	11.45625	26.94893617	0	0	1.666666667	0	16.81014493	32.24565217	9.375	22.1	11.66666667	2.332	0.7575757576	37.59148936	1.602564103	22.39466667	0.974025974	0	0.3378378378	NA	0	2.521621622	10.6	0
1802	Chr4	2286679	2288826	8.154893617	43.34482759	27.1375	9.834320988	10.15754717	9.261024499	23.83056836	26.17676471	6.678856153	34.83268293	33.38632479	37.0625	32.15537313	6.153477589	34.98144044	6.035048232	4.877379095	28.1266055	32.73731343	8.925477707	28.74051173	12.88507223	32.85018868	6.587010676	7.207555556	32.76832298	25.17079365	7.045858586	10.32	7.02654321	9.685681293	15.46258352	11.65339367	12.03624679	12.91448468	33.47806452	23.00533981	7.706867672	31.62192691	8.170353982	10.70201097	9.127087199	5.312152778	10.59956332	21.28325688	6.99251497	4.112724758	10.14285714	12.57447917	27.67343096	36.53243848	4.195862069	9.488235294	14.34971264	5.386833333	16.45555556	18.13370288	11.5247807	11.15134707	20.30198511	4.893630573	7.936724566	25.27056673	8.407240949	30.87717391	11.13932292	6.885257302	9.844764398	26.49306358	17.12111324	6.824867725	5.294496855	8.01872428
1803	Chr4	2332878	2333365	0	45.4	32.21981132	0	0.5319148936	0	33.61647059	27.68271605	0	38.06486486	36.1984375	41.96068376	25.555	0	34.05	0	0	36.26017699	29.37222222	0	50	0.1637254902	43.04444444	0	0	33.48441558	20.41	0	0	0	0.7042253521	0	0	0.6457364341	0	27.97666667	17.63103448	0	32.27304348	0	0	0	0	0.495049505	0	0	0	0	19.30833333	33.50204082	33.83134328	8.566386555	32.8031746	0	0	32.46195652	27.12352941	21.335	18.66885246	0	0	0	18.29268293	0.3141509434	32.0371134	0	0.5733944954	0.1302083333	25.28965517	0	0	0	0
1804	Chr4	2349080	2349589	NA	NA	NA	0	NA	NA	45.74365079	NA	NA	NA	NA	35.22340426	NA	NA	41.06385542	NA	0	39.93333333	25.668	NA	NA	NA	NA	0.833	1.55	31.92117647	NA	NA	NA	NA	NA	NA	NA	NA	NA	NA	NA	NA	NA	NA	NA	1.040625	NA	NA	0.7978723404	NA	NA	NA	NA	37.28659794	NA	NA	NA	NA	NA	NA	NA	NA	NA	0	NA	NA	NA	NA	NA	NA	NA	NA	33.92857143	NA	NA	NA	NA
1805	Chr4	2374731	2374806	0	0	0	0	0	0	14.21764706	0	0	NA	0	0	0	0	14	0	0	32.1875	27.47241379	0	0	0	0	0	0	0	0	0	0	0	0	0	0	0	0	0	0	NA	0	0	0	0	0	0	0	0	0	0	0	21.05263158	0	0	0	0	0	0	0	0	0	0	0	NA	0	0	NA	0	0	0.2941176471	0	0	0	0	0.4205882353
1806	Chr4	2393048	2393197	0	43.08333333	51.04166667	NA	0	0	44.76136364	NA	0	30	39.264	57.57755102	NA	0	36.20638298	0	0	41.68043478	45.25434783	0	47.01219512	0	54.83666667	0	0	61.03513514	43.28125	0	0	0	0	0	0	NA	NA	NA	NA	0	NA	0	0	0	0	0	0	0	0	NA	NA	41.49310345	53.40666667	NA	NA	NA	3.085185185	NA	NA	NA	NA	0	0	0	48.39259259	0	43.21458333	3.841304348	0	0	29.15	0	0	0	0
1807	Chr4	2400624	2400917	0	40.53181818	NA	0.6329113924	0.7142857143	0.8064516129	31.34285714	44.26229508	1.136363636	45.23809524	35.24067797	43.79361702	40.53372093	0.7494382022	23.95662651	1.428571429	6.215189873	22.79868421	26.53717949	0.3787878788	27.25164835	5.125	15.2173913	0	0	40.5	32.74691358	0.253030303	0.5	0	0.1982142857	0	0	0.4698630137	1.764705882	30.12179487	8.332786885	4.545454545	22.09487179	2.270454545	0	0	0	0.4381578947	9.535294118	0	0	1.801351351	22.72575758	23.6472973	28.26086957	7.878181818	2.173913043	1.978723404	0	27.12473118	29.5859375	21.32075472	26.00425532	2.536666667	0	0.1702380952	43.47714286	1.77037037	42.73373494	3.874418605	0	0.1344086022	38.96444444	2.558139535	1.372941176	0.5047058824	0.2783333333
1808	Chr4	2412515	2412806	0	20.93846154	19.59122807	NA	0	0	NA	27.27272727	1.162790698	0	33.33333333	NA	21.35416667	1.219512195	43.75	0	0.3711111111	18.18181818	21.42857143	0.9803921569	31.5	0	13.88888889	0	0	0	36.43205128	0	1.25	0	0	0	0	0	1.923076923	24.09347826	15.83125	0	100	0	2.23880597	0	0	0	0	0	0	2.429166667	NA	16.66666667	43.90285714	0	NA	0	2.830188679	36.04782609	28.22580645	4.757142857	27.22179487	2.631578947	0	1.430188679	0	0.198019802	32.42533333	1.447826087	0	0	NA	NA	0	1.752631579	0
1809	Chr4	2444233	2445578	11.29233038	38.48353293	38.99576271	12.71884058	8.675906736	9.071308017	33.45540541	38.56693227	7.012876712	36.4622807	40.36666667	42.86081081	48.6	11.19434524	33.66445312	15.71639785	12.92009346	33.52732558	29.12759857	5.103977273	36.92568579	21.65627119	38.23574007	10.33373786	11.89055118	36.0481203	36.36818182	7.440384615	11.04212329	8.49721519	9.968556701	12.17156627	11.83726027	13.7034398	16.08105263	33.97351351	29.84914676	10.23186813	37.081571	15.13571429	8.434545455	13.59928571	6.642972973	15.70171429	15.10252525	9.433818182	10.97486339	10.54190476	43.75584416	36.29940476	37.41923077	7.589425982	22.7086262	3.288288288	9.033956386	24.07765363	13.46868687	59.32118644	27.45928571	21.4916185	2.835276968	10.35659574	38.78028846	9.965870307	31.62604651	6.29321608	7.141176471	6.532824427	42.19647887	21.89664179	9.214127424	6.711538462	6.791364903
1810	Chr4	2447288	2447744	0.2113924051	54.09090909	NA	0	0	0	39.96324786	31.91304348	0.1893939394	50.8	NA	51.38939394	NA	0	25.42372881	5.511764706	0.225	37.82021277	28.74526316	NA	32.05492958	NA	NA	0	0.7042253521	37.5	NA	0	0	0	0	0.53125	NA	0	0	23.71794872	18.90961538	0.1129943503	27.77777778	NA	NA	0.2296551724	0	NA	0.2016129032	0	0.1567251462	0	16.66666667	35.43538462	NA	7.41754386	22.71904762	NA	NA	NA	NA	NA	NA	0	0	0	48.30446429	NA	37.42905028	NA	0	0	36.98125	NA	0	0.2923976608	0
1811	Chr4	2464328	2464837	NA	NA	34.84909091	0.2976190476	NA	NA	42.32954545	NA	0.1518181818	30.39215686	NA	NA	40.44107143	NA	43.555	NA	0	32.88333333	41.86630435	NA	NA	NA	NA	0	0.3784090909	50.79726027	NA	NA	NA	NA	NA	NA	0	NA	NA	NA	NA	NA	NA	NA	NA	0	0	0.4854368932	NA	NA	NA	NA	NA	32.06385542	34.375	NA	NA	0.4761904762	0	38.42727273	24.10153846	14.99903846	15.94571429	NA	0	NA	NA	NA	NA	0	NA	NA	31.00430108	NA	NA	NA	NA
1812	Chr4	2467388	2470067	4.2561051	28.02801358	29.91523179	4.188720174	3.097324415	4.51547619	25.25897887	26.82306202	1.595913978	26.55860806	28.43952569	32.49234973	33.02588235	4.012840467	28.43647799	5.573131313	4.557855823	30.92005076	27.61107011	1.847089947	25.72137203	2.622383253	31.20238727	1.418128655	2.207042254	26.85804749	21.68285714	0.8495575221	2.303910615	1.655756208	3.662103506	4.526134585	4.285406699	6.436034483	4.457894737	25.38857678	22.93153989	1.842387543	26.44890282	7.261410788	3.417088608	5.34494382	1.474117647	2.658272059	5.096396396	1.379310345	2.266451613	5.60861678	21.32307692	26.88670886	22.26579926	10.04584013	17.17009967	2.094936709	4.992460317	25.17687747	25.10819113	22.66631356	24.19017595	7.274363636	1.584078712	3.012809316	31.06860465	2.5	27.23035714	6.401126126	1.970466321	4.01852459	29.40098039	1.886736475	2.849618321	3.733954451	5.893333333
1813	Chr4	2489850	2489943	NA	100	NA	NA	0	0	100	10.09705882	0	NA	14.74230769	0	18.62068966	0	25.44210526	0	0	30.76923077	34.84848485	NA	10.60909091	0	19.23076923	NA	NA	NA	NA	0	0	0	0	0	NA	1.923076923	0	16.664	21.29444444	NA	NA	NA	NA	NA	0	0	0	0	0	0	16.66666667	28.56521739	NA	6.38	4.9	0	NA	4.165384615	0	0	0	0	0	NA	NA	NA	NA	NA	0	0	NA	0	NA	NA	0
1814	Chr4	2496839	2497294	1.436206897	32.72980132	26.35581395	2.892814371	2.499166667	0.6108333333	32.0254902	23.35251799	3.014184397	23.66724138	22.9171875	33.20384615	30.34745763	1.013913043	22.72727273	0	2.30990099	23.60526316	17.90943396	0.9748538012	NA	3.546	23.45555556	1.01010101	1.110666667	20.29130435	13.46756757	0.4666666667	0	1.168421053	1.382222222	1.96969697	2.980769231	0.5063291139	0.5370967742	26.07142857	16.66666667	0	NA	4.814444444	0.6	1.897810219	4.06025641	1.171875	5.64954955	0	0.1824817518	0	10.88952381	26.73	28.04871795	13.27185185	5.302272727	3.298947368	2.469784173	20.24518519	18.96315789	14.58194444	9.858741259	4.334969325	2.108045977	1.360759494	12.26666667	1.55	34.22133333	1.801694915	0	0.2622047244	34.89375	3.581308411	1.036627907	0	1.454878049
1815	Chr4	2566483	2566799	0	31.6686747	31.21311475	0.1776595745	0	0	0.4464285714	2.468518519	0	0.4032258065	0	0	0	0	6.348809524	0	0	0	0	0	0	0	NA	0	0	31.99130435	0	0	0	0.202020202	0	0	0	0	0	0	0	0	0	0	0	0	0	0	NA	0	0	0	0	0	33.19142857	0	0	0	0	0	0	0	0.6756756757	NA	0	0.1920792079	8.333333333	0	0.3450980392	1.808333333	0.5555555556	0	0.2840909091	0	0	0	0
1816	Chr4	2592984	2593234	NA	NA	NA	NA	NA	NA	36.92820513	NA	0	NA	NA	NA	NA	NA	37.51304348	NA	0	39.12957746	34.01960784	NA	NA	NA	NA	NA	7.894736842	NA	NA	NA	NA	NA	NA	NA	NA	NA	NA	NA	NA	NA	NA	NA	NA	NA	NA	NA	NA	NA	NA	NA	NA	37.58684211	NA	NA	NA	NA	NA	NA	NA	NA	NA	NA	0	NA	NA	NA	NA	NA	NA	NA	NA	NA	NA	NA	NA
1817	Chr4	2603150	2607617	3.765019011	27.61097561	23.58559783	4.937837838	5.629219144	4.761632653	15.20547786	23.56734993	4.932459016	19.18706897	29.68110014	13.09375	39.28181818	4.778935939	29.48177874	2.739487871	7.09816092	29.02464503	28.71112132	6.993359375	19.01450382	4.509794989	26.85336788	5.247843137	5.003814714	18.8033557	18.98038585	6.72527881	7.064197531	2.229299363	3.650379747	6.089002037	7.034586466	7.636783734	5.213565891	26.41333333	11.87636364	3.602706027	28.23495702	5.156020942	8.272111554	8.037137681	4.629380531	6.769859155	4.231413613	1.887943262	1.457593688	3.028224299	24.75295316	28.26531165	28.82685714	5.734375	8.928635682	7.030223124	4.067401961	34.62101617	32.12732095	30.80127551	29.98986711	8.971794872	4.22711039	2.276887661	31.99235127	4.931712963	20.01856884	5.868287037	4.786973948	4.574097331	16.99135802	7.440288714	5.143946188	4.925210084	4.441866029
1818	Chr4	2663499	2664255	6.821052632	44.7	NA	NA	7.520108696	9.546052632	16.66666667	27.58053097	6.860465116	30.18444444	NA	58.06451613	NA	30.46059113	36.11111111	19.15083799	12.9	39.33903743	40.66917808	20.40782123	28.11318681	NA	45.84074074	NA	NA	NA	27.84609929	5.384615385	8.198373984	5.459482759	7.262142857	11.22048193	NA	19.04528302	11.26956522	36.68229665	41.53163265	NA	30.26911765	14.44444444	11.25	15.38461538	6.258064516	NA	42.71320755	4.609137056	5.000534759	11.31272727	55.23397436	35.87014925	36.0203252	21.23037383	30.94438776	NA	11.67674419	18.18181818	NA	NA	0	100	5.634659091	NA	NA	16.40651163	NA	18.99578059	5.574683544	5.4268	NA	NA	NA	NA	7.256020942
1819	Chr4	2670036	2670336	0	1.665	32.05384615	NA	0	0	40.89605263	28.41639344	0	25	0	18.52222222	11.53846154	NA	23.68421053	0	0	31.11111111	23.166	0	16.66666667	NA	NA	NA	NA	NA	11.76470588	0	NA	2.775	0	0	0	0.8333333333	4.545454545	29.65925926	8.333333333	0	NA	0	0	0	5	0	0	0	0	0	NA	30.83095238	6.25	6.722727273	14.94137931	3.702222222	0	36.95652174	9.375	NA	1.665	0	0	1.111111111	38.09285714	0	4.664	0	0	0	17.42272727	NA	0	13.88888889	0
1820	Chr4	2673609	2674721	1.885119048	31.93369565	24.24853801	3.90625	7.111440678	2.869711538	30.60591133	37.7373057	2.164473684	33.52916667	26.57602339	29.98613861	31.82546125	9.04015748	30.37403846	11.97285714	12.93674699	24.35512821	17.82925532	1.785714286	30.50952381	2.136595745	33.59933775	1.778801843	5.042763158	20.50925926	19.103	4.452054795	2.766	3.017894737	4.80310559	7.477902622	4.947807018	4.371076923	7.54984326	25.75966667	24.38421053	3.109569378	27.69319728	4.438064516	4.768387097	5.234615385	3.400671141	2.820879121	8.435106383	1.766304348	2.696946565	1.78317757	30.40689655	20.88816568	29.97352941	5.762633452	12.40082988	3.793846154	7.953648069	22.15631068	18.84932432	14.59285714	20.23170732	12.58009709	5.285865724	2.59122807	29.10230769	1.628310502	30.59139344	8.809895833	2.992975207	1.574698795	37.44379562	3.829807692	2.025174825	8.330638298	1.736111111
1821	Chr4	2681758	2681805	0	30	42.85714286	0	0	0	36.66666667	28.57142857	0	45.45454545	27.77777778	0	23.80952381	0	0	0	0	40	38.0125	0	29.92916667	0	0	0	0	31.52173913	33.33333333	0	0	0	0	0	0	0.5958333333	0	10.83333333	4.8625	0	11.11111111	0	0	0	NA	2.941176471	0	0	0	0	8.823529412	41.66666667	34.52380952	15.9625	17.5	0	0	24.99	17.915	8.886666667	0	0	0	0.5208333333	34.72083333	0	32.46666667	7.015789474	0	0	35	0	0	0	0
1822	Chr4	2685231	2685317	0	33.33333333	0	0	0	0	26.05294118	27.14285714	0	14.335	0	0	22.11282051	0	30	0	0	36.02258065	30.52926829	0	20.83157895	0	0	0	0	37.5	32.87222222	0	0	0	0	0	0	0.243902439	0	27.8097561	18.8	0	27.77777778	0.78125	0	0	0	0	0	0	0.6756756757	0	11.3875	29.54545455	28.94736842	11.82682927	10.95428571	0	0	13.98536585	11.80833333	4.1675	5.365853659	0	0	0.1731707317	10.78529412	1.014634146	0	0	0	0	20.37222222	0.5405405405	0	0	0
1823	Chr4	2686015	2686582	0.2136752137	42.0907563	39.80769231	0	2.166	3.844230769	22.25609756	31.86071429	1.237837838	30.77848101	33.33333333	29.28852459	53.09534884	NA	37.54473684	NA	0	50.65294118	32.12598425	0.6283018868	NA	10.26842105	NA	0	1.282051282	16.66666667	13.88823529	0	0.6056818182	0.6944444444	0.1739130435	5.783941606	2.9	1.015853659	2.437804878	14.54363636	24.81333333	0	18.75	0	0.9433962264	0.7575757576	0.4545454545	1.388888889	7.68	1.449275362	1.224242424	1.868181818	37.48863636	33.4037037	29.5212766	7.4	25.00119048	2.173913043	0	25.65357143	28.63833333	21.03333333	19.70588235	12.09019608	0.4237288136	0.1366197183	28.75	0	30.525	3.286842105	2.944166667	1.234351145	11.55957447	1.282051282	2.459016393	1.25	4.267073171
1824	Chr4	2700225	2704445	18.76289308	30.06827586	35.06283525	7.84266055	9.305202312	13.67652582	31.54086022	29.27972973	12.21330275	50	28.15862069	29.83333333	18.49512195	13.16867925	33.76187335	11.49105263	1.814740369	31.03521851	32.35077626	8.644859813	23.37067669	21.25	34.00218978	10.13513514	26.28205128	31.54137931	39.4389313	7.777777778	11.94642857	11.79911504	10.3960396	18.76790353	14.75882353	12.63986486	22.69019608	30.44476744	24.40535714	1.063829787	28.80566038	21.01413043	5.681871345	3.778488372	11.77283237	11.32012579	9.49790795	0	8.160743802	16.24757709	24.42230769	30.55925926	34.80490196	19.13967391	39.50592593	22.22222222	17.77108434	0	42.85714286	21.42857143	NA	12.00371622	6.837179487	2.390423163	28.11626016	9.233766234	36.83036437	13.72753623	13.78296943	12.34471154	20.74	18.07464789	15.97844037	20.05365854	19.15097087
1825	Chr4	2704519	2707668	6.186101695	23.38866667	40	4.545454545	0.9574712644	6.006360424	21.59391304	0	NA	29.16666667	21.66666667	34.97524272	28.39804878	6.475	36.00930736	7.098127341	0.7730360934	34.92661996	33.89958506	4.295873016	28.6962406	16.48241758	19.07216495	1.928099174	6.11	33.33333333	NA	0.9221402214	7.409787234	8.648113208	8.4125	6.707458564	7.232704403	8.542244224	3.703703704	27.22834225	21.65426829	0	39.34712644	5.855855856	5.80521327	0	13.33333333	8.333333333	8.836384439	2.803738318	4.320987654	4.532307692	23.58813559	38.23402923	25.86206897	14.13425414	19.35483871	5.415833333	9.608333333	6.023076923	NA	15.74188034	25.79166667	9.320948617	7.894736842	2.029512894	47.95614035	7.822427441	29.20087719	3.610833333	6.714285714	6.391498881	31.64202899	11.91404959	6.803913043	6.071428571	9.408013937
1826	Chr4	2707885	2709296	0.95	27.22272727	25.40068966	4.166666667	1.627301587	1.427857143	28.22580645	27.834	0.9387323944	NA	32	32.16964286	30.84477612	1.91826087	41.07045455	0.2259515571	0.03394308943	48.78930481	45.26066351	0.6675572519	29.73	3.569402985	25.96	2.338912134	2.147651007	23.33352273	39.36170213	0.3	1.923076923	1.454761905	1.194352159	0.6053956835	2.084870849	1.270063694	1.358783784	31.36360424	22.60152439	0.47625	30.46194332	2.325365854	2.519069767	0.8006493506	0.917	1.405806452	1.598996656	0	0.4258278146	1.416120219	20.9152439	33.37944664	33.77235023	4.954497354	20.27027027	2.868181818	0.7908011869	22.5	0	18.2	16.37931034	2.579375	0.5291005291	0.905	30.95238095	3.769069069	32.5233677	0.9099009901	0.6366438356	1.972178478	35.41875	2.288135593	2.622335025	3.744292237	0.2333333333
1827	Chr4	2779263	2779655	0	12.79716981	0	0.198019802	0	0.5952380952	8.082758621	0	0.7222222222	22.98888889	NA	12.79708738	NA	NA	1.61971831	NA	0.2298850575	5.55483871	6.409677419	NA	NA	NA	5.987128713	NA	NA	NA	NA	0	0	0	0.3462264151	0.3632075472	0	5.277142857	2	24.32735849	19.01764706	0.9698795181	30.55396825	NA	NA	0	1.034482759	0	0	0	0	0.143	5.706097561	5.355357143	NA	0	0	NA	NA	NA	NA	NA	NA	0	1.025961538	0.1785046729	NA	NA	8.139252336	NA	0	0	1.801351351	NA	NA	NA	0
1828	Chr4	2904699	2904773	0	26.628	29.76190476	0	0	0	35.50869565	28.304	0	25.55714286	19.37826087	22.836	32.908	0	38.88888889	1.041666667	0	34.64736842	31.428	0	21.875	1.630434783	29.72083333	0	2.668	20.76923077	23.864	0	0	0	0	0	2.631578947	0	0	29.375	17.92083333	0.9652173913	34.67	0	0	0	1.086956522	0	0	0	0.5434782609	0	19.64583333	24.81666667	26.31666667	0	12.264	0.668	0	24.16666667	18.335	0	1.243478261	0	0.8333333333	0.5434782609	27.476	0	21.96521739	11.10555556	0	0	28.125	3.043478261	0.8	0	0
1829	Chr4	3055620	3057031	6.16849642	36.164	33.3703252	13.6	4.691958042	9.141921397	31.14482759	25.97948718	1.989949749	30.78902439	19.79047619	31.97821782	40.30909091	7.502419355	32.35063025	8.331666667	17.80589431	28.7258427	27.35281124	19.78633094	23.6619469	4.577227723	36.96551724	8.048717949	8.070817121	29.28455285	32.34117647	4.698989899	5.95508982	5.196232877	8.401321586	5.606734007	10.56325967	12.32162162	10.38961039	27.27868852	32.86078431	14.04527559	21.52298851	17.21212121	11.69795918	4.814545455	0.3453441296	13.75889328	16.89615385	0.7766129032	4.520991254	7.202142857	26.5625	26.92394737	35.55063291	8.556818182	23.6537037	4.166049383	14.08133333	29.75259259	35.31214953	42.85714286	21.03578947	18.58918919	1.087257618	10.35831382	31.99618644	22.06313559	29.28542199	15.86229508	6.353056235	8.622439024	36.60520833	13.37897196	4.365975104	4.260383387	6.4988
1830	Chr4	3057837	3060796	4.586912065	36.0207113	24.92307692	10.08235294	5.82037037	7.627678571	29.45662651	28.86136364	0.3834170854	34.4502924	23.70050761	32.81932367	31.93656716	12.12069767	26.61851852	10.48921569	18.43853211	37.59767442	34.81308411	15.43971963	29.24518072	8.357440476	34.20068493	5.95	2.912195122	31.15869565	30.5440678	5.828522337	3.738831615	4.05060241	6.746724891	12.63252033	8.022478386	10.37526882	7.792207792	23.94324324	30.87804878	9.547003155	37.52911392	16.63167702	14.91595745	10.86183206	0.2412244898	11.14426752	21.35507246	4.092485549	3.434	3.786507937	23.88658537	27.93619048	30.95528846	7.54097561	20.12377622	8.917763158	14.77763158	30.57101449	32.27654321	35	26.92472527	24.20483871	1.932845188	11.23811075	31.09617021	14.68286334	27.848	14.91098266	5.70920354	6.607953064	36.11666667	6.426984127	6.146633416	7.511167513	5.112296984
1831	Chr4	3103739	3111657	7.812871287	34.42842753	30.7206762	4.706716713	6.778728414	7.598773307	30.93445255	32.64879288	6.796520619	29.20469799	38.53573735	45.71926606	34.40562061	6.837626263	33.00446128	7.465003159	2.318686441	36.50010204	35.1400153	5.357678944	30.9067402	8.785338785	26.78571429	5.888779616	3.93915276	31.88138528	35.91821975	5.556991525	7.968551402	5.74217759	8.087026797	7.460974161	6.07906269	6.609303818	7.357061719	33.24913928	26.22495211	5.436016559	34.59026899	5.050339559	5.622341185	5.35107362	6.157967033	5.181764069	0.8130081301	6.734485981	4.820619026	6.75599393	19.9752331	32.60106952	38.24523327	7.756630265	21.27393939	8.536470144	5.382801664	31.64515152	26.3302385	17.6884375	20.77041906	2.709359606	6.712813212	5.416432079	32.4642446	5.809035884	32.40086957	9.86014652	6.265556319	6.36631954	32.69701987	7.22324949	7.639659091	6.985194479	6.60962963
1832	Chr4	3132889	3139303	4.345020964	31.61019849	30.43514377	2.290993789	3.632511211	2.912338063	30.37048398	27.56529032	2.851625561	23.80869033	30.72212302	33.56030596	29.59166667	2.593324251	28.37017241	2.77187017	1.799422966	29.69541016	29.55132616	3.589105403	28.35232143	4.813906162	0	NA	NA	NA	27.40365112	3.072226099	4.085900783	2.309074733	3.745255474	4.091877729	3.543510247	3.192468788	3.786958569	28.79102628	23.63995845	2.646149844	29.3042953	1.966119097	2.87385358	2.021868653	2.486018453	2.862002275	2.548214286	3.369477352	2.583094812	2.467226009	18.87444904	26.94898829	31.8281203	5.863157895	20.11881188	6.476987839	3.107534247	25.30906769	15.44514925	19.84039735	16.17130435	1.751703527	2.623666288	2.321254225	25.93246445	2.94051144	27.25509054	6.042388929	2.887729016	3.296665389	28.01897555	4.372966208	4.698852224	2.778870968	3.269620876
1833	Chr4	3279599	3280745	2.300724638	42.01836735	52.60921053	2.280906149	3.672809668	5.298654709	37.87048458	33.56435644	4.329304029	34.57444444	38.668	48.08042553	47.01128405	2.017525773	49.66101695	2.84384858	8.687677725	47.77065217	43.66899225	5.618571429	37.17670455	0.9791122715	47.73789474	1.759722222	2.342162162	52.47142857	46.73684211	4.359230769	7.237714286	7.733830846	3.229192547	1.698006645	0.6732323232	3.747222222	2.153389831	41.02804428	26.8009434	4.243814433	39.42142857	3.858119658	7.774162679	1.672592593	1	1.041666667	2.612745098	6.060606061	4.133834586	2.85625	24.16554622	44.77741935	32.37169811	6.322413793	18.8462963	0.7649659864	5.432352941	20.68868502	16.85219512	5.005202312	6.406818182	1.5728	2.537735849	3.357843137	37.25686275	5.449840256	37.05371429	8.673333333	1.098102981	3.038630137	49.81937984	2.112299465	3.396710526	3.041237113	2.421276596
1834	Chr4	3358768	3358898	10.85208333	38.63541667	29.88510638	7.142857143	3.185294118	10.54	30.07555556	23.22222222	5.867391304	26.3	34.43404255	34.04583333	43.35128205	5.961702128	31.74827586	2.277083333	4.346511628	55.725	41.93043478	13.16774194	29.02708333	6.174468085	NA	3.537837838	2.895652174	38.26326531	36.97826087	5	2.836170213	8.803448276	7.34047619	15.89791667	4.166666667	11.86041667	11.10833333	42.43333333	27.47837838	1.140425532	36.84255319	0	4.94375	7.137209302	3.7	7.626470588	4.268292683	3.203846154	3.534042553	5.555555556	25.88510638	38.59473684	22.22222222	15.07619048	45.05	7.557446809	4.652941176	36.11794872	57.58181818	24.05135135	33.55957447	7.104166667	5.797916667	2.170212766	43.7525	1.597916667	30.50212766	7.729787234	3.769047619	11.49375	12.5	6.941666667	7.947916667	9.089130435	7.615217391
1835	Chr4	3397146	3402268	6.1448125	31.97252453	35.4464539	5.256325301	5.699785408	5.970321065	32.02692308	27.98442211	5.911723053	30.85471236	35.54068047	33.22744503	36.74063707	5.300551133	32.63716216	5.303880597	3.555149051	33.2643289	34.71856925	7.536191336	32.21549894	8.975091308	NA	5.907575758	6.330525273	29.554947	32.47452316	4.448009188	7.541302136	6.528635347	5.050191816	7.360029	6.481956696	7.095705222	7.222864483	31.02416799	26.2823389	4.755562347	32.73240343	4.839105058	5.747245283	4.661829176	5.281076672	5.667303889	6.532142857	6.813461538	5.508681319	6.700749532	17.11084093	31.96624685	29.36347222	7.818315018	16.42927835	7.68668707	4.39363167	31.6498155	23.86471471	19.21006787	23.1	6.764683301	4.92325	4.4420194	36.62220994	4.514892554	30.12533051	6.34264	4.836904152	5.224746808	32.91885714	7.36405868	5.545253976	4.807661927	4.647209567
1836	Chr4	3502375	3507156	3.838009352	32.78446937	31.33365786	2.346185853	2.934841629	5.694599628	24.92957746	30.11067961	2.311677282	24.88018721	32.88847926	34.16656347	32.77764198	3.5834231	27.86358025	4.520156139	4.106048387	30.35954545	29.6818018	3.409854015	26.48625592	6.103105233	19.62156863	2.011127596	1.539805825	30.6014068	28.43357041	2.492212726	2.198084291	3.73209607	3.527568922	5.214263646	4.359147541	3.458095781	4.827524038	26.83004115	21.82059891	3.800486322	24.36760797	3.683333333	4.045824095	3.271020761	2.365022713	4.771289063	3.834709193	4.262581581	4.174959173	2.834599448	16.32268122	31.84536313	30.06757764	3.614037267	10.83399168	5.406909315	5.616754717	22.15965997	21.42154309	11.48438662	15.31304659	8.417906137	2.08531856	3.291527046	29.90599803	2.886987041	31.33111463	7.219248218	1.974753019	3.476907927	26.42581227	6.997708333	3.078887484	2.528415651	3.565719361
1837	Chr4	3507157	3507944	2.245070423	34.90864865	40.97153846	2.446753247	2.713714286	1.769948187	37.40119048	31.20462963	0.760625	37.80430108	38.668	35.10887574	36.82325581	3.642258065	32.95454545	2.575179856	0.9505836576	38.85490196	40.33457944	0.6493506494	36.45892857	5.229032258	NA	0.8389261745	1.977542373	40.26542056	50.52804878	0.8203045685	1.1468	1.3336	1.695217391	4.377333333	2.371375465	1.875	2.621359223	39.45544554	51.5625	2.794612795	33.94411765	0.3571428571	2.117708333	1.246456693	0.225	4.331914894	1.030927835	1.51011236	2.051488095	2.380952381	19.38085106	29.16666667	40.25692308	4.572093023	23.53575758	4.319354839	2.455830389	30.46263736	27.61568627	15.81549296	20.07785714	4.199212598	0.3318897638	2.726183844	35.87913669	1.736705202	35.89311377	4.756506849	1.509150327	2.114917127	40.6706422	4.32007874	2.389869281	0.8600649351	1.188695652
1838	Chr4	3511139	3511903	3.860743802	34.99144385	44.32576687	8.082478632	8.054615385	12.86009174	NA	37.0882716	6.206896552	44.25403727	40.51842105	29.8023622	38.80389105	6.882327586	40.22988506	7.159302326	4.762337662	34.69357798	41.35894737	1.521900826	37.45027027	7.420306513	34.21052632	3.246122449	4.279781421	36.04074074	29.47537313	1.031188119	3.832116788	6.150697674	5.147232472	9.12518797	3.019555556	5.601102941	3.321532847	40.16075472	36.18319328	2.34375	40.54109589	3.118128655	6.997402597	4.710330579	3.147014925	3.294036697	11.25614035	0.4255319149	2.006866953	3.707272727	26.5962963	45.97457627	33.86904762	16.86632124	35.29921875	6.774144487	1.729953917	39.957	30.06262136	32.27950311	30.31940299	18.21392405	4.75	4.827857143	36.85545455	2.015693431	37.74874552	8.96350365	3.234146341	6.601185771	42.28026316	3.109349593	4.382329317	3.388372093	4.861711712
1839	Chr4	3621581	3626674	5.854605263	33.36240741	32.88611714	5.442016807	5.463092917	4.468368201	24.666	29.76215278	3.904572804	32.42145015	34.32287105	48.21071429	37.17085427	5.908247423	33.51388889	5.303037383	2.899418229	33.58677812	33.17814208	5.238444444	33.62141414	8.171578947	33.91395349	6.621884735	6.08279661	33.21939759	36.35767857	4.258253589	5.722005208	4.891300191	5.569057665	6.272244489	4.361922714	6.3730151	7.331924577	37.20791636	29.53471455	3.909149131	34.97758621	4.137064677	4.552857143	5.01240458	4.307194245	4.758185841	7.025301205	5.43625498	4.592492918	4.852801358	21.61591981	32.84238026	36.95994236	7.22260711	16.2442953	7.193187067	4.248433048	30.46627907	21.19873773	15.54410774	20.29673063	6.073728814	3.37380531	4.139698201	33.98882438	4.45854606	31.97309833	7.786449864	4.097978723	4.751923077	42.38138528	8.52079906	5.392753623	5.102517361	3.207772021
1840	Chr4	3650150	3652415	1.455579399	35.8904878	33.74041298	1.556900212	1.175769746	1.236925795	NA	27.74790576	1.106777646	24.2985	32.46994819	31.70169492	33.87274194	2.905586592	53.9	1.655939525	0.2617486339	26.83044496	29.4832	0.9414893617	35.20528634	2.752523659	34.42044199	1.027236581	0.6815461347	27.80409836	31.17474227	3.485614035	1.931456954	1.812339332	1.72167382	0.8502863688	1.50311042	2.025059952	2.125565912	31.71686747	24.07491803	0.8139044944	29.72660819	1.312204724	1.429422383	1.218003565	1.520097245	1.357825371	3.513417722	0.5125364431	1.176423841	0.346369637	23.22825112	25.26335079	36.81217391	3.137486911	10.25371669	1.234289439	1.9953125	30.35878136	17.3091314	14.97780822	16.21065421	1.748153619	0.9319711538	0.6487804878	33.06096654	0.8537878788	29.03566351	7.078404669	0.4385826772	0.6527251185	29.57512953	2.611177645	1.196369637	1.327133479	1.030769231
1841	Chr4	3654306	3655245	1.310683761	33.55169492	37.5	0.7195454545	0.8695652174	0.4901960784	30.99473684	30.61853933	0.2256944444	9.332	20.23928571	34.77222222	34.67282609	0.8830388693	21.51898734	3.166435986	0.4796969697	30.60705882	25.76842105	1.550670241	27.43613445	3.798639456	NA	0.5056680162	0.5917159763	41.54929577	38.6162963	0.4197674419	0.2673796791	0.4228426396	0.1015228426	1.249152542	1.04125	1.123167849	2.013084112	32.63547486	23.15428571	0.7737327189	32.36666667	0.2392344498	0.2845132743	1.102116402	0	2.381318681	3.812328767	0	0.9332	0.4707253886	22.13235294	33.84814815	23.48615385	1.979639175	18.0345679	1.004037267	2.489473684	28.83478261	13.2011236	13.07972973	16.92723881	2.878354978	0	0.4736231884	30.67536232	0.5817767654	33.77034884	2.7	0.1756440281	0.02386634845	29.69276316	0	0.6679389313	0.9354385965	0.8847507331
1842	Chr4	3676076	3690202	4.039245696	38.40742442	41.65535019	3.659861147	3.120623447	3.747163121	34.27221007	37.62805654	2.151474654	33.98844555	39.28941823	41.12133939	40.41735133	4.310003826	38.25079251	4.092114258	2.14674221	36.93366045	35.74160812	18.63925234	37.45160906	6.285210952	38.20017194	2.169124314	2.651967593	35.94590889	32.5358209	2.875730337	3.406418573	4.408201771	2.966206377	3.092852174	3.461823105	1.546209691	1.86547575	36.28502289	26.93908253	4.697442455	34.13413598	21.09633028	18.55898305	4.607099448	2.760413081	3.188008342	3.616623377	4.312312415	3.711281028	1.549916713	16.99984504	37.30861645	34.83895131	17.00187708	31.53655172	3.679374676	4.344900422	29.27960861	18.6425486	19.71786543	14.56259005	2.860539715	2.643888537	3.782521611	37.5957512	18.26289593	36.34613656	6.05047259	2.099051413	2.849697401	39.03822768	4.760274321	1.43002453	1.52719673	3.351767099
1843	Chr4	3690317	3691150	6.12601626	34.49952381	40	2.521404682	1.922972973	0.4517241379	41.40421053	46.42857143	1.767630058	28.70093897	41.72133333	43.69459459	38.57114846	4.492196532	30.48157895	4.74	0	40.64153846	52.56410256	NA	37.27596154	7.783279743	36.09619565	1.227131783	3.361316872	50	NA	0.5977578475	2.268586387	3.145454545	2.419215686	2.836023055	0.6418032787	0.3567484663	0	34.91272727	32.99579832	1.870967742	27.77698413	NA	NA	4.65	1.23236246	0.3752252252	8.10591716	4.359322034	2.655960265	0.09727626459	10.53952381	37.07984496	41.25	15.81984436	22.32944785	4.535839599	0.4920454545	36.38782895	24.54495114	15.00460829	13.9010989	0.6711409396	1.993950178	5.176071429	38.66121495	3.632051282	38.50283401	0	0.5107438017	1.451219512	41.66666667	10.1460251	0.07853107345	0.04782608696	1.241434263
1844	Chr4	3767048	3768399	1.071428571	31.8835206	42.5972067	1.080334728	0	0.1908396947	27.3300885	38.87534247	0	19.17106918	31.18606965	30.77257525	36.28328446	2.576061776	32.18773006	3.204395604	3.092605634	29.21948052	33.32070312	1.961702128	28.59925651	0.3142458101	100	3.908881579	0.5255520505	32.74232804	27.56688963	0	1.530612245	0	0.725	1.235816619	0.6853582555	0.67100271	2.333957219	33.31810811	29.64607843	0.6551829268	34.11013986	0.1527522936	1.555319149	3.173178808	0.1063829787	0.1185053381	5.65858209	1.914559387	2.826165803	1.429289941	33.78852941	34.23820755	32.65857143	8.170994475	25.12692308	4.311320755	3.587537092	34.77836735	16.2037037	12.75469613	22.01245675	4.993625498	0.1216438356	5.778738318	34.19854369	1.690437158	29.36071429	8.176	0	1.704237288	33.27987421	1.179941003	0.2758278146	0.1937984496	0.2407294833
1845	Chr4	3783525	3789336	5.922627737	33.53355818	33.23233424	4.980111266	6.235260771	6.168216463	25.88146487	27.97813333	6.242778119	26.07376761	31.37939464	34.15165441	33.06870997	5.63009878	29.52552817	6.36499153	2.587728938	32.28653367	31.37837614	5.17075386	29.30418848	9.552200557	29.66884817	4.926760563	6.481944444	11.53846154	33.20759637	3.65326087	5.227645985	5.735887097	6.026086957	6.392403891	6.713231119	6.511151079	7.384069098	32.13051318	25.64930314	4.043505747	31.89911504	4.728646749	5.581067961	4.674627721	5.660301837	6.238807588	7.224889381	5.366508539	5.259138756	6.984672519	17.61644295	30.48867754	30.91452991	8.70174581	22.11730994	6.627350427	3.762477876	28.50042164	18.8990099	22.26054131	22.49768836	5.991697417	4.989239437	4.609669717	31.52012927	5.221534438	30.52621951	7.282837967	5.195055209	5.679586207	27.07392924	7.420061538	6.929046813	6.009605911	4.208867925
1846	Chr4	3789337	3794644	9.466787265	31.17408638	23.16091954	6.310471976	7.4357624	5.890307329	29.63388582	29.64753868	6.807627119	28.52029851	34.73897059	35.21479058	32.78181818	7.6821245	30.76610738	10.0276494	5.74054917	32.75258712	29.15617225	11.31196237	29.49768786	13.78719647	23.40477032	NA	NA	NA	34.40131926	3.533298862	6.481925522	6.30067243	7.12483475	7.840483384	7.176009227	9.922852984	11.25902823	30.42355397	22.04429764	5.864754098	24.75822511	7.326065574	8.526563917	8.309539474	5.242164675	7.458066971	9.507020057	5.644610778	4.514194066	7.252870264	20.56324022	30.47691343	28.48213256	8.417530488	20.3573235	8.492275196	7.006902816	26.99337232	15.97958633	21.9415608	23.43695802	11.35570139	5.563352685	6.397210744	30.17563195	6.531832797	31.19406286	13.73818737	5.382608696	6.237027147	29.11428571	11.1894186	8.39626506	7.964172535	7.926267979
1847	Chr4	3839780	3839977	10.99876543	32.90181818	29.71904762	12.2390625	11.75833333	7.692307692	38.50851064	24.25517241	6.391860465	26.69565217	35.98043478	45.06071429	52.14285714	7.38627451	47.21666667	5.870454545	6.732876712	32.51126761	37.45901639	0.4911764706	34.09818182	12.56438356	36.33157895	NA	0	32.85714286	21.70465116	0	7.250877193	9.098648649	6.646153846	10.3	7.429166667	9.345283019	13.8375	33.386	33.16896552	4.878723404	30.49090909	0	4.764285714	3.703703704	12.16428571	15.07777778	2.22	0	0	2.4	36.332	45.835	62.5	23.28947368	22.46896552	5.555555556	2.317391304	48.04117647	NA	18.81935484	43.45555556	4.9	10	12.07386364	38.5	13.22916667	35.3826087	15.78947368	10.89857143	11.02325581	36.27647059	8.541071429	12.86	0	8.578823529
1848	Chr4	3841976	3842757	4.764088398	35.01768707	39.69175258	6.423178808	7.459069767	4.63203125	35.42875817	35.13027523	5.94009901	30.75257732	35.84901961	34.87012987	30.23780069	5.015048544	34.40643939	3.840552995	7.448106061	40.82785714	26.32208333	5.758823529	27.96918239	8.473333333	33.09878049	7.627388535	6.152307692	38.88888889	31.94166667	5.031210191	4.9825	4.446107784	5.195967742	9.772897196	4.55	7.612807882	5.781447964	30.6712766	23.67727273	5.291240876	33.68990826	5.729166667	3.804724409	6.57638191	6.820600858	12.16797386	11.48169014	6.985858586	5.6825	7.020276498	15.69083969	25.16981132	41.76277372	26.30042017	13.32647059	9.823557692	7.903092784	31.32310469	21.98758621	23.18793103	20.52978723	8.196721311	3.811818182	8.4755	33.4989899	4.400819672	32.78417266	9.070491803	6.847272727	5.124680851	32.51147541	6.5456	3.458208955	7.685106383	6.407692308
1849	Chr4	3842758	3842795	5.204545455	44.14090909	39.20909091	0	3.563636364	6.5	37.50454545	37.24545455	5.027272727	44.5047619	37.93809524	55.175	43.13636364	6.277272727	34.09090909	2.940909091	8.509090909	44.73157895	44.77272727	4.1625	33.66363636	9.422727273	41.71818182	8.125	1.470588235	52.0875	27.77777778	4.304545455	6.609090909	2.468181818	2.333333333	8.6	15.9	2.15	1.513636364	33.19545455	29.69090909	9.268181818	33.56363636	0	0	1.176470588	2.990909091	7.272727273	13.67727273	6.66	8.438095238	2.422727273	32.44090909	46.59090909	56.25	29.28181818	23.04545455	14.52727273	14.58333333	31.57727273	24.39090909	34.65	26.33636364	6.24375	3.168181818	5.490909091	42.49047619	2.218181818	38.73636364	14.28571429	3.268181818	7.940909091	50	9.345454545	3.745454545	6.45	9.040909091
1850	Chr4	3843064	3843477	6.808275862	25.82948718	26.45555556	6.049659864	9.105649718	5.740123457	23.00150376	30.86074074	5.252542373	25.44347826	30.94335664	34.33717949	26.75460123	4.649710983	34.86666667	4.721019108	2.545833333	31.78333333	23.45	3.377027027	22.845	10.14767442	27.71716418	4.2775	5.056834532	33.03333333	29.56666667	4.304807692	9.296511628	5.928571429	6.387857143	6.473584906	4.755952381	5.815428571	4.87414966	24.05086705	23.02389937	5.224683544	29.77837838	3.183333333	3.080487805	2.639823009	4.594405594	4.86686747	3.149593496	6.434177215	4.916666667	3.46918239	27.45968992	30.69130435	31.04285714	18.0617284	12.2328	9.65	3.214285714	30.43333333	26.28151261	17.63	23.96811594	6.361956522	4.051704545	5.505202312	24.76976744	5.819685039	28.80982659	3.404347826	6.916964286	5.483766234	29.62653061	11.43483146	4.210897436	4.061589404	7.531724138
1851	Chr4	3843478	3844719	5.127272727	31.41838074	25.61659389	5.315089514	4.630901288	5.354960317	26.64784394	27.4142268	3.114117647	24.45544041	27.16007533	29.92926829	27.70605187	3.450626118	28.20157895	2.719813084	4.166942149	30.88370787	30.51308901	2.838194444	26.17648221	7.94390681	21.53194444	4.04037123	3.567355372	26.83771429	30.25495495	3.993472585	4.826185102	5.110671937	7.173962264	5.212476723	4.2782881	5.187015504	5.3548583	25.07941176	18.565	5.585409253	23.93709677	6.985185185	5.440772532	2.394736842	3.364636542	5.103590664	4.892051282	6.418918919	5.097282609	3.019762846	22.10425532	36.17836538	32.15897436	14.23012704	14.83288973	5.358064516	4.413567839	28.60588235	13.33826715	15.70098522	18.38834951	4.788819876	3.878461538	6.426785714	28.25956175	4.933769063	27.85070671	4.870700637	3.716764133	6.174597496	25.92387387	7.938155515	5.056851852	3.772857143	6.407633588
1852	Chr4	3847754	3847874	3.9453125	46.01147541	40.653125	6.5875	6.1921875	3.6171875	48.12115385	48.80714286	3.575757576	38.003125	44.0625	61.83333333	45.45681818	3.334375	63.33333333	4.690625	2.8390625	50	40.74074074	8.664150943	37.8921875	5.625	48.24736842	2.037037037	1.626829268	43.86792453	41.38070175	2.21372549	3.103448276	4.140625	3.5734375	9.15	1.116981132	4.7078125	5.409375	40.56349206	24.1921875	7.2671875	41.92954545	2.776190476	7.687096774	0.9794117647	2.233333333	3.8796875	5	NA	NA	4.73968254	27.76031746	25.23714286	39.17966102	20.31111111	11.56031746	2.083333333	6.542857143	26.19183673	17.10816327	22.63157895	17.81333333	3.464705882	3.05	3.875	38.6734375	5.2875	37.9046875	0	6.4359375	6.609375	42.22	6.8484375	4.178125	4.1390625	6.225
1853	Chr4	3870562	3871309	6.790677966	29.13085106	31.8433121	5.804424779	7.328571429	5.248739496	43.94090909	29.00833333	5.362676056	29.8384	31.31333333	40.83333333	35.8618705	4.595121951	33.72588235	7.734177215	6.23	32.9233871	31.56950673	7.538095238	32.72028986	9.194230769	31.92389381	7.692307692	1.063829787	41.35555556	24.51176471	8.578461538	5.484722222	10.11655172	5.331147541	9.412426036	9.129787234	9.665734266	4.560818713	37.164	24.85234375	5.768571429	33.65548387	4.032258065	7.214925373	3.133333333	5.451824818	7.224817518	1.5625	2.941176471	2.678571429	9.932835821	14.99906542	33.97945205	50	19.5393617	17.07190083	9.492957746	10.332	31.58431373	29.79383562	21.99818182	25.88504673	3.278688525	8.62408377	8.931316726	31.75394737	2.81125	33.84758364	6.519130435	6.428229665	9.279310345	41.66666667	8.511764706	6.85974026	8.627272727	7.764583333
1854	Chr4	3876990	3879409	2.75442404	28.06596737	23.38115672	1.764208633	3.228393136	2.911709602	27.91070496	21.97309417	1.388744589	23.55299401	33.33566879	31.84004796	26.67556391	2.940625	24.63246753	1.919723866	1.05944645	26.56256039	23.72608696	0.9966336634	21.72674699	3.506738132	23.81854305	2.430393701	1.660954064	24.47099698	23.94923469	1.718790497	1.44344473	2.250761421	2.508112875	2.246936275	2.092277228	3.619520174	4.827092199	23.86333809	21.40710974	1.923293769	29.15741758	1.019006849	1.068898488	2.367411546	1.119302949	1.480213904	1.406365503	2.264583333	1.095595432	2.715552855	19.61959459	27.79982517	22.35426621	2.266262976	12.63726937	3.707701149	1.982911392	22.82260163	16.30420561	9.010590631	10.09329389	1.390674603	1.759567388	1.31076179	29.82227488	1.078389831	25.04819712	2.915566038	1.596148738	1.872439024	25.70914286	4.511560694	2.326108999	1.931034483	2.861573034
1855	Chr4	3914686	3916798	3.151238095	31.01774809	26.32525667	4.48744186	2.186202186	2.422757475	27.2323185	25.05380835	4.233518006	25.59957627	27.8384858	35.13086817	30.87495961	4.185096154	26.98862434	5.205177112	3.209009009	34.81364764	24.31558029	2.626688633	25.97162978	1.402608696	21.05263158	2.067689822	2.530346232	26.46450116	29.30379747	2.667450271	2.429805014	3.329508197	3.385940246	5.106860158	4.170552147	5.94626109	8.217304493	29.14670659	21.96803279	3.058245614	23.80202429	6.43006263	3.367610619	4.684139265	2.06678508	3.67361516	5.545848375	4.616591928	2.558876117	5.827703985	14.27	30.10520446	30.95744681	0.5972862958	17.35580524	3.570460705	3.483730159	20.14212454	18.94475248	19.13175542	20.00252951	3.013681592	1.101976936	3.504150943	33.10139535	5.632270408	25.83832891	3.084255319	2.453880597	3.281384248	30.58476821	5.11722973	5.24914611	2.471452991	3.441590214
1856	Chr4	3924505	3929233	0.8120107962	35.96508621	34.72387097	2.063941991	2.975077113	2.009659486	33.26139706	30.65540922	5.671376281	29.70333333	36.03057065	37.88056013	34.16673483	6.326368159	33.81748768	6.405370844	1.755434783	33.15665362	31.75443038	2.365764632	32.15766871	8.112727273	28.31299213	3.404305284	2.637843705	30.76561086	31.537	0.1951431049	0.9253903598	0.5186987104	0.6360271437	0.3978638847	2.223363874	6.584965951	6.11747851	32.83359223	22.68736034	3.477109181	26.97157652	1.000447427	3.252815534	5.109083851	4.705819158	2.345992218	2.872851064	2.609653465	2.134658786	3.340683044	19.55996425	32.48527746	32.10144144	2.603749358	16.3067474	1.749360465	3.730325815	25.80419735	17.52957895	19.45385675	21.69550562	4.296233666	5.550412088	2.704108265	36.39811543	1.84364667	31.50048	5.724369231	0.772253739	0.4979362101	32.97364439	7.094045175	4.238224181	4.619856115	0.6635643564
1857	Chr4	3991673	3992246	7.255	32.85104167	32.06958525	3.80412844	6.610471204	8.698245614	31.25196078	31.25397727	5.788372093	26.48787879	33.62470588	39.30285714	34.2	5.492579505	32.54615385	6.232520325	5.881609195	30.63081395	24.70135135	4.911510791	28.46898148	9.698909091	28.77062147	3.529479769	6.077443609	27.19473684	31.70217391	6.275352113	8.481879195	7.636231884	11.69454545	7.394420601	7.051953125	6.814285714	7.866666667	25.87043011	26.06931217	4.974766355	32.40516432	8.374842767	6.837654321	6.608050847	7.8640553	8.012280702	11.20153846	6.671428571	8.103791469	7.430275229	25.218	26.01621622	39.28571429	16.14240838	16.69647059	8.88960396	1.587301587	29.50979381	23.80659898	23.23435115	28.74938272	6.8128	5.022564103	6.579918033	28.72941176	7.12	32.55073892	11.64556962	5.332075472	8.036	32.6264	10.80745098	6.744140625	5.86440678	7.895811518
1858	Chr4	4109895	4115905	11.95652174	33.33333333	0	0	NA	NA	NA	26.37326007	4.87804878	11.76470588	38	32.60081181	NA	16.66666667	28.74770017	5.263157895	0.8387582881	27.65197842	27.80787191	3.432031815	NA	5.601639344	NA	15.625	NA	NA	28.01791958	NA	0	0	9.615384615	NA	5.130769231	NA	NA	NA	NA	2.766795367	NA	1.886697602	2.693481276	NA	NA	1.315789474	3.314096625	0	3.06122449	NA	NA	29.20379747	28.88442211	3.587958963	16.28982456	NA	3.234919654	NA	NA	NA	0	3.972756005	6.25	2.642677824	0	2.85745311	26.85416667	6.685932722	11.76470588	2.597402597	29.41176471	0	NA	7.843137255	13.33333333
1859	Chr4	4205452	4207250	NA	NA	11.36363636	NA	NA	NA	29.74664804	NA	NA	NA	NA	NA	NA	NA	26.84011628	0	1.662711864	26.65509138	28.07944862	0	NA	0	NA	0.3680952381	1.12672956	25.19169054	NA	0	NA	NA	NA	NA	NA	NA	NA	NA	NA	NA	NA	NA	NA	NA	NA	0	0	NA	0	NA	NA	26.58600509	NA	25	NA	NA	NA	21.05263158	NA	NA	NA	NA	NA	NA	NA	NA	10.52631579	NA	NA	NA	NA	NA	NA	NA	NA
1860	Chr4	4252517	4254201	0	NA	NA	NA	NA	10	19.2497619	NA	NA	NA	NA	23.21428571	NA	NA	23.26062992	NA	2.47055336	28.00277778	24.24649351	NA	NA	NA	NA	2.516839917	3.164810127	24.03377483	NA	NA	NA	NA	NA	NA	0	NA	NA	NA	NA	NA	NA	NA	NA	NA	NA	NA	4.166666667	0	0	NA	NA	21.8294964	NA	NA	NA	3.90625	NA	NA	NA	NA	NA	0	NA	0	NA	NA	20.96774194	NA	NA	NA	NA	NA	NA	NA	NA
1861	Chr4	4334652	4334720	NA	NA	NA	NA	NA	NA	17.85714286	NA	NA	NA	NA	NA	NA	NA	17.5	NA	0	32.05384615	24.76190476	NA	NA	NA	NA	0	1.315789474	19.04761905	NA	NA	NA	NA	NA	NA	NA	NA	NA	NA	NA	NA	NA	NA	NA	NA	NA	NA	NA	NA	NA	NA	NA	12.65238095	NA	NA	NA	NA	NA	NA	NA	NA	NA	NA	NA	NA	NA	NA	NA	NA	NA	NA	NA	NA	NA	NA	NA
1862	Chr4	4335818	4344454	0.3305555556	39.54739583	33.00721925	1.316954023	2.751851852	0.3521126761	24.99979014	33.55901639	2.435434783	38.90510949	32.63939394	37.48944724	49.00929204	1.646247465	22.96520451	2.048663102	2.365820213	25.49454415	21.21614731	0.3278688525	36.03385519	2.124198718	24.39018036	2.850828729	3.109125683	24.73995434	27.44816327	0	4.430379747	1.564788732	0	0.4184100418	5.521806854	3.49779661	3.138491296	34.67217742	21.31453831	0.1860841424	31.49032258	0.421686747	1.655052265	2.841163311	0.9433962264	1.727698574	1.74454343	3.225475285	1.338315789	2.565495208	23.24208633	23.85461361	28.91262626	13.70704501	22.02714777	2.43125	1.498253275	16.54072727	14.73492063	10.44642857	33.62831858	0.9033402923	0.3746770026	1.503889789	45.25316456	1.332828283	35.92083333	5.417344173	0.9921428571	0.7122507123	25.9155	1.388662791	2.15567867	3.767226891	3.821088435
1863	Chr4	4344455	4345442	0.462962963	35.10833333	28.48842975	0.4411214953	0.837037037	0.09615384615	27.94421053	33.19404255	3.024460432	34.56432432	37.95889571	38.70537634	43.17378641	1.124892704	24.9270073	0.6255639098	4.83115942	33.65538462	33.32964824	0.3060606061	35.0595092	1.391549296	41.11360544	2.151603499	1.886986301	23.8262963	33.62283951	1.481666667	0.7705882353	1.315789474	0.06944444444	0.3771653543	6.311627907	6.363837638	6.760119048	27.79852941	19.18116592	1.015228426	32.46923077	0.756	0.3141509434	1	2.210059172	9.320408163	2.262318841	7.67721519	3.548648649	5.980232558	30.56638655	27.09930556	44.35538462	18.15209125	22.82666667	1.380811808	1.2565	18.53170732	12.9729927	8.5325	34.89481132	1.675675676	1.555686275	1.306547619	48.3119403	0.6516605166	32.03461538	5.375221239	0.04025974026	0.3466666667	35.28061224	0.7052631579	1.833179724	3.306756757	0
1864	Chr4	4361049	4362627	NA	NA	100	NA	NA	0	36.17949438	21.05263158	0	NA	NA	NA	44.84285714	8.946341463	32.53457447	0	2.637694013	30.04414894	38.97727273	0	NA	5.555555556	34.97605634	3.891211401	3.375115207	35.81088435	45.83333333	0	0	NA	NA	5.46875	6.25	NA	NA	NA	NA	0	NA	5.882352941	NA	NA	9.375	1.225	0	NA	NA	NA	NA	35.23464912	NA	15.621875	20.12195122	0	NA	2.857142857	NA	2.5	40	1.351351351	NA	0	48.38709677	NA	45.16129032	NA	NA	2.054794521	NA	NA	NA	6.52173913	3.43968254
1865	Chr4	4363198	4366215	12.14576271	21.60493827	29.41176471	4.761904762	7.692307692	NA	34.54131737	29.11626506	NA	23.07692308	40	47.62285714	38.18181818	7.712962963	34.32655827	2.083333333	2.724431818	33.85220779	33.03879142	0	NA	NA	NA	4.736764706	5.534806034	30.81291611	28.57142857	40	6.059090909	10.60606061	0	3.438095238	0	5.082644628	8.823529412	21.59090909	33.425	3.333333333	NA	NA	NA	18.42105263	NA	3.488372093	0	NA	7.738095238	1.666666667	0	33.68456221	15	14.1	17.13141593	17.56756757	4.651162791	NA	NA	21.07438017	35.15	NA	9.756097561	2.712403101	NA	9.5184	39.98867925	NA	6.665079365	1.940776699	26.66666667	NA	NA	12.5	9.016393443
1866	Chr4	4366413	4366711	NA	NA	NA	NA	NA	NA	22.84074074	NA	NA	NA	NA	NA	NA	NA	51.78571429	NA	0	41.25737705	35.23421053	NA	NA	NA	NA	6.615267176	5.05125	35.11785714	NA	NA	NA	NA	NA	NA	NA	NA	NA	NA	NA	NA	NA	NA	NA	NA	NA	NA	NA	NA	NA	NA	NA	50	NA	0	NA	NA	NA	NA	NA	NA	NA	NA	NA	NA	NA	NA	NA	NA	NA	NA	NA	NA	NA	NA	NA
1867	Chr4	4366841	4369029	NA	NA	NA	3.846153846	0	0	32.96217617	NA	NA	NA	NA	NA	NA	NA	28.669	33.33333333	7.656304985	35.24583333	36.71043614	NA	NA	NA	NA	6.216734694	3.953707415	37.84734848	NA	0	NA	NA	NA	NA	0	NA	37.5	NA	NA	NA	NA	0	NA	NA	NA	NA	NA	NA	NA	0	NA	42.85714286	NA	NA	NA	NA	NA	NA	NA	33.33333333	NA	NA	NA	0	NA	12.99404762	NA	0	20.45454545	NA	NA	NA	NA	NA	NA
1868	Chr4	4458410	4458465	NA	NA	NA	NA	NA	NA	35.2173913	NA	NA	NA	NA	NA	NA	NA	16.66666667	NA	0	37.84705882	36.52173913	NA	NA	NA	NA	2.173913043	0	34.39090909	NA	NA	NA	NA	NA	NA	NA	NA	NA	NA	NA	NA	NA	NA	NA	NA	NA	NA	NA	NA	NA	NA	NA	36.45217391	NA	NA	NA	NA	NA	NA	NA	NA	NA	NA	NA	NA	NA	NA	NA	NA	NA	NA	NA	NA	NA	NA	NA
1869	Chr4	4465021	4465822	NA	NA	NA	NA	NA	NA	NA	NA	NA	NA	NA	NA	NA	NA	19.88514851	NA	0.1111111111	26.05670732	24.26084656	NA	NA	NA	NA	0.2197802198	0.1360544218	24.09236641	NA	NA	NA	NA	NA	NA	NA	NA	NA	NA	NA	NA	NA	NA	NA	NA	NA	NA	NA	NA	NA	NA	NA	27.14411765	NA	NA	NA	NA	NA	NA	NA	NA	NA	NA	NA	NA	NA	NA	NA	NA	NA	NA	NA	NA	NA	NA	NA
1870	Chr4	4467319	4475572	8.460585586	37.91022099	31.5538835	8.295224719	5.1375	10.15092593	28.07332354	30.07453184	1.18694362	39.73214286	38.4725	32.41769231	36.26595745	12.35988372	27.98135593	12.38844884	5.220194432	28.24658537	27.6968667	4.737344398	32.86712963	13.77318436	29.67320755	4.461210506	6.426270805	23.17596302	37.30068027	3.034808853	7.056349206	10.7546875	9.999793388	7.102276176	8.145878136	8.673979592	12.22331081	25.54223301	22.75789474	15.72687225	34.45167785	5.187951807	1.368209877	6.099656357	1.633333333	9.670410959	11.80285375	8.355673759	6.911235955	6.9	38.76947368	28.4348166	34.00454545	7.93382716	19.57268908	7.93470437	3.356857143	15.37	25.10123457	26.31962264	23.59617225	14.47775031	2.487076923	8.237389381	30.4008	4.014821124	26.57061856	3.518957346	4.837451737	4.712294288	34.31732283	11.62422535	5.670103093	10.57692308	8.036443662
1871	Chr4	4475610	4479372	7.668441065	27.29127273	19.52037037	8.276821192	10.06763158	7.439928058	28.20197216	22.87080292	9.85915493	19.89139785	28.778	43.53220974	33.94832215	5.323206751	30.27327189	7.561111111	3.968019884	29.0364497	26.65291667	7.866	23.6559633	15.84320988	36.490625	3.47010647	4.783376178	28.37416268	34.84575646	4.112227074	10.27694444	8.993333333	7.179525223	9.702631579	5.337128713	5.719417476	13.444	33.11111111	20.4718894	7.297674419	29.33241379	6.745238095	1.020408163	6.159130435	8.434693878	12.71254902	16.97757009	6.9	6.005357143	6.301123596	15.65	28.08660907	32.5875	9.5046875	20.36888889	10.20465116	7.522222222	21.42488688	13.33230769	23.07692308	21.60414747	16.95853659	4.022844828	6.331104651	31.74666667	7.322352941	24.15490196	10.56537102	6.406034483	7.925	0	14.94615385	5.6995671	7.18362069	5.906730769
1872	Chr4	4479489	4481176	9.459459459	NA	NA	21.21212121	NA	NA	34.46220096	60	0	0	100	NA	66.66666667	NA	33.6	13.15789474	6.147301587	31.39622642	33.02962185	3.333333333	35.48387097	2.777777778	NA	2.139398998	2.433806818	29.40560345	23.07692308	3.333333333	5	NA	NA	NA	4.485897436	NA	7.575757576	NA	NA	NA	NA	NA	1.755263158	16.95964912	NA	15	21.05263158	5.319148936	8.707865169	12.38095238	50	32.35685714	100	4	33.63454545	4.347826087	0	20.83333333	33.33421053	NA	0	NA	NA	6.536428571	NA	3.846153846	32.41138211	1.7	0	1.923076923	47.5	NA	4.432978723	NA	5.246296296
1873	Chr4	4503415	4504366	NA	NA	NA	NA	NA	NA	37.62640693	NA	NA	NA	NA	NA	NA	NA	21.21212121	NA	0.3682320442	35.71428571	41.66716418	NA	NA	NA	NA	1.030584192	0.08169934641	29.99170984	NA	NA	NA	NA	NA	NA	NA	NA	NA	NA	NA	NA	NA	NA	NA	NA	NA	NA	NA	NA	NA	NA	NA	37.7049505	NA	NA	NA	NA	NA	NA	NA	8.333333333	NA	NA	0	NA	NA	NA	NA	NA	NA	NA	NA	NA	10.34482759	0	NA
1874	Chr4	4504504	4506946	NA	NA	NA	NA	NA	NA	28.67242991	NA	NA	NA	NA	NA	NA	NA	28.53705722	NA	0.9875	29.28840263	32.09437229	NA	NA	NA	NA	3.734633028	2.04086728	29.30446429	NA	NA	NA	NA	NA	NA	NA	NA	NA	NA	NA	NA	NA	NA	NA	NA	NA	NA	NA	NA	NA	NA	NA	29.559375	NA	NA	NA	NA	NA	NA	NA	NA	NA	NA	NA	NA	NA	NA	NA	NA	NA	NA	NA	NA	NA	NA	NA
1875	Chr4	4506969	4511687	NA	NA	NA	NA	NA	NA	28.63117547	NA	5	NA	NA	28.57142857	47.61904762	2.777777778	29.69779087	7.197727273	0.2847444699	27.06058559	28.47940102	0	NA	5.263157895	66.66666667	2.596411483	2.640071429	26.83389175	NA	NA	NA	NA	NA	NA	10	3.03030303	5	NA	25	0	25	NA	7.841176471	NA	NA	7.692307692	NA	0	NA	NA	6.666666667	31.82761665	NA	NA	25	0	42.85714286	35.78529412	60	11.76470588	51.23333333	NA	NA	NA	NA	NA	28.82195122	NA	NA	NA	NA	50	NA	NA	NA
1876	Chr4	4511735	4514215	NA	NA	NA	0	NA	14.28571429	26.68855535	NA	NA	NA	NA	NA	NA	NA	25.49008746	NA	4.479012346	28.93572895	28.24910859	NA	NA	NA	NA	5.002699531	4.613179348	24.60504065	NA	0	NA	NA	0	NA	0	0	NA	NA	0	NA	NA	NA	NA	7.894736842	NA	NA	NA	NA	NA	NA	NA	24.89702703	NA	NA	NA	NA	NA	NA	NA	NA	NA	0	NA	0	NA	0	NA	NA	0	5.7125	NA	NA	0	NA	4.109589041
1877	Chr4	4690793	4691211	NA	NA	NA	NA	NA	NA	0	NA	NA	NA	NA	NA	NA	NA	19.16714286	0	0.7057692308	21.12828283	17.71428571	NA	NA	NA	NA	0	0	0	0	NA	NA	NA	NA	0	NA	NA	NA	NA	NA	NA	NA	NA	NA	NA	NA	NA	NA	NA	NA	NA	NA	19.92048193	NA	NA	NA	NA	NA	NA	NA	NA	NA	NA	NA	NA	NA	NA	NA	NA	NA	NA	NA	NA	0	NA	0
1878	Chr4	4724223	4725163	NA	NA	NA	NA	NA	NA	42.27395833	NA	NA	NA	NA	NA	NA	NA	35.71428571	NA	0.4051351351	39.55493827	44.85878788	NA	NA	NA	NA	0.2994011976	2.783687943	40.625	45.45454545	NA	NA	NA	NA	NA	NA	NA	NA	NA	NA	NA	NA	NA	NA	NA	NA	NA	NA	NA	NA	NA	NA	50.05049505	NA	NA	NA	NA	NA	NA	NA	NA	NA	NA	NA	NA	NA	NA	NA	NA	NA	NA	NA	NA	NA	NA	NA
1879	Chr4	4725215	4729667	NA	NA	NA	NA	NA	NA	33.52228864	NA	NA	NA	NA	NA	62.5	NA	37.80295455	NA	2.741204013	33.05625	31.43801478	NA	NA	NA	NA	6.157891247	6.901981132	31.46904441	NA	NA	NA	NA	NA	NA	0	NA	NA	NA	NA	NA	NA	NA	0	0	NA	NA	NA	NA	NA	NA	NA	34.42185145	NA	NA	NA	NA	NA	75	NA	0	NA	NA	NA	NA	NA	NA	NA	NA	14.81481481	16.66666667	NA	NA	NA	NA	NA
1880	Chr4	4729725	4730069	NA	34.525	NA	NA	2.7075	NA	25.54868421	32.89473684	0	7.352941176	NA	NA	NA	0	0	NA	1.725892857	30.03113208	31.44533333	0	0	NA	NA	6.42	NA	32.05384615	NA	NA	2.941176471	6.290566038	NA	0	NA	NA	NA	NA	NA	NA	NA	NA	0.9584070796	5.660377358	0	NA	NA	NA	NA	NA	NA	35.71428571	NA	4.165517241	17.30769231	NA	NA	NA	NA	NA	NA	NA	NA	NA	41.66666667	2.455357143	NA	4.653153153	0.6493506494	2.013888889	NA	NA	1.612903226	3.888333333	11.53846154
1881	Chr4	4730305	4735545	4.338867925	26.125	NA	3.632167832	2.842256214	3.182727273	27.27443674	21.43266667	5.799827883	19.25720721	NA	50	NA	4.885494881	23.2604782	4.477313433	1.169693252	25.67679814	25.12457045	6.515334773	21.12192308	NA	NA	6.161509669	5.375626959	23.38389744	24.51899314	6.321264368	7.924093817	4.213439636	4.954480797	3.591500664	NA	NA	NA	NA	NA	NA	NA	1.926984127	3.197768763	2.07030303	6.572490706	NA	NA	NA	NA	NA	NA	26.50780201	35.42774869	4.45494382	17.19530201	NA	3.101731602	NA	NA	NA	NA	NA	5.123791822	NA	28.81766169	4.447867804	NA	3.49151671	2.045930233	3.121984436	31.08162162	NA	4.166442953	5.566924266	2.194772344
1882	Chr4	4794403	4794929	NA	NA	9.375	NA	NA	NA	25.73684211	NA	0	NA	25	27.57264957	21.79240506	NA	17.09350649	NA	0.2036585366	24.925	20.62772277	NA	NA	0.9259259259	19.252	0.1724137931	0.2941176471	21.65338983	NA	NA	NA	NA	NA	NA	0	0.1908396947	0.2801526718	21.9	20.94396552	0	20.97575758	NA	NA	NA	NA	0	0	0	0.3784090909	0	20.10854701	33.9	NA	0	14.28571429	0	NA	17.17246377	14.37843137	17.52307692	18.83469388	0	NA	0.2659574468	NA	0	15.28585859	NA	0	0	NA	0.574137931	NA	NA	NA
1883	Chr4	5054240	5054431	0	NA	NA	NA	2.775	3.571428571	34.14067797	43.79142857	3.333333333	28.84615385	40.03902439	51.0375	33.09642857	3.211627907	26.92307692	3.406666667	0.74	50	50	2.537113402	16.66666667	6.317910448	22.63365385	2.844444444	3.251219512	NA	35.34333333	0	7.142857143	0	2.591111111	4.972527473	NA	0.5203125	3.464	39.18301887	33.08059701	10.4125	49.24545455	1.479761905	2.877108434	NA	0	50	4.166666667	6.722580645	5.382051282	1.148275862	28.33333333	71.42857143	34.15526316	9.227692308	26.76941176	9.221348315	3.987179487	17.86444444	20.808	21.79302326	16.80609756	6.896551724	1.514545455	5.95	NA	4.351546392	30.53055556	3.323376623	4.44	6.806	NA	3.125	4.103076923	0.9905405405	NA
1884	Chr4	5071771	5072804	5.434782609	39.75166667	32.15652174	0.4854368932	3.996618357	3.571428571	NA	NA	3.391373802	29.50540541	37.5	NA	45.09852941	4.360280374	40.58823529	5.762995595	1.653350515	38.08695652	47.43538462	0	38.112	5.042105263	35.57692308	3.062616822	4.04141791	42.62884615	25	3.317592593	11.53924051	1.411864407	5.544549763	7.20845481	1.627586207	7.575757576	8.332692308	NA	NA	3.246753247	NA	NA	4.166666667	4.76122449	5.333513514	5.685882353	3.472916667	9.048571429	5.939361702	3.888333333	33.33333333	41.51055556	38.81515152	3.409090909	NA	NA	6.303636364	13.63636364	45.45454545	29.48461538	25.96153846	NA	4.280687831	0	28.5836478	3.348245614	34.45730337	16.44814815	3.662613982	3.884166667	25.27378641	NA	6.203134796	5.622545455	4.493137255
1885	Chr4	5129947	5130442	26.24698795	44.86626506	42.20731707	21.06410256	23.40722892	26.28535032	43.74578313	42.03690476	22.33253012	44.09834711	46.47297297	46.69759036	44.93253012	18.08648649	11.11111111	23.0691358	25.59701493	45.78313253	41.66904762	25.20357143	43.56144578	25.68225806	51.85111111	15.93483871	18.10242424	36.45714286	55.795	24.5202381	21.57738095	24.13975904	25.65952381	25.12539683	20.0447619	26.67194245	22.13536585	43.66904762	31.4975	21.21569767	42.19756098	24.98072289	24.21388889	29.23764706	22.68674699	21.76309524	19.0527027	19.25737705	20.65833333	24.29642857	35.40952381	51.6375	44.8382716	32.37857143	34.85694444	23.48915663	20.02564103	42.06506024	42.71445783	41.23275862	47.44285714	16.7986755	20.00330579	20.8547486	44.74140625	22.12575758	45.57619048	23.95121951	19.16290323	22.36547619	38.15535714	25.45121951	22.29879518	27.43043478	26.71904762
1886	Chr4	5130502	5133570	29.97948718	53.96551724	53.06323529	25.16946108	28.05492228	20.88045977	51.89684211	42.51010101	23.7715847	48.99638554	49.86024096	49.21875	47.68173913	28.7822695	41.75368421	15.26315789	19.643309	42.73175439	34.53512397	30.95742574	41.10674157	23.99685864	60.01875	18.48408813	18.10795796	36.1899696	66.665	30.2020202	20.95588235	24.56467391	30.56513761	30.2778481	28.7697479	28.5	31.08108108	45.55555556	44.20307692	26.39625668	61.13663366	21.32697368	26.95090909	18.78974359	22.45416667	14.55977011	38.4952381	23.49883721	16.39212598	26.06164384	38.09714286	39.48557047	47.22291667	31.58566978	32.35957447	29.76285714	16.66363636	45.2	25	NA	47.86410256	39.79444444	19.6202381	23.41956522	43.16939891	25.80641026	42.49198113	32.175	21.38416149	24.46961652	56.12941176	29.80514706	28.13485714	24.37106918	27.43908046
1887	Chr4	5141967	5142859	0.1480952381	25.51794872	22.65	0.9191964286	0.2604166667	0.4910714286	15.99872611	26.00944882	0	31.69561404	24.94785276	27.86958763	29.23189655	1.1125	25.20787879	0.6367924528	0	21.56666667	23.69726027	0	26.18040541	0.06412556054	31.81642857	0.3097674419	1.715837104	19.77758621	26.80952381	0	0	0.7825503356	0.1218978102	0.08928571429	0.6801020408	2.188636364	1.65158371	22.44579832	19.61142857	1.50952381	24.32193548	0	0	0.2045454545	0	1.032286996	1.252631579	0	0.612987013	2.503517588	15.42111801	31.40961538	27.78850575	3.991826923	19.75259259	0	0.8118644068	28.23406593	27.08197674	15.7965812	6.589908257	2.948908297	0	0.330078125	31.38441558	0.1479508197	19.37626459	0.614375	0.1126126126	0.1331967213	25.70696203	0.4171945701	1.647619048	1	0.1426470588
1888	Chr4	5198698	5198870	1.086956522	34.65588235	30.834	1.136363636	1.55	0	29.48846154	27.85230769	0	38.44032258	34.44333333	NA	33.91168831	NA	37.33888889	NA	0	30.998	33.05254237	0	NA	0	34.65	0.4826086957	0.9615384615	33.30615385	16.66666667	0	0	0	1.333333333	2.425	0	1.233766234	1.129032258	36.91688312	18.87166667	0	40.44285714	0	0.2597402597	0.5769230769	0	1.041666667	NA	0	0	0	28.32467532	39.98873239	35.92068966	1.091025641	8.745	0	0	15.31551724	17.8119403	0	20.74342105	NA	0.1865671642	0.2328947368	42.33333333	0	26.40657895	1.191071429	0	0.3350649351	32.98541667	1.368656716	0	0	0
1889	Chr4	5232000	5232097	0	36.78275862	NA	0	0	0	33.01111111	28.59259259	0	15	NA	NA	13.87714286	0	0	0	0	27.14285714	28.05666667	0	0	NA	0	0	0	0	10.71428571	0	0	0	0	0	0	0	0.275	0	0	0	2.380952381	0	0	0	0	NA	NA	NA	0	0.3083333333	0	NA	15.67222222	15.29166667	5.555555556	0	0	4.762857143	0.6666666667	4.62	7.714285714	NA	0	0.4826086957	0	0	0	0.4638888889	0	0	10	NA	0	0	0
1890	Chr4	5246889	5247342	0	40.64591837	66.84594595	0	0	0	36.95454545	43.38965517	0	17.1875	31.91147541	45.15384615	42.02135922	0	53.78636364	0	0	37.96296296	46.48939394	0	42.88125	0	44.26363636	0	0	35.15402299	38.00208333	0	0	0	0	0.08125	0	0.1913793103	0.3619883041	38.42	31.75347222	0	38.51351351	0.2642857143	0	0.8620689655	0	0	0	0	0	0.2296551724	32.28198198	47.81785714	49.03846154	4.834567901	20.8325	0	0	42.67972973	47.57083333	18.23962264	19.79583333	0	0	0	66.66666667	0	34.16694215	1.219512195	0	0	16.66666667	0	0	0.6666666667	0
1891	Chr4	5252209	5252631	0	44.585	60	0	0	0	39.332	3.06122449	0	39.09072165	38.23529412	38.7637931	9.090909091	0	34.40275229	0	0.3363636364	41.41076923	42.14222222	0	27.03877551	0.3546099291	41.42857143	0	0	58.33333333	8.548913043	NA	0	NA	0	0	0	0	0	31.82650602	19.32123894	0	44.82758621	0	0	0	0.9433962264	0	NA	0	0	0	11.71351351	42.41160714	5.555555556	0	0	0	0	6.106666667	NA	NA	0	0	0	0.1105960265	43.13823529	0	22.48216561	5.32244898	0	0.5946428571	36.48648649	0	0	0	0
1892	Chr4	5257009	5273021	5.643291327	26.56863763	30.51697793	4.448428207	4.366980803	5.664184245	27.94569024	29.57930898	7.834702636	31.63291995	33.56917885	26.1920398	31.52050911	5.050301023	33.8778637	4.682732968	4.783523123	33.08551641	29.61885467	4.178660686	24.21155508	8.872978723	28.65384278	6.267052827	6.155648536	30.63109641	28.90128814	3.18513986	3.995576619	5.48442623	4.960827759	6.507343476	5.645756009	4.187002725	4.686562897	18.0682991	15.7365837	6.295158652	15.95733256	3.127703762	4.082438408	4.97822287	8.87974428	6.706525199	5.123410724	5.736612903	4.828465765	3.954608586	11.70875056	28.74797827	28.78019526	10.97097875	20.02975685	7.591248357	5.45532646	29.36789238	23.73747601	22.76202281	23.79289994	4.820692308	7.105686167	6.636099685	27.20267427	3.958148717	29.62921098	8.119532909	3.687160839	4.178094145	32.15244519	7.849267782	6.161381349	5.86558336	5.972517058
1893	Chr4	5292876	5294335	0	61.29032258	0	0	0	0	0	57.14285714	1.153538462	31.53978495	0	37.54894737	0	22.22222222	35.13362069	1.752631579	19.02121212	31.98571429	31.6645977	18.38866667	0	11.02941176	0	13.62945736	13.78945946	30.25808824	25.03225806	0	3.571428571	0	0	0	0	0	0	0	0	0	0	2.97875	13.1459893	0	1.693939394	0	15.51219512	0	0	NA	18.36101695	32.08277946	NA	4.927536232	37.5	0	NA	0	0	28.11176471	0	13.62821782	3.877777778	0	0	9.618604651	0	0	2.5	0	15.38461538	0	0	0	0
1894	Chr4	5300975	5301215	8.402857143	51.73076923	59.83043478	18.14193548	6.297590361	2.884615385	37.31296296	58.334375	4.545454545	0	45.95675676	52.77777778	62.46590909	17.36119403	68.18181818	15.79285714	10.45915493	51.17613636	52.15	10.99714286	55.38823529	10.70227273	42.69210526	4.557831325	5.710606061	54.36896552	34.70588235	0	3.874418605	15.625	4.446666667	21.78428571	12.36666667	9.705882353	18.61702128	60.90714286	30.18867925	5.553333333	56.83278689	2.683050847	10.02711864	8.644444444	1.851851852	9.302325581	14.41587302	4.811267606	9.127380952	25.83	55.28571429	46.05	47	28.49056604	31.49705882	8.542222222	17.60754717	53.37619048	48.9754386	39.31794872	40.68888889	30.95238095	0.9433962264	9.255952381	73.14814815	5.037647059	42.5	14.87592593	3.885714286	7.423076923	41.11	6.914084507	9.978378378	6.923076923	12.19333333
1895	Chr4	5314232	5314749	NA	0	26.92307692	2.226724138	NA	NA	24.33084112	19.585	0	21.8734375	23.14814815	35.275	28.14496124	6.213571429	50.8557377	4.526515152	14.62352941	22.08604651	21.35642857	1.157407407	25.80434783	0	24.37627119	1.468531469	4.011851852	40.203125	17.00795455	0	NA	NA	0	NA	5.660377358	0.9410071942	5.061702128	37.9943662	22.9953125	0.7671052632	13.51351351	0.7653061224	0	1.859821429	0	1.156944444	0.5242857143	4.166666667	2.708	1.015853659	18.17625899	22.53504274	NA	8.681118881	18.62068966	2.064028777	NA	22.1940678	17.13135593	20.0631068	19.15648855	3.141007194	0	1.656060606	29.73333333	0.4589041096	18.15073529	0	NA	0	43.87974684	0	2.393617021	2.254794521	NA
1896	Chr4	5317736	5318170	0	0	20.67272727	0	0	0	1.077647059	0	0	17.12962963	53.62222222	4.192631579	10	0.2921052632	23.335	0.8840707965	0	17.06391753	14.99710145	NA	28.67916667	0.9916666667	27.25454545	6.205882353	1.568503937	39.14141414	NA	0	0	NA	NA	0	0.462962963	0	0	0	1.282051282	0	2.8	NA	NA	0	0	6.232407407	0	0	0	0	0	28.579	26.9057971	0	0	0	0.3472222222	0	0	NA	0.98	0	0.4672897196	0.08	33.18	NA	1.272058824	2.702702703	NA	0	0	0	0	1.5625	0
1897	Chr4	5374398	5375529	1.727108434	31.07730061	30.57102041	3.763829787	0.4043126685	0.4553054662	29.16542553	NA	3.31305638	26.19047619	NA	0.1017804154	0	2.408244681	29.94166667	2.204987531	0.8074183976	28.92638889	28.61601942	0	26.56883117	0	33.93671498	3.414285714	1.634814815	33.59694323	NA	0.5258675079	1.207653061	2.540243902	3.071299094	1.019907407	0.7945205479	1.159767442	1.917287234	26.29946237	19.5796	2.627692308	30.98220859	NA	0	5.661952862	2.057509158	0.8987301587	0	0.4481586402	0.536199095	0.1487012987	4.940794224	29.38818565	35.67192982	0	NA	0.8620689655	3.267156863	0	0	0	0	0.1004016064	3.229899497	1.602901786	1.11	0	28.64606481	2.474587459	0.2992518703	0.7726666667	33.33333333	NA	0	NA	1.108244681
1898	Chr4	5381134	5381644	0.2798319328	25.71317829	30.91162791	0	0	0	26.9902439	28.43461538	0.1218978102	38.54166667	28.23432836	21.38347107	25.4141791	0	35.68169014	0.1968503937	0	32.56203704	31.95053763	0	35.8915493	0	31.33396226	0.1151724138	0	29.91716418	20.79555556	0	0	0	0	0	0	0.1503759398	0.5072463768	29.20503597	25.7023622	0	28.04311927	0	0	0	0	0	0.2212389381	0	0.09615384615	0.2729508197	25.44586466	33.39724771	32.51976744	10.53131313	20.58823529	0	0.4545454545	27.81711712	21.5253012	5.330232558	22.04379562	0	0	0.1574468085	24.98367347	0.07299270073	26.57272727	2.471910112	0	0.1689189189	27.65957447	0	0.8406504065	0	0
1899	Chr4	5391683	5392207	1.168224299	39.85301205	21.525	8.04137931	1.377358491	2.671084337	35.97222222	21.19215686	NA	NA	23.84772727	NA	21.42857143	NA	25.97375	NA	1.7	33.7988764	14.80724638	18.68243243	NA	7.195238095	NA	1.189285714	0	28.08082192	26.94444444	0	0	0.2141025641	0	8.393846154	0	3.971052632	12.93707865	35.95222222	33.17282609	10.78229167	19.94848485	20.12040816	0.9615384615	5.472289157	NA	0.7928571429	NA	0	0	0.8222222222	41.46710526	27.33939394	NA	9.386842105	32.74470588	NA	NA	19.23076923	15	NA	11.11111111	NA	NA	1.607619048	31.42428571	12.55178571	31.36666667	NA	0.9708737864	6.294059406	48.57580645	5.212727273	7.215909091	0	0.4012048193
1900	Chr4	5420792	5421005	NA	NA	12.5	NA	NA	NA	NA	37.98793103	0	38.99375	46.83673469	37.90847458	29.58666667	0	NA	0	0	38.88888889	50.80185185	0	30.5509434	0	38.74791667	NA	0	NA	24.53770492	NA	NA	NA	NA	NA	NA	NA	NA	NA	NA	0	NA	0	0	NA	0	4.166666667	0	0	0	NA	NA	34.71206897	27.5862069	22.55666667	33.33333333	0	0	36.05625	26.51363636	40.54324324	25.81333333	0	0	0.1431034483	37.87878788	0	39.76551724	8.308888889	NA	NA	NA	0.3921568627	0	0	NA
1901	Chr4	5421174	5421595	NA	NA	NA	NA	NA	NA	NA	28.828	0	30.06635514	39.81388889	35.32844037	30.11150442	0.5102040816	22.34255319	1.445132743	0	26.4893617	31.62307692	0.4901960784	22.45855856	0.2846153846	38.07605634	NA	NA	NA	29.09090909	NA	NA	NA	NA	NA	NA	NA	NA	NA	NA	0.1243478261	NA	0.9922222222	1.735238095	NA	0.3784090909	NA	0	0	0.2155172414	NA	NA	32.05816327	39.3220339	2.943589744	19.82340426	0.74375	0	27.99561404	27.43055556	10.58043478	22.11531532	0	0.6119266055	0.2431034483	34.59615385	0	28.69478261	1.304347826	NA	NA	NA	0.8861702128	0.1096491228	0.7184210526	NA
1902	Chr4	5456338	5456753	0	64.76285714	33.52613636	15.78947368	0.8695652174	12.87727273	30.99333333	66.66666667	0	41.17058824	20.58823529	45.80322581	44.86923077	18.54027778	47.06292135	8.460784314	6.355555556	29.17096774	30.09230769	14.37894737	32.2557377	9.4	39.23076923	0	0	NA	52.38214286	0	0	0	3.658536585	6.407692308	3.753846154	12.63150685	17.01489362	27.26290323	28.40454545	13.96470588	22.0775	NA	NA	1.447826087	0	2.54	0	0	0	6.045333333	42.446875	29.73846154	46.32380952	0	36.53846154	4.304166667	19.77777778	42.85714286	58.82352941	29.41764706	28.87321429	14.68518519	5	5.7075	54.39811321	4.073333333	21.49428571	4.732978723	0.575862069	0.798630137	62.50625	0	21.45625	11.90285714	3.572
1903	Chr4	5460759	5461217	0	23.02317881	22.46883117	NA	0.4132231405	0	25.00994152	14.65517241	0	24.93170732	13.0734375	18.59060403	16.14553571	0.3105590062	24.72016807	0	0	32.11293103	14.23611111	NA	19.50206186	0	24.30894309	0	0	20.99183673	17.37592593	0	0	0	0	0	0	0	0.4201680672	17.79230769	16.90188679	0	25.00088496	2.083333333	0	0	0	0	0	0	0	0	15.94431138	32.08616352	31.86666667	0	1.870731707	0.3784090909	0.4491017964	11.18814815	5.521985816	4.218987342	7.624719101	0.289017341	0.1773049645	0.8758426966	11.00291262	0	28.26460674	5.06372549	0	0.2931034483	0	0	0	0	0
1904	Chr4	5487105	5495014	1.055228426	28.42048805	27.15976654	0.5494815668	1.149620133	1.132526564	22.13844221	27.19263239	1.874323432	27.98930131	28.55187166	31.77967157	31.40902818	1.624266793	26.23701068	1.708537128	1.351053284	26.57420028	22.11074074	0.9159281437	25.19987886	2.234362348	28.70006969	1.971445428	1.425424881	26.91347305	25.03993311	0.407713885	0.9889057751	1.141229773	1.208788449	0.8047755102	1.794300766	2.966751055	3.319839015	22.7107438	18.6573487	1.065230461	21.98660802	0.808	1.217754173	0.4732240437	1.854818942	2.323702595	1.201267159	2.508945687	1.720597414	1.907777133	18.00817191	22.35991266	26.38936877	8.909099617	18.40266469	3.301619433	1.12858551	21.3877665	17.34177936	14.08937153	22.57875312	0.3553968254	1.695069476	1.414576271	28.63786408	0.8515669516	26.3906298	3.941417227	0.274841629	0.2482787225	18.84818942	1.922841727	2.65571356	2.335926773	1.147742605
1905	Chr4	5497505	5497583	39.816	88.19565217	83.324	44.04285714	38.524	33.33333333	95.536	62.5	35	79.86666667	69.17222222	86.81304348	78.33333333	28.768	77.668	38.832	40.94347826	71.008	88.964	38.63333333	76.95652174	35.704	85.60909091	29.85217391	26.95	61.48947368	77.00833333	33.19583333	32.85714286	28.97692308	33.892	36.964	37	27.81304348	41.236	80.624	44.088	35.71428571	78.54	39.70588235	32.72727273	42.76363636	30.39411765	41.064	46.04166667	35.568	36.064	47.284	84.31818182	57.5	76.04375	44.864	47.925	33.59166667	34.332	62.70833333	90.5826087	83.33333333	76.325	54.77083333	32.73478261	42.376	0	41.35833333	82.848	44.7875	29.25416667	32.052	83.33333333	35.392	1	0	34.668
1906	Chr4	5525090	5525810	6.721621622	31.26170213	29.80352941	0.9210526316	3.6775	3.257518797	31.04271845	30.46666667	1.725490196	26.58429752	32.20675676	34.11428571	38.37873303	4.420261438	30.55438596	5.265217391	4.138222222	32.87739726	33.03333333	NA	27.81527778	5.682564103	36.54047619	1.982378855	4.726222222	25.23216783	NA	2.652873563	5.305714286	6.436054422	4.948908297	5.60438247	5.144444444	6.896835443	6.241724138	28.29667897	20.99059829	2.293065693	34.38465909	NA	NA	2.924096386	2.561481481	5.073883162	5.545901639	3.806299213	2.118947368	5.136893204	15.40144928	41.14789916	30.41981982	5.592647059	14.51764706	4.367457627	2.977981651	24.17988166	14.64972376	6.5275	20.91544402	6.345581395	3.966375546	2.56163522	22.54658385	NA	28.61617162	4.639837398	3.371985816	3.270645161	24.91326531	6.867582418	3.474850299	4.894618834	5.967741935
1907	Chr4	5525886	5528371	6.632825322	32.60333919	34.1252809	9.559424084	6.510491368	5.187945205	28.846851	31.34187898	2.570473538	24.80162162	34.42504288	37.08223684	33.94713805	7.600510856	30.75898778	9.733819242	8.01744868	29.829683	27.35333333	NA	28.24862024	11.21331658	28.73548951	2.809129815	5.640583942	30.62874618	NA	0.8918518519	3.690723562	7.294736842	8.022891566	9.153218391	7.870673712	9.229425557	10.6646778	31.81076733	26.882493	9.735748792	28.5967462	NA	NA	6.960053262	2.583586626	7.38738502	15.25467626	6.461961367	3.890196078	6.542774566	20.92688525	27.86435644	33.5769697	4.948391421	18.81365546	8.121991085	2.456332454	21.28330733	22.36177156	17.97662651	22.51639566	13.17403035	2.48978979	6.296660118	31.60841584	NA	29.0072314	8.364649243	4.501517241	3.720897285	29.36780627	9.258173785	4.855696203	4.501911765	6.244794521
1908	Chr4	5533310	5536290	8.903523035	39.71663366	34.61231343	8.161616162	7.813618677	9.206811146	33.80759193	34.70812183	5.280629139	31.79064976	39.84761905	39.36948941	35.82855072	8.182242991	36.68495146	7.841104294	7.819161106	42.12640777	35.52682927	NA	33.51471136	13.05869565	35.68586066	5.259889604	6.668860759	34.01952118	NA	5.752010376	8.679545455	10.65409154	9.313785311	12.1852861	9.543309002	11.4392286	10.3409589	35.00403846	28.93146199	7.759036145	38.27392924	NA	NA	8.162484157	3.317821782	9.168027211	10.67609023	6.011495674	6.725417766	9.227413127	19.69905771	36.04870466	32.80981308	3.92924614	22.99426934	8.652497452	3.754756637	26.06152778	26.12138047	15.89733728	25.32643505	12.79452804	4.7455594	4.870507309	35.05234807	NA	33.6860424	5.317816813	8.201861427	8.010086207	35.30532544	13.03192308	6.950890347	6.008410138	9.417785235
1909	Chr4	5537077	5537478	2.941176471	13.43666667	26.168	3.179816514	4.338888889	8.620689655	34.51333333	29.50645161	3.773584906	35.82380952	38.78765432	45.45849057	31.51666667	3.139622642	29.37681159	2.169318182	1.326530612	19.09836066	23.24745763	12.16886792	26.68604651	4.405940594	39.525	2.794791667	8.775	27.6025	30.46202532	2.272727273	2.702702703	0.5405405405	0	4.228358209	3.571428571	5.627826087	5.064912281	23.73636364	17.56703297	1.267741935	22.81818182	6.315789474	4.096610169	4.206796117	4.746835443	5.854954955	8.928235294	2.358490566	2.8	1.271929825	21.425	33.78474576	37.01206897	18.5344086	17.37183099	3.45	5.350704225	27.16782609	24.22795699	8.166	24.58103448	10.90208333	1.853211009	0.2552631579	36.0695122	2.452173913	29.64396552	4.675728155	0.8771929825	0	25.33947368	3.211458333	3.301123596	2.782291667	2.0825
1910	Chr4	5567782	5567976	0	NA	0.7575757576	0	1.280769231	NA	1.19047619	NA	NA	NA	NA	79.16666667	50	0	NA	0	0	76.56170213	50	0	NA	NA	NA	0	NA	50	65.38461538	NA	0	0	NA	0	0	0	0	0	6.595833333	NA	0	NA	0	0	NA	0	NA	0	0	1.189285714	NA	NA	70.70606061	0	33.33333333	0	0	55.65217391	5.263157895	NA	44.44444444	0	0	0	NA	0.8064516129	69.5372093	0	0	0	33.33333333	NA	0	NA	0
1911	Chr4	5571784	5573624	1.411045365	25.32058824	25.35198098	1.27806354	1.924645892	2.516537468	23.55384615	24.02567812	2.082937685	22.53247706	31.62317073	30.30067797	29.27636933	1.713322884	25.98680927	1.622638681	1.377986348	29.07661972	27.22961373	1.739851852	21.96684211	4.235532234	25.61042129	3.058970359	3.516490166	23.93427152	26.29838129	1.459090909	1.936942675	1.091447368	2.575213675	2.380952381	3.713185185	4.488301282	4.723939394	24.65945513	21.33714286	2.475925926	22.69307958	1.443607706	2.092006033	1.39828125	2.447699387	4.362272727	7.061352657	2.477915194	2.353709199	3.484782609	17.01302932	30.43646288	24.71684533	12.96953243	19.98795181	2.571597633	1.725731895	13.28575758	14.17422512	12.99358108	25.12300752	7.304836193	2.183880597	2.943168605	22.38153595	1.329051095	25.47172012	6.222571001	1.186117137	1.6765625	23.05764411	4.161823802	2.320064205	3.071404959	1.697339246
1912	Chr4	5573625	5576189	1.125266904	26.36984733	24.95913313	1.634788732	1.886061588	1.326923077	22.80538462	20.56116208	2.104776119	24.78509615	33.55795645	26.28651079	25.74979866	2.346851385	27.4870098	1.673515982	0.5863703704	25.43041363	23.39193206	0.9141122914	23.18068966	1.722811671	25.95936795	3.174581431	3.263175676	25.89331158	22.3	0.6777108434	1.702702703	0.7382978723	1.093213573	1.744907407	2.606550802	3.240487805	3.314556962	27.95944882	18.56528302	1.367318436	22.342	1.749494949	1.25712	0.9206802721	1.617850953	2.115579228	5.408235294	2.295854922	2.05910828	3.102883355	12.06308186	25.23482906	21.99740458	11.41641026	20.83449477	2.693419355	3.151900393	14.99921671	11.34779661	13.19939759	21.75820106	4.758443709	1.643456163	1.933640553	27.46263345	1.267608952	27.48080301	3.683514986	0.7729496403	1.25887574	20.87230047	2.296852647	2.049869792	2.239073806	1.415178571
1913	Chr4	5583213	5585825	2.338743455	27.85366972	36.86234888	1.063829787	4.655492958	1.129943503	45	34.83606557	2.078435518	24.34839744	NA	43.1372549	31.15161905	3.888479263	31.0463035	2.228980892	0.2692677071	35.62262626	34.55320197	3.96043956	28.04190871	4.761904762	46.94166667	2.551691729	4.947987616	30.148	37.28823529	3.219195046	1.819166667	2.033333333	5.183018868	4.734159292	1.253056517	0	1.063829787	41.41515152	43.33333333	2	0	3.85375	2.994761905	6.883695652	3.501717557	1.00076087	1.264137931	0.8592972182	0.5260632497	1.234567901	14.81388889	40.29039548	38.20348837	10.02406015	29.45068493	2.895844156	2.234633028	19.61191136	21.21687117	13.71969697	16.55335277	0	4.343086172	1.828658537	33.58606557	2.180964467	30.5547619	3.659018143	3.102457467	2.455709343	26.71904762	2.031506849	2.886480186	4.785	3.625668449
1914	Chr4	5618891	5628801	3.298262243	32.84357798	28.84347585	4.671996753	4.245750799	3.443210863	23.4537037	26.42	6.76906019	25.55188736	31.12427307	33.3735689	30.01427853	4.067346939	30.7424534	5.301257396	2.570308968	28.87492163	29.93173502	4.495985663	26.73186147	6.514425587	30.7	5.428117048	5.778104925	21.53771739	29.69696181	1.42283737	4.033610342	3.458699934	5.305845511	3.414084507	4.29761606	5.196922274	5.105847953	25.38375831	22.82221397	4.916375727	24.21652268	3.341480949	6.435087719	3.893338161	6.95672748	5.993640265	4.439272727	4.516960242	3.976574157	4.605728518	15.7340861	29.17406977	24.26021333	8.692040094	18.45042017	6.71302682	5.163437237	26.0465859	16.83131579	18.76020495	18.62757521	4.585155684	6.106625767	4.279655172	23.49557344	3.771530978	28.75150784	5.338259784	3.143358252	1.799023256	28.14	7.902168257	3.997439181	3.702192639	4.032341772
1915	Chr4	5644383	5645441	0.7042253521	16.65909091	28.29950249	0	0	0	28.22244898	28.50695652	1.98452381	22.94907407	36.7525641	26.49090909	39.94006734	0.4207070707	24.7688172	0.7338383838	0.4712280702	23.29935484	18.60810811	6.842857143	14.42582781	0.4716981132	22.62058824	0.9487394958	0.5680769231	22.73221154	9.377142857	0	0	0	0	0	0.4504504505	0	0	15.625	18.19142857	0.06733870968	32.34705882	0	0.6403846154	1.817021277	0.3968253968	0.5912162162	4.822591362	0.462962963	0.1752631579	NA	8.325	20.60137615	28.15436893	0	18.34807692	1.256973294	0.1719354839	24.69525316	23.94396135	29.10930233	16.85153061	3.960677966	1.259541985	0.256284153	13.03913043	0	23.305	0.7235849057	0	0.2256756757	50.3952381	1.225	0	0	0
1916	Chr4	5683815	5684101	NA	33.33333333	31.25	NA	0	NA	NA	27.27272727	0	NA	NA	0	NA	0	35.34	NA	0	45.23877551	31.4490566	4.954054054	NA	13.45865385	0	23.65483871	20.27833333	41.66833333	40.2075	0	NA	0	0	NA	NA	NA	NA	NA	NA	NA	0	NA	15.72545455	NA	0	NA	4.165	NA	0	0	NA	NA	NA	6.904285714	20.62372881	0	9.845454545	NA	NA	NA	NA	NA	0	0	NA	5.613684211	13.79310345	1.698039216	0	0	33.33333333	10.25128205	NA	NA	NA
1917	Chr4	5684175	5695864	11.73310424	34.66222571	39.22732919	7.175544174	8.368414918	9.725617284	32.09007519	31.40829876	12.74331352	30.81709677	34.43278146	35.61461538	32.88171296	7.9125	29.66728335	9.995184591	0.8677946324	33.42942584	31.00372277	10.00873626	33.71429942	14.84509298	34.91268437	10.2439575	11.08229412	30.509942	31.37309069	3.25523614	7.155193798	7.545854484	9.782867133	10.76115819	11.78947368	12.37338843	11.06666667	34.09548088	30.28289474	0.68538163	34.48618785	10.74485733	10.28947368	8.619755601	9.163221884	11.97777778	12.64051911	4.376767677	6.277661431	9.043987976	24.00349345	31.82666667	30.71722296	19.37639903	26.39292308	9.799447514	11.07918028	33.43006135	30.484	25.222	27.28314425	12.43799551	11.31789993	1.27959293	31.43238095	9.113865248	32.04258741	13.16106895	7.250588235	7.547058824	28.9372428	13.28225806	10.68967391	8.306042296	10.42789934
1918	Chr4	5727350	5728262	1.111111111	43.59894737	NA	NA	1.337037037	4.525925926	47.71355932	24.54915254	0	0	28.10677966	0	NA	NA	34.87708333	NA	0.9772486772	33.03103448	44.10833333	NA	NA	0	NA	7.975280899	8.819101124	35.68076923	NA	1.327868852	1.588095238	3.612676056	6.922093023	3.193023256	NA	0	0	83.33333333	NA	1.063829787	NA	NA	NA	NA	0	NA	NA	NA	NA	0	52.63157895	45.84558824	23.06034483	0	15.34938272	1.428571429	4.576744186	NA	NA	NA	NA	100	0	NA	NA	NA	20	4.761688312	5.453333333	2.453333333	NA	0	0	NA	0
1919	Chr4	5761177	5761347	0.4897058824	0	1.461403509	0	0	0	23.40638298	24.05522388	0	20.21276596	0.2609375	0.2256756757	NA	0	24.5	0	0	39.27179487	22.6046875	0	6.060606061	0	NA	0.390625	0	23.25322581	19.88035714	0	0	0	0	0	0	0	0	21.96290323	14.60677966	NA	24.668	0	0	0.4716981132	0	0	0	NA	NA	0	19.51219512	28.54057971	22.11333333	0	6.29245283	NA	0	NA	NA	NA	NA	0	0	NA	NA	0	NA	0.6944444444	0	0	41.91515152	0	NA	NA	1.020408163
1920	Chr4	5792843	5792912	3.846153846	0	NA	NA	0	0	NA	NA	0	0	NA	NA	33.48421053	NA	15.19411765	NA	0	0	19.7	0	NA	NA	NA	0	0	38.68	NA	0	0	0	0	1.25	NA	NA	NA	NA	NA	NA	NA	NA	NA	NA	0	NA	NA	NA	NA	NA	NA	0	NA	NA	NA	0	NA	17.33333333	33.33333333	11.67	2.671428571	NA	0	NA	NA	0	42.58888889	NA	0	0	NA	NA	NA	0	0
1921	Chr4	5794016	5794459	0	43.21860465	24.60545455	1.893181818	0.6403846154	1.1	53.47375	31.37755102	NA	NA	32.166	39.38992248	32.40102041	1.640909091	27.48095238	1.467857143	1.315789474	23.44545455	45.86235294	5.172413793	15.51724138	1.790425532	33.06486486	0.5946428571	0	42.68947368	17.93650794	0	0	0	0	0	2.9256	2.875423729	5.137647059	26.49038462	31.69166667	0	71.359375	5.46875	8.445945946	1.81372549	NA	0.7851239669	1.295833333	1.513636364	0.8087378641	0.7364341085	21.20909091	42.00862069	21.08412698	5.339455782	19.82803738	2.749484536	1.946728972	21.8043956	NA	6.818181818	30	9.285470085	NA	2.154545455	42.28641975	0.8503759398	43.20434783	8.771052632	0	0	23.61111111	1.801351351	1.5625	1.855681818	1.623863636
1922	Chr4	5872969	5873563	NA	NA	NA	NA	NA	NA	NA	33.67346939	NA	NA	21.875	NA	NA	NA	43.75	NA	5.440495868	51.78571429	32.9	NA	NA	6.76056338	NA	3.389772727	5.441836735	46.75254237	NA	NA	NA	NA	NA	NA	NA	NA	NA	NA	NA	2.777142857	NA	NA	NA	NA	NA	NA	NA	4.404379562	6.393150685	NA	NA	37.84583333	27.77777778	10.00074627	15.25408805	NA	3.484375	NA	NA	NA	NA	NA	NA	6.486635945	NA	NA	32.87169811	11.33934426	NA	NA	NA	10.92408759	NA	NA	NA
1923	Chr4	5932939	5935329	11.98496994	39.15758157	31.3218232	17.35993789	4.060687023	6.4092	28.32721382	35.60209581	0.3710920771	27.01849057	25.18424821	0	NA	10.69180064	34.70603248	12.98727634	8.72505176	24.40665236	25.90652632	12.27388889	23.95388601	3.998726115	40.36375321	2.683333333	9.750319829	37.53097826	31.15061224	0.6349514563	2.90047619	4.67406639	5.318568665	15.93851351	6.933457944	9.83875969	3.485171103	27.53161094	22.95578231	5.961124122	29.13862069	19.84362245	16.18909091	12.09534884	0.09148351648	8.485238095	NA	0.4237288136	1.566949153	3.234117647	19.15876289	31.84332604	27.89516729	5.135740741	23.54347826	NA	10.75593952	NA	NA	NA	NA	NA	1.457531381	6.896	29.02046784	10.54020101	31.96523179	9.686956522	3.189552239	4.024918567	33.68968254	2.781419624	8.574762808	4.980286738	4.502982107
1924	Chr4	5945388	5946330	NA	28.57142857	NA	NA	6.941666667	2	NA	26.18857143	6.097619048	27.90267857	49.24272727	38.74166667	39.9	7.8125	32.69230769	5.2625	3.125	23.68421053	11.53846154	1.013450292	0	2.149122807	24.99852941	8.689312977	9.863265306	30	35.56013514	3.041269841	18.4547619	NA	NA	7.58699187	25	NA	NA	NA	NA	12.98701299	NA	2.812903226	7.110666667	NA	10.86956522	NA	4.277880184	NA	NA	NA	NA	22.22307692	32.79516129	28.04347826	25.9557377	NA	5.767948718	NA	NA	NA	15.38461538	4.845531915	16.02527473	5.302985075	27.39407407	0.9970711297	21.01875	7.792592593	NA	0.9328	NA	6.870229008	12.53761468	5.779444444	0
1925	Chr4	5946460	5947264	0	NA	NA	NA	NA	NA	0	62.71842105	0	0	50	60	NA	0.4861313869	27.77619048	0.9068027211	0.3349056604	31.45	26.30890052	0	30.55555556	0	NA	1	0	68.52222222	35.22727273	0	NA	NA	0	0	NA	NA	NA	NA	NA	NA	NA	0.1497005988	1.066782007	NA	0	0	0	NA	NA	NA	NA	37.89192547	46.84864865	7.808284024	1.376146789	0	0.2214285714	100	NA	NA	NA	0	0.7684466019	0	68.86052632	0.2733870968	NA	4.1235	NA	0	NA	0.5115830116	3.458	0.1700680272	NA
1926	Chr4	5947406	5949066	0.2064220183	35.47029703	34.64050633	0	1.679245283	1.73438914	35.97682927	28.38947368	0	41.02272727	44.55793991	36.71982759	39.2908046	3.414457831	31.46914894	2.60390625	4.194557823	26.70505051	33.63239437	0.7877922078	16.66724138	1.867528736	29.8336	4.564	6.083211679	31.99132075	37.73112392	0.1231527094	0	1.554404145	1.541992883	0.5573943662	0	5.218789809	5.205963303	24.77408907	20.50358974	2.01938326	28.783	0.0657480315	0.3830721003	0	2.5	2.082575758	13.21190476	1.282051282	3.912204724	6.230841121	15.54782609	30.84163701	33.57228916	19.35487365	26.24606061	1.5625	0.6091383812	6.360194175	8.215068493	3.658536585	34.98428571	4.749315068	1.271929825	2.038147139	30.03396226	1.409168443	31.88242812	2.78490566	0.2032520325	0.2882352941	4.62962963	0.6368770764	2.554205607	3.625704225	0.8810897436
1927	Chr4	5949849	5951212	0.9451492537	33.64657534	27.73181818	2.0030837	3.475	1.8132	22.71	26.368125	2.324766355	29.80949721	29.80550847	37.15036496	31.90812183	0.9253968254	37.80120482	1.934567901	2.87	23.76296296	32.29789474	0.8461538462	22.10390625	1.673255814	29.85412844	3.176492537	3.6208	31.33367347	33.05530303	0.6024096386	1.307189542	0.9256410256	1.494859813	1.771477663	1.525	3.62189781	2.728195489	32.31904762	12.43961353	1.419806763	25.32544379	2.58045977	1.977821012	1.524096386	2.803759398	2.687551867	2.930088496	3.053892216	4.149224806	2.75	12.51542553	15.81025641	25.68199052	10.1770428	19.12287234	2.308494208	1.590526316	15.07225131	13.9	13.36065574	20.72553191	1.422377622	3.133948339	1.715562914	27.21461988	1.540707965	23.30079681	3.924074074	0.8163265306	0.9596610169	11.08282828	2.538652482	3.169636964	3.214079422	2.173913043
1928	Chr4	5951493	5959158	1.540987759	34.33280654	31.7672218	1.30048675	1.6447406	1.321113244	30.84803854	27.45806001	3.197807018	30.99868517	32.50722628	19.9195122	NA	2.818868739	28.1601281	2.779254783	1.29437751	29.1645518	28.40447368	0.6474449339	29.61279303	2.066691958	32.69123028	3.6696	3.321154803	29.07452145	30.27301349	0.08662383178	0.7901960784	1.212165605	1.051813472	1.000346287	3.159202596	3.79579132	4.243530939	29.90449907	21.74174359	1.770629723	26.79662409	0.6901772152	1.130769231	1.306365159	2.533955224	2.761322921	0	2.860449575	3.411698585	3.420216401	10.99765625	29.72100684	27.65438283	5.098495212	18.81057488	10.71428571	1.382082695	NA	NA	19.82162162	NA	1.932608696	2.729556434	1.441339156	30.17688172	0.8621916843	30.9501443	3.691220736	0.184984855	0.1752313958	27.28743961	2.274114561	2.527496382	3.19370485	0.8077629766
1929	Chr4	5964429	5964987	1.973451327	47.38114754	45.41016949	16.45443038	5.761417323	6.0192	29.66101695	28.64206349	0	21.996	24.96111111	NA	NA	5.6	35.32608696	0.5772727273	3.86	26.95272727	23.34025974	3.225806452	28.88666667	6.449	NA	0	0	9.428888889	22.77383178	0	0	0.1464912281	0.8106060606	14.4030303	0	0.32	0	35.84765625	22.66808511	0.7905172414	31.46521739	6.8	2.050549451	4.666666667	0	0.2977272727	NA	0	0.3968253968	0.248	18.5012987	26.39016393	0	0	7.307017544	NA	0	NA	NA	NA	NA	NA	0	0.6682170543	22.69534884	1.103278689	29.7124031	0	0.2208695652	0.3787878788	13.11914894	0.6578947368	0	0	2.047244094
1930	Chr4	5991498	5992736	0.1897727273	33.78358974	57.60076923	0	0.2209944751	0.5936781609	27.8203125	20.47808219	3.240277778	38.82747253	27.0443038	46.26214953	38.49285714	11.37703927	44.675	10.28929577	10.05474453	35.19775281	38.3463035	0.3450777202	41.58407821	6.495588235	41.10169492	1.886792453	12.5	44.90235294	34.33389121	0.1612903226	0	0	0.2148387097	0.07606382979	7.854372624	2.415458937	2.372093023	33.39704433	33.03359375	0.8296774194	37.10933333	0	2.1165	17.75533333	3.572685185	10.07398119	12.0703125	0	0	0.6144278607	34.75663265	36.03121693	16.02692308	1.926530612	13.37032967	1.350735294	3.15078125	24.64471545	9.37761194	10.73714286	14.78875	8.774786325	3.882170543	1.950519031	43.24830508	0.5032490975	34.29186603	11.73	0.1964705882	0.3819512195	31.70434783	10.06226415	5.722265625	8.861068702	0.1041666667
1931	Chr4	6016283	6016640	0	4.264705882	29.6109375	NA	0	0	0	NA	NA	NA	5.912903226	5.882352941	0	0.458	21.84477612	0.2717391304	0.625	23.48	34.42954545	0	19.69772727	0	9.852941176	0	5.555555556	0	0	1.961764706	0	NA	10	0	0	NA	0	0	NA	0.4970149254	0	NA	NA	NA	NA	0	0	0	1.19047619	0	NA	25.91794872	0	0	0	NA	0	0	0	0	NA	0	NA	0.2442307692	0	0	40.20097087	0	0	1.713888889	0	2.5	0	1.923076923	0
1932	Chr4	6032118	6032572	0.2030487805	12.82658228	24.32040816	0.198019802	0.7042253521	0	22.45982906	22.75238095	0	13	25.38461538	0	27.70503145	0.2155172414	25.55583333	0	0	12.64482759	25.43017241	0.9615384615	17.89642857	0.9523809524	25.50505051	0	0.1325396825	21.96709677	26.02279412	0	0.1418439716	0	0	0	0.462962963	0.08561643836	0	0.1014184397	0	0	0	0.3731343284	0	0.5102040816	0	0.2775	0	1.294174757	0.08409090909	0	0	22.6025	9.749056604	6.482568807	25.89462366	0.2214285714	0	22.53972603	3.204615385	0.5319148936	14.61012658	0.2378571429	0.365	0.1096385542	12.84098361	0.05320512821	23.49216867	0	0	0	19.44492754	0.2564102564	0.5747126437	0	0
1933	Chr4	6054705	6057416	0.8572347267	37.77231183	32.80395137	5.35375	1.976283619	1.937634409	38.12095238	26.19913043	NA	NA	NA	34.83512545	33.91433225	3.487058824	33.22993827	1.804608295	3.147783251	31.23255814	28.20058997	4.080530973	40.18289474	NA	0	5.188014981	4.065322581	35.22775665	22.22936508	0.62	1.261612903	2.279820628	0.8971509972	0.9831395349	5.831355932	6.837310195	4.362217195	24.06886792	27.69220339	5.105722071	27.55818966	3.451677852	3.910108303	5.530140845	NA	6.008452951	13.09088146	2.193174061	2.028698752	3.26295082	27.46655629	29.08099415	29.83785047	13.14458763	23.55656566	3.07372449	8.144510386	34.17942387	31.75847458	39.31747573	30.82907268	7.947058824	0	4.156146789	23.11111111	2.96519337	31.92995495	7.790909091	1.354679803	0.9009501188	31.49784173	NA	5.290967742	4.605333333	2.654574132
1934	Chr4	6172339	6173540	0	22.4775641	19.70869565	1.578947368	0.4410596026	0	24.54455959	19.39516129	0	27.45145631	27.96038961	54.9	26.39405405	0.7628959276	21.65980392	1.454140127	0.1238267148	15.99390244	24.93211382	0.4437869822	23.61168224	0.2514150943	26.84862385	0.182967033	0.5777777778	20.97458564	18.71557377	0	0	0	4.130769231	1.20412844	0.5376344086	0.4266009852	2.521929825	18.67004219	28.32625	1.506914894	21.81004785	1.321341463	1.405625	0.08680555556	0.1141552511	0	NA	0	0.2563106796	0.6668292683	19.45798817	24.13170732	19.93738318	7.881981982	14.74802632	0.2705583756	0	20.78080808	19.77125749	20.99358974	17.00539216	0	0	0.5877637131	5.789830508	1.03715415	28.89884615	2.563846154	0.2415458937	0.1082251082	25.224	0	0.1707692308	0.1608695652	0
1935	Chr4	6197207	6199999	3.307252747	35.07389277	37.51453202	0	2.07145359	2.524271845	13.88888889	32.05236967	0	43.33333333	7.247826087	38.20399274	32.01346154	0.5681818182	30.47031873	5.722891566	0.140802213	27.56701967	27.77732558	2.961784512	24.2494382	0	47.68888889	1.639344262	3.191489362	27.47837838	25.12459016	0.1736111111	0.9392484342	1.351196172	0.3247086247	5.424786325	2.929233871	4.553643411	6.490047393	25.83691057	26.34907407	13.04347826	24.31423077	1.475572519	2.83	0	0	3.086321627	5.211741683	0.5357142857	1.278325859	1.890215589	29.03685393	28.19740681	11.36363636	6.099441341	20.80300188	0	4.446666667	15.4255814	10.52631579	18.125	9.642857143	4.454166667	2.08125	0	0	1.331888112	27.5	12.87878788	1.495150502	0.4577160494	6.25	NA	3.154054054	0	1.271658986
1936	Chr4	6219027	6219361	NA	NA	30.75322581	NA	NA	NA	31.67205882	25.33152174	0	33.88117647	36.07954545	NA	32.42916667	NA	15.07021277	NA	0.253164557	23.71355932	35.41463415	0	NA	0	42.03055556	0	0.3964285714	32.8382716	20.60138889	NA	NA	NA	NA	NA	0.4111111111	NA	NA	NA	NA	0.3619565217	NA	0	0	NA	0	0.121978022	NA	0	0.1571428571	NA	NA	33.44912281	33.77323944	5.892473118	15.82105263	0.5714285714	0.3289473684	13.45222222	6.896551724	15.9537037	17.47666667	NA	0.3542553191	0.2612903226	35.41666667	0.2849462366	32.6344086	7.406451613	NA	NA	NA	0.2777777778	0	0	NA
1937	Chr4	6252367	6253397	NA	0	38.68290909	6.666666667	0	0	53.57142857	34.30131579	0.7772020725	34.76271186	41.91439689	NA	37.83192308	0.06987447699	37.67268722	3.847767857	2.377642276	34.40958333	39.14813433	1.523972603	36.20708333	1.152475248	37.95	1.020779221	3.356944444	50.19880952	38.80074349	0	NA	NA	0	0	0.9216346154	1.228688525	0.8955223881	40.46097561	50	0.3392857143	52.603125	0.4024154589	0.3721649485	NA	1.113989637	0.3731343284	0	0	NA	0.8771929825	45.44907407	34.50553191	NA	12.35314685	23.59961089	0.3021126761	0	30.60887097	34.28586957	24.92362205	31.37738095	2.151612903	1.021774194	0.4022801303	33.73868613	0.5213815789	37.54466019	NA	0	0	0	1.75	2.262637363	2.00729927	16.02307692
1938	Chr4	6278967	6280506	2.062272727	30.84563758	34.7381295	1.423357664	0.621761658	1.461038961	33.56342857	21.13828829	1.437288136	22.11901141	25.43272727	46.66666667	24.00896552	1.8	29.49852941	1.028991597	2.414447592	31.21567944	22.40550459	3.543866171	27.30144928	0.8242236025	26.49130435	1.252325581	0.9263888889	25.80714286	22.36895161	0.7120603015	1.129310345	1.488392857	3.034328358	4.784738956	1.013333333	1.944848485	2.124418605	20.93562753	20.32819383	NA	33.33157895	4.099295775	3.296258503	4.5	1.028358209	3.271710526	NA	0.7465116279	0.3557768924	0.8429118774	14.07763975	23.30718563	30.1212963	10.40846561	15.82738854	0.7857723577	2.944	26.36489796	22.90699301	21.79775281	16.72471264	NA	1.042903226	NA	32.38245614	0.9150837989	0	6.127027027	1.039823009	0.846	22.41397849	1.199285714	1.769	0.4464285714	1.704545455
1939	Chr4	6342568	6343171	0.8766129032	32.28837209	26.32	1.515151515	0.5691056911	0.5376344086	37.27631579	33.94814815	3.703174603	25.93571429	26.19795918	33.89140625	30.58938053	0	19.92272727	1.419148936	0.6021505376	22.05616438	16.49425287	NA	22.06176471	3.46875	26.6125	0	2.930769231	18.40786517	NA	0	0	0.8474576271	1.07962963	1.002608696	1.245794393	3.365517241	2.666	21.71232877	0	2.746153846	NA	0	0	0	0.5825242718	6.387777778	1.485454545	1.61	0.2522727273	2.380952381	9.847727273	18.25855856	49.01176471	7.125	15.34081633	2.890625	NA	30.10638298	23.04054054	12.399	17.72076923	8.988034188	1.618446602	2.207633588	23.43589744	0	23.63587786	0	0	0.2865546218	66.66666667	3.945918367	2.9096	2.138235294	1.504424779
1940	Chr4	6345743	6346316	0	32.5173913	61.36363636	0	0	0	33.39285714	NA	0.2032520325	20.77246377	37.759375	NA	34.98611111	0	40.5974359	0	0.4347826087	26.17151899	30.87657143	NA	25.79404762	0	40	NA	NA	NA	NA	0.7352941176	0	NA	0	0	0	0	0	28.13766234	18.96418919	0	31.25	NA	NA	0	0	0	NA	0	0	0.7142857143	12.19756098	29.95320513	10.52631579	NA	NA	0	0	15.7038835	0	3.936220472	12.24152542	NA	0	0	41.96222222	NA	28.85325444	0	0	0	40	0	0	0.2577319588	0
1941	Chr4	6368261	6368331	0	NA	NA	NA	0	NA	23.16206897	NA	0	22.45294118	9.821428571	NA	NA	NA	31.48148148	NA	1.142857143	34.66666667	44.44166667	0	NA	0	0	0	NA	NA	8.695652174	0	NA	NA	NA	0	NA	0	0	21.62	8.090909091	0	26.47058824	0	0.7142857143	0	0	NA	NA	NA	NA	0	11.60357143	22.71428571	0	NA	NA	NA	NA	NA	NA	0	NA	0	0	0	17.93030303	0	0	NA	0	0	0	0	0	0	NA
1942	Chr4	6373890	6374187	NA	NA	NA	1.148275862	NA	NA	NA	NA	NA	NA	NA	51.63157895	41.44736842	8.139534884	24.6	5.315517241	0	32.09428571	13.44193548	NA	32.39259259	0	NA	0.9803921569	3.176190476	39.93773585	NA	NA	NA	NA	NA	NA	NA	NA	NA	NA	NA	NA	NA	0	0	0	NA	NA	3.897674419	7.5	1.775342466	NA	NA	6.944444444	10	0	28.57142857	8.333333333	0	23.335	13.13846154	6.55	23.48636364	8.973076923	0	0	39.26046512	0	72.22222222	6.25	NA	NA	26.10666667	NA	0	1.923076923	NA
1943	Chr4	6399608	6399652	0	30.82631579	40	0	0	0	29.82631579	21.66363636	0	30.26315789	26.44210526	22.80526316	40	0	26.47058824	0	0	33.89333333	35.9375	0	35.9375	0	33.33333333	0	0	13.34	30.26315789	0	0	0	0	0	0	0	0	29.21052632	45.45454545	0	30.39411765	0	0	0	0	0	0	0	1.052631579	0	19.73684211	40	35.9375	0	15.35263158	0	0	15	0	0	16.83684211	0	0	0.3736842105	29.82631579	0	29.51578947	0	0	0	27.27272727	0	0	0	0
1944	Chr4	6500852	6500891	0	1	20.332	0	0	0	15.55333333	22.72727273	0	21.03333333	0	0	9.090909091	0	15.36521739	0	0	16.66363636	18.0952381	0	0	0	19.04761905	0	0	19.44583333	7.608695652	0	0	0	0	0	0	0	0	11.42857143	0	0	7.938095238	0	0	0	0	0	0	0	0	2.378571429	4.545454545	20	24.165	0	7.411111111	0	0	3.8	0	1.333333333	0	0	0	0.5434782609	22.668	0	17.44615385	3.75	0	0	28.57142857	0	0	0	0
1945	Chr4	6552665	6553057	NA	NA	NA	0	NA	NA	NA	37.87878788	NA	NA	NA	33.33333333	NA	NA	24.84150943	NA	0	23.2244898	25.1379845	NA	NA	0	NA	NA	NA	NA	NA	NA	NA	NA	NA	NA	NA	NA	NA	NA	NA	NA	NA	NA	NA	NA	NA	NA	0	NA	NA	NA	NA	16.31944444	26.39387755	0	22.58064516	NA	0.1754385965	NA	NA	NA	NA	3.958823529	NA	NA	NA	NA	NA	2.359722222	NA	NA	NA	NA	NA	NA	NA
1946	Chr4	6554657	6554979	0	NA	NA	NA	NA	NA	NA	23.07692308	NA	NA	NA	NA	NA	NA	18.78727273	NA	3.137647059	24.35454545	22.22266667	NA	12.5	0	0	2.05631068	8.976923077	36.7974026	NA	NA	NA	NA	NA	NA	NA	2.631578947	NA	NA	NA	NA	NA	NA	NA	NA	NA	NA	NA	NA	NA	NA	NA	24.97319588	27.77727273	8.334615385	NA	NA	3.313095238	NA	NA	NA	NA	0	NA	NA	9.444444444	NA	0	5.888679245	NA	NA	NA	NA	1.123595506	1.957575758	NA
1947	Chr4	6559903	6561474	0	0.05946428571	0	0	0.1072434608	0.3109452736	0	NA	0.04227848101	0	0	9.261111111	0.2269685039	0	26.25338346	0	8.477070064	19.05436242	20.19489247	1.351351351	1.666666667	0	NA	0	0	NA	0	0	0.08928571429	0.07643020595	0.06951983299	0.6875243665	0	0.8573333333	0.4757142857	14.51290323	4.470731707	0	11.61212121	0	2.223333333	0	0.2261728395	0	0	NA	0	0.7568181818	0	20.544	0	NA	NA	0	0.1103752759	0.08330206379	0.0700280112	0	0.3158898305	0	0.1768577495	0.1032646048	0	0	0.4757377049	0	0.07880910683	0.1554174067	0	0	0	0	0.02940140845
1948	Chr4	6619568	6619656	0	11.61714286	0	0	0	0	29.63333333	23.75	0	0	0	0	9.834	0	15.93913043	0	0	31.29245283	30.85106383	0	0	0	0	0	0	26.47090909	15.29411765	0	0	0	0	0	0	0	0	6.459615385	1.256603774	0	0	0	0	0	0	0	0	0	0	0	0.715	27.13255814	10.95428571	0	6.481481481	0.3092592593	0	3.645	0	0	5.345283019	0	0	0	0	0	0	0	0	0.1509090909	13.04347826	0	0	0	0
1949	Chr4	6628921	6628955	0	0	17.1875	0	0	0	21.21818182	41.97	0	NA	38.88888889	0	14.28823529	0	25	0	0	38.33636364	43.06842105	0	29.23076923	0	26.66666667	0	0	40.625	37.5	0	0	0	0	0	0	0	0	19.77	11.5	0	11.11111111	0	0	0	1.665	0	0	0	0	0	7.705263158	41.66666667	31.06363636	0	31.66	0	0	0	0	0	6.483333333	0	0	0	0	0	0.295	0	0	0.415	38.33333333	0	0	0	0
1950	Chr4	6638742	6639526	0.8865384615	28.45897436	NA	NA	1.273571429	0.4170454545	NA	27.54727273	NA	NA	27.36060606	NA	NA	NA	21.44237288	NA	1.306790123	19.75693431	24.34692308	NA	NA	4.260927152	27.78985507	NA	NA	NA	NA	0	0.4807692308	0	0.3211538462	0.1835616438	NA	NA	NA	NA	NA	0.9909090909	NA	NA	NA	NA	NA	NA	NA	NA	NA	NA	NA	10.48602941	19.64736842	5.204032258	11.59934211	NA	5.720149254	NA	NA	NA	NA	0	NA	2.860119048	NA	NA	26.86325301	7.407638889	0	0	NA	4.9875	NA	NA	1.967361111
1951	Chr4	6650416	6656216	20.37037037	0	35.13724638	6.922820513	6.054545455	10.08596491	NA	26.99831255	7.32846395	30.9707196	38.43104238	31.94583333	NA	0	33.01534447	0	6.776621859	32.94625	29.83696716	7.060301508	15.25254237	11.59288451	32.44561654	6.815725191	5.267264574	27.23259094	32.29359359	0	10	1.19047619	7.142857143	7.843137255	8.018388278	9.034528406	9.171011794	29.82915025	25.08586006	5.555555556	29.95459976	7.024274973	6.852511078	7.961455526	6.624143426	7.418063187	NA	NA	6.548214286	5.894258065	17.88905473	31.66808019	29.74758842	8.814210777	17.48918083	0	6.689859499	19.68309859	12.47388535	25	19.37674419	5.681818182	7.322470434	8.056666667	28.99802513	6.516612378	29.8862069	8.265022138	0	3.191489362	32.20681818	10.83276627	6.003692308	5.759902597	NA
1952	Chr4	6659404	6661593	8.536585366	38.12739726	24.9920398	3.735019455	0	20	NA	29.34152745	2.196892655	33.09742765	33.11646778	NA	57.73928571	0	36.19482072	10	6.827251732	34.0836272	26.5161039	6.055952381	13.0952381	4.681439394	35.350625	2.119753086	4.198884758	30.83826087	26.01099656	NA	0	NA	0	0	1.71826087	4.042926829	6.239172749	25.45057471	21.43557692	0	23.9685567	4.146153846	3.9978125	1.2204	0.8357827476	1.761587302	0	0	4.545454545	2.117746479	28.04862745	30.27166667	33.49361702	9.754724409	19.8755418	0	7.401650943	NA	NA	0	NA	0	1.528165939	3.135643564	29.85869565	2.693349169	19.97982456	6.120833333	1.831868132	1.639344262	26.49171271	3.506040268	4.695948827	3.745224719	6.896551724
1953	Chr4	6693505	6693561	0	56.66	0	0	0	0	47.43076923	72.5	0	70	26.22	0	66.66	0	2.678571429	0	0	0	0	NA	31.95	0	26.08695652	0	0	0	33.33333333	0	NA	5	0	0	0	0	0	66.6625	85.71428571	0	75	NA	0	0	0	0	0	0	0	0	28.86	0	75	0	6.665217391	0	0	NA	0	0	16.668	0	0	0	50	0	37.78709677	0	0	0	NA	0	0	0	0
1954	Chr4	6699147	6701351	8.992792793	69.85652174	28.23377483	14.62138365	0.3448275862	0	26.53954545	95.45454545	0	29.62777778	51.01221532	46.25839695	35.60454545	2.828463476	43.27430556	1.670414201	6.994339623	33.47097625	33.44975962	15.66501458	32.36686747	5.644353519	23.34431138	2.924210526	3.018461538	63.16564885	41.23660714	0	0	0	0	3.59223301	3.1905	6.228813559	4.579166667	40.70355556	33.21145038	0	37.8557377	16.97993921	5.39556314	7.903111111	0	2.21510574	12.85222222	0.9078152753	1.562835821	0.3314009662	49.88791946	33.86184211	48.83762058	0	10.71428571	0	7.677697842	39.28571429	39.21764706	37.5	19.23076923	12.29962547	0.2650793651	0.2757575758	37.22334906	8.225933202	34.47368421	10.35688259	0.4201680672	0.6542857143	48.76419753	6.83243762	6.569522241	2.015027829	0
1955	Chr4	6718886	6719201	5.555555556	33.46153846	7.969565217	NA	6.407692308	0	29.80606061	25.76756757	13.021875	37.66976744	36.23484848	45.12884615	35.3254902	0	58.33461538	13.05555556	12.83783784	34.11764706	44.40714286	0	0	4.634693878	44.44444444	1.884375	2.338596491	37.77777778	35	0	NA	17.77333333	0	8.973846154	17.74509804	21.33684211	5	4.6675	9.446666667	18.51944444	0	11.90952381	7.924390244	7.735714286	3.98	2.378571429	24.19090909	0	2.708510638	0	12.22333333	38.68809524	NA	3.579411765	1.612903226	6.527777778	7.639583333	11.02647059	27.27272727	24.81333333	32.75769231	34.29649123	2.628947368	5.567346939	51.79139785	8.632142857	38.58333333	17.06190476	0.9419354839	0	11.76470588	5.481578947	4.364130435	4.347826087	2.5
1956	Chr4	6748651	6748928	0.5329787234	38.55473684	24.11527778	0	2.082608696	2.612345679	27.72613636	29.18208955	0.6720430108	41.53484848	26.54393939	46.84183673	21.52340426	0.7085106383	31.25	0.8763157895	0	31.99672131	23.73333333	0	25.62714286	1.816666667	19.82708333	1.948051948	0	31.97790698	8.4	0	0.5555555556	0	0	0	1.322222222	1.407692308	10.42878788	24.90212766	18.52921348	0	31.6	0	0	0	0	0.7142857143	0	0	1.384210526	3.356164384	16.52150538	25.98315789	58.81666667	0	12.06734694	0.2577319588	0.798630137	23.72588235	21.53013699	0	15.96086957	0	1.913829787	0.1030927835	41.566	0	19.25154639	8.331914894	0	0.1757894737	29.16315789	1.772151899	0	0.206185567	0.6944444444
1957	Chr4	6756685	6758116	5.824752475	34.10953947	NA	5.028571429	4.21629393	4.485759494	NA	NA	9.473684211	30.10967742	16.66666667	NA	10	0	31.09650655	3.571428571	3.177385159	22.99689922	24.89960937	0	NA	NA	NA	0	0	36.27647059	NA	1.523972603	1.517741935	3.925	4.179245283	7.794117647	0	0	NA	0	16.06231884	6.089142857	5.172413793	5	NA	4.472352941	1	0	10.68205128	3.183657588	2.674534161	0	16.67	28.63576642	61.11111111	NA	3.808571429	0.9514285714	0	30.32307692	20.51282051	27.10689655	36.59130435	3.703703704	0.3521126761	3.391578947	33.5375	0	23.87985348	9.521428571	2.415540541	4.202028986	35.2859375	0	4.813333333	0	6.702922078
1958	Chr4	6766635	6768455	2.593203883	34.0478673	22.20596026	3.4996875	3.331651376	2.745086705	20.13837209	28.97219512	2.332423208	23.37852349	28.32204724	33.98308458	32.43831776	3.349201278	25.93236515	2.796097561	0.835530086	25.87212121	28.4116095	4.602734375	25.89144385	0.7989619377	28.19152542	2.923728814	2.620940171	22.18515284	26.95936255	0.1148275862	1.10701107	1.456185567	0.3353448276	1.242917548	1.63531746	4.006109325	2.82112069	26.87057057	28.88450185	1.448895899	30.80056818	1.814215686	4.477297297	2.226335878	1.620689655	2.118644068	1.850828729	1.876923077	1.7015625	2.574452555	23.3957529	20.81338583	35.198	9.330481283	12.59606299	1.964285714	1.891044776	26.36944444	11.28073394	18.57822581	18.66524823	8.190598291	1.943853821	3.1475	12.03076923	1.960299625	30.23142202	6.580876494	1.038392857	0.75625	22.71323529	1.337152778	0.1012461059	0.6448275862	1.150684932
1959	Chr4	6774666	6774723	0.8620689655	25	32.14166667	0	0.4464285714	0	24.42413793	22.35294118	0	26.19047619	12.5	0	27.27272727	0	27.27272727	0	0	19.54137931	25	0	27.77777778	0	29.85833333	0	0.4269230769	NA	19.05	0	0	0	0	0.6896551724	0	0	0	11.60714286	10.11785714	0	10.41785714	0	0	0	0	0	0	0	0	0.8620689655	8.333333333	25	33.33529412	0	10.71428571	0	0	15.175	NA	0	6.148275862	0	0	0	25	0	24.85517241	0	0	0	22.84074074	0	0	0	0
1960	Chr4	6793741	6794213	0	32.70285714	21.39253731	0	0.1851851852	0	38.52459016	40.70175439	0	18.18181818	31.12352941	33.79065421	35.98943089	1.978431373	25.68625	2.065811966	3.123611111	40.06052632	28.72923077	0	26.21060606	0.1342281879	24.25643564	0.9806722689	2.258518519	31.83404255	18.52589286	0	0	0	0	0.1176056338	0.7936507937	0.3649635036	1.041666667	29.05693431	10.69651163	0.1709401709	33.06229508	0	0	2.101449275	0.6361111111	0.6474452555	0	0	0	0.5263157895	22.98793103	44.7616	29.50405405	8.22734375	16.09537037	1.976428571	0.2469135802	23.88741259	28.21566265	25.96710526	28.07214286	1.493103448	0.5137254902	1.69261745	28.56915888	0.2798657718	34.51342282	1.546391753	0.2430656934	0.05460526316	41.60185185	0.4255474453	3.190070922	1.633552632	0.1398601399
1961	Chr4	6822069	6822527	0	31.07634409	25.13586957	0	0.5494505495	1.063829787	26.66788321	22.332	0.4833333333	26.70340909	25.83307692	31.3	24.53684211	0.1865671642	19.82072072	0	0	19.47244898	22.99923664	0	26.08738739	0	21.40972222	0	0.1503759398	24.45438596	18.04774775	0	0.3141509434	0	0	0	0	0.2919708029	0.922556391	26.26569343	19.8605042	0.3540540541	20.31913043	0.574137931	0	0	0.1960784314	0	0.2032520325	1.961764706	0.6036231884	0.2389705882	17.17980769	20.69368421	21.17698413	7.606569343	18.21948052	0.4065217391	0.2729508197	27.14142857	20.41090909	26.88225806	21.98257576	0.2664	0.2066115702	0.103649635	26.021875	0.1028776978	28.06277372	2.85462963	0	0	31.78372093	1.041666667	1.32519685	0.4709677419	0
1962	Chr4	6908373	6909193	3.247325103	48.78619048	NA	18.86608696	1.755319149	2.19015544	NA	NA	0.1179245283	41.53202247	NA	NA	31.84918919	NA	51.46911765	NA	6.039719626	32.26018957	29.45851852	26.05194805	NA	NA	56.21794872	7.047413793	12.72314815	30.69954751	26.4954023	0.8048309179	0.9735930736	3.956140351	0.1453488372	12.99705882	NA	9.556465517	7.504564315	28.03252427	27.43376068	NA	40.65267857	17.54210526	28.14098361	12.9625	1.728773585	NA	NA	1.6375	4.648780488	3.587962963	31.36651163	30.08497409	NA	NA	NA	9.377155172	NA	37.86343612	26.06263736	22.77714286	25.15338983	NA	1.035772358	NA	26.28382353	10.35031056	NA	NA	0.8671052632	0.9520325203	28.80675676	NA	6.872839506	0.304109589	2.652293578
1963	Chr4	6987151	6987620	27.77777778	NA	0.4464566929	0	17.81551724	11.84210526	2.052631579	0.3946745562	0.2475247525	0	0	0	0	0.3862637363	0.9708737864	0.3529801325	0	0.6772357724	0.8196721311	0	0.5780346821	0.1388888889	0.1129943503	0.2345070423	0	0	0	62.5	15.90909091	23.89705882	20.835	26.42439024	0	0.2245901639	0	0	0.06830601093	0	0.1881355932	0	0	0	0	0	0.1396648045	0.2378571429	0.06166666667	0	0.1204819277	1.255307263	0.7142857143	0	0.3731343284	0	0	0	0	0	0	0	0	0	0	0.09285714286	0.5367231638	0	15.79552239	22.68709677	0	0	0	0	NA
1964	Chr4	7033634	7035119	1.032592593	27.12346369	30.37657993	2.475147929	2.273972603	0.5840764331	33.33333333	30.03560606	2.403614458	23.65836735	18.58137255	46.00097087	21.08678161	4.672972973	22.8748227	0.8538461538	1.039817629	22.1454902	26.81966102	2.332903226	21.89349112	2.456462585	25.84677419	0.921192053	0.512295082	19.84680851	23.40305344	0.495049505	0.37	0.2865079365	0.7162337662	1.328571429	1.974144487	3.194752187	2.657272727	21.06529412	18.2325228	3.207643312	26.21555556	3.674015748	9.793333333	4.700574713	1.351190476	3.444578313	6.751724138	1.507619048	1.680555556	4.36442953	28.93887043	23.19430605	18.51529412	9.648913043	14.87083333	2.162264151	7.510344828	23.41061947	23.66082474	22.58571429	15.58353659	4.545454545	1.703254438	3.957709251	31.16491935	1.85049505	29.69051383	6.225641026	0.6233766234	0.5220238095	24.48979592	1.602797203	3.161651917	1.459821429	1.486046512
1965	Chr4	7139655	7139945	NA	NA	100	NA	NA	NA	NA	NA	NA	NA	NA	NA	NA	NA	53.48888889	NA	1.512328767	3.195890411	6.489285714	NA	NA	NA	NA	NA	NA	NA	NA	NA	NA	NA	NA	NA	NA	0	0.9	25.225	38.73272727	NA	50.98235294	NA	NA	NA	NA	NA	NA	NA	NA	0	20.54705882	36.46	NA	NA	NA	NA	NA	NA	NA	NA	NA	NA	NA	NA	NA	NA	NA	NA	NA	NA	NA	NA	NA	NA	NA
1966	Chr4	7150009	7150468	0	0	0	NA	0	0	25.58596491	12.49782609	0	0.925	0	1.606024096	0	0	33.4672	0	0.3105590062	46.73804348	24.96666667	0	0	0	NA	0	0	4.516129032	2.837837838	0	NA	0	0	1.184444444	0	0	6.25	1.090909091	0	NA	2.5	0	0	0	0	1.494871795	0.7142857143	0	0	0	0	29.53613445	NA	0	23.07692308	0	0	0	0	0.4385964912	0	0	0	0	19.205	0	0	0	0	0.4453333333	NA	NA	0.7795321637	1.219512195	0
1967	Chr4	7153992	7155489	1.351351351	44.86923077	31.25	22.09302326	3.333333333	2.272727273	20.51538462	25.66585366	21.21212121	NA	30.67567568	26.3277551	40.5125	7.813043478	22.96958175	4.884482759	6.824347826	19.45698529	23.39753086	25.05789474	9.782608696	12.3119403	66.08979592	17.08095238	11.23068182	39.83658537	34.84027778	0	NA	1.666666667	3.102654867	11.76666667	0	10.18518519	8.253488372	21.92894737	6	15.71272727	23.80952381	8.926190476	1.515151515	NA	NA	0	4.487068966	0	0	0	NA	18.99931271	25	4.545454545	23.19333333	0.9552083333	4.347826087	14.81481481	24.585	41.95	38.18043478	6.209292035	0.3580645161	2.318181818	19.13518519	5.905042017	24.19626168	12.832	0.9577981651	0.2577319588	NA	6.212727273	1.470588235	5.554761905	0
1968	Chr4	7213851	7214387	6.578947368	25	31.24621849	0	2.985074627	4.255319149	32.18	24.11785714	2.005555556	16.66666667	35.05689655	28.48518519	22.51927711	1.189285714	16.57169811	0	0	25.13770492	24.92	0.1477876106	6.666666667	0.3861111111	12.82878788	0.6493506494	3.063235294	16.08028169	16.33802817	0	2.631578947	4.385526316	6.574444444	2.232110092	0.8637037037	0.1237037037	1.591603053	27.56911765	14.64076923	0.4111111111	27.48666667	0.6944444444	0.2816901408	0	3.846153846	0.4175182482	0.3676470588	1.176470588	1.136111111	0.5504504505	20.75284553	23.14576271	24.48877551	8.454022989	14.81428571	0.1855555556	0.5050505051	23.60206186	17	26.59411765	20.33457944	1.851388889	0.925	1.147058824	25.06910569	0	24.76186441	1.021052632	0	4.553488372	34.05652174	1.628735632	0.4237288136	1.806722689	1.905714286
1969	Chr4	7235104	7237136	0.9910810811	30.94664804	23.3489426	2.614655172	1.328651685	0.41375	23.36538462	19.18664384	1.674641148	17.67040816	33.05821918	19.7474359	23.18	0.65830721	22.46538462	1.03908046	0.8403225806	20.91745152	23.87101828	13.37515924	20.10299625	4.061835749	25.49503106	1.835465116	2.864028777	22.44623288	28.70909091	0.1270992366	0.6876190476	2.174117647	1.125	4.222689076	1.557568238	4.360080645	2.633333333	23.0959596	19.02731481	0	13.74210526	0.7643312102	7.399342105	3.211009174	0.7866666667	1.209447005	1.19047619	0.6153846154	1.422222222	2.931325301	16.80473373	23.17195402	24.09287599	7.649118388	16.67483444	1.403333333	3.701184834	21.65212766	20.91632653	15.01975309	13.91466667	9.811320755	0.530449827	1.615740741	22.24023324	5.200431034	15.75	5.174545455	1.424545455	2.16959799	19.666	4.21686747	1.150649351	0.7437219731	1.895778364
1970	Chr4	7276580	7277147	NA	NA	NA	0	NA	NA	38.30511364	NA	NA	NA	NA	NA	NA	NA	0.2212389381	NA	0	0	0.1960784314	0	NA	NA	0	0.05458515284	0	0.6369426752	0	NA	NA	NA	NA	NA	NA	NA	NA	NA	NA	NA	NA	0	0	0	NA	NA	NA	0	0	NA	NA	0	0	NA	NA	NA	0	NA	NA	NA	NA	NA	NA	NA	NA	0	NA	0.65078125	NA	NA	0	NA	NA	NA	NA
1971	Chr4	7310700	7311046	0	0	NA	0.2798319328	0	0	0	35.8010101	NA	0	0	0.09050632911	0.2176470588	0	0	0.4545454545	0.2032520325	0.2234899329	0	0	0	NA	0	0	0	0	0	0	0	0.4901960784	0	0	NA	0.078125	0	0	0	0	0.2614379085	0.2296551724	0	0	NA	0	0	0	0	0.06851851852	0	0	0	9.801680672	23.33333333	0	0.5833333333	0	0	0.1851851852	0	0	0	0.1408805031	0	0	0.028125	0	0	0.232278481	0	0	0.1041666667	0	0
1972	Chr4	7312969	7313660	1.314084507	35.94478528	NA	NA	0.9034482759	0.4347826087	26.4729927	19.19530201	NA	NA	NA	40.17605634	21.81059603	1.266666667	24.31219512	1.127972028	3.38137931	24.87798165	17.50629371	NA	25.55869565	NA	24.75934959	1.645033113	3.102013423	15.66930693	NA	0	1.164516129	0.5747126437	0.5409090909	1.574509804	NA	1.924683544	2.266242038	22.57922078	18.34516129	1.644295302	34.91282051	NA	NA	NA	NA	NA	4.413475177	3.216831683	2.453374233	2.386086957	27.0376	20.01568627	40.40958904	11.88071429	10.12658228	2.105298013	3.091566265	22.5163522	24.78316832	25.76769231	21.28527132	5.7552	NA	1.978980892	18.41842105	NA	26.96036585	3.114563107	0.3834532374	0.5909090909	NA	NA	0.59921875	1.635877863	1.061313869
1973	Chr4	7345796	7346122	1.595744681	32.73636364	19.36756757	3.703703704	1.086956522	0	NA	37.71764706	NA	0	47.67765957	49.05076923	42.72698413	6.262068966	30.7	6.144444444	1.25	44.80576923	49.28068182	2.525757576	40	6.945689655	43.80857143	NA	NA	NA	37.03958333	0	0	0	0	0.8846938776	1.05443038	6.363793103	3.235652174	39.2173913	29.475	NA	62.5	3.029090909	1.989247312	2.855855856	NA	2.346478873	7.352941176	NA	NA	2.742857143	47.10973451	34.7956044	41.80444444	0	10.34482759	1.267605634	2.893684211	31.91515152	44	23.06046512	25.95409836	14.33428571	NA	0	58.1122449	0.4465517241	0	10.06190476	0.6578947368	0.2941176471	57.48367347	5.872815534	1.408333333	3.141346154	0.5050505051
1974	Chr4	7359483	7360160	NA	NA	0	NA	NA	NA	40	NA	7.335483871	21.42857143	59.45945946	40.25	25	100	18.20740741	0	15.07428571	26.19583333	25.57826087	NA	34.375	12.35375	30.76923077	NA	NA	NA	38.04347826	0	0	NA	10.88367347	30.76923077	NA	0	6.25	31.66	45	23.43043478	10	NA	0	NA	1.296296296	7.407407407	2.593548387	0.625	NA	4.545454545	62.5	23.23785714	11.29444444	1.11	2.565384615	40	5.882352941	NA	NA	NA	NA	5.208333333	0.6318181818	19.03571429	13.33111111	28.12708333	14.28571429	0	4.411764706	12.5	25.92592593	NA	1.31980198	0.2631578947	NA
1975	Chr4	7375515	7375588	0	46.15769231	NA	NA	0	0	29.16666667	30.55714286	NA	0	NA	0	44.05	2.22	NA	0	0	22.72727273	NA	NA	40.19411765	NA	27.5	0	0	0	NA	NA	0	0	0	0	NA	0	0	10.13513514	17.57857143	0	27.5	NA	NA	NA	NA	NA	0	0	0	0	0	52.38571429	NA	0	NA	0.7239130435	NA	6.111904762	0	0	10.96744186	0	0	0.9782608696	36.36363636	NA	31.63913043	NA	0	0.5434782609	NA	NA	0	0	0
1976	Chr4	7487022	7487141	0	35.8962963	0	0	0	0	NA	41.6625	0	14.16363636	26.80784314	0	19.41929825	0	0	0	0	2.131818182	0	0	26.92307692	0	22.18510638	0	0	27.72727273	0.8176470588	0	NA	0	0	0	0	0	0	32.83333333	11.75357143	0	40	0	0	0	0	1.923076923	0	0	0	0	10.10625	0	NA	0.6217391304	0	0	0	0	0	0	8.810526316	0	0.5	0	3.705555556	0	0.350877193	4.813333333	0	0	0	0	0	0	0
1977	Chr4	7524101	7526727	8.910212766	33.36657303	28.57142857	NA	12.57066015	9.918446602	NA	27.05957447	2.407936508	24.28571429	28.46	32.05365854	33.40083333	3.90625	25.21461794	NA	9.398340875	27.71328273	27.16012397	NA	10.86956522	1.515151515	32.89526185	0	0	14.28571429	NA	2.369009585	3.919891008	8.050769231	6.402061856	17.40680934	1.886792453	9.33903819	10.57403846	24.51331361	24.74701258	5.555555556	27.15152838	NA	NA	NA	2.325581395	0.5434782609	0	1.777573529	4.523237179	5.897663551	27.21501976	27.91906615	38.34534884	6.570197487	21.89972527	7.56557377	13.17438272	30.76695779	28.1132287	33.50775194	30.30971731	14.71808511	1.724137931	1.70201005	30.8030303	66.66666667	27.32368421	11.8518617	9.590556901	6.4096	NA	2.040816327	0	0	6.422997416
1978	Chr4	7538113	7538305	0	14.58382353	0	0	0	0	28.84615385	12.5	0	14.56140351	17.03777778	0	0.8325	0.75	24.51764706	0	0	28.28032787	15.625	0	11.19622642	0	17.64705882	0	0	11.18405797	27.89811321	0	0	0	0	0	0	0	0	8.333333333	4.167391304	0	4.727906977	0	0	0	0	0	0	0	0	0	2.121212121	28.40909091	16.66774194	0.5434782609	3.143396226	0	0.9803921569	0	0.8333333333	0	0	0	0.2898550725	0.1169014085	14.43170732	0.1515151515	18.23380282	0.7568181818	0	0	35	0	0	0	0
1979	Chr4	7539950	7540124	NA	NA	46.875	NA	NA	NA	NA	12.5	NA	NA	57.69230769	NA	NA	0	40.60943396	6.25	0	35	43.21627907	NA	80	0	NA	0	0	33.3375	NA	NA	NA	NA	NA	NA	0	NA	NA	50	NA	NA	NA	NA	NA	NA	NA	0	NA	NA	NA	NA	NA	42.67027027	NA	0	33.34	NA	NA	NA	NA	NA	NA	NA	0	0	NA	NA	30.27777778	NA	NA	NA	NA	0	NA	NA	NA
1980	Chr4	7652488	7653211	7.152083333	32.98541667	17.166	4.534615385	1.637704918	7.5	31.63859649	41.5060241	2.17173913	46.23043478	NA	NA	NA	NA	39.53461538	0	2.328082192	35.240625	38.53636364	10.60519481	11.9047619	NA	NA	3.598387097	1.944166667	43.31651376	45.99444444	0	4.166666667	0	1.5625	15.5	10.19333333	NA	NA	NA	NA	NA	NA	3.033707865	5.592105263	6.940659341	0	7.097530864	NA	4.347826087	3.916546763	NA	NA	37.52681159	50.965	8.542857143	23.66272727	NA	4.1	NA	NA	NA	NA	NA	0	NA	NA	7.066019417	20	8.33125	0.7189655172	0	46.19298246	NA	NA	NA	0.6185185185
1981	Chr4	7724404	7724564	NA	NA	34.52380952	NA	0	NA	0	0	0	4.760714286	0	NA	22.7755102	NA	13.71538462	NA	0	32.676	20.236	NA	NA	0	NA	0	0	0	NA	NA	NA	NA	NA	NA	1.009090909	0	0	0	0	3.125	0	NA	NA	NA	0	0.6958333333	NA	0	1.136363636	0	0	11.90204082	16.75384615	0	0	0	5.338461538	4.651162791	0	0	2.190196078	NA	0	0	0	0	0.4807692308	0	NA	NA	NA	0	0	0	NA
1982	Chr4	7811158	7811484	NA	NA	25.521875	0	NA	NA	NA	NA	NA	NA	16.40588235	NA	18.41363636	1.086956522	10.92444444	0.7692307692	1.086956522	23.5775	19.96326531	0	22.96222222	0.8111111111	NA	0	0.5952380952	46.66170213	23.60465116	NA	NA	NA	NA	NA	0	2.631481481	0.6097560976	19.51071429	20.21276596	NA	21.93157895	2.380952381	0	0	NA	0.7142857143	NA	0	0.2403846154	0	26.3	19.88039216	NA	NA	NA	2.101923077	NA	16.21960784	11.46521739	12.5862069	10.39333333	NA	NA	NA	24.95681818	0.4884615385	NA	NA	NA	NA	27.08333333	0	0.3571428571	0	NA
1983	Chr4	7969588	7969978	4.826136364	28.18629032	12.93103448	7.269607843	5.084693878	8.442975207	24.75974026	17.8537037	0	21.93673469	16.44736842	38.05584416	33.99302326	3.546808511	34.81333333	12.924	9.221276596	32.55729167	27.87818182	6.458333333	26.38425197	2.573529412	32.47073171	5.611214953	2.156470588	26.11034483	8.665882353	0	3.385416667	2.505785124	0.45546875	0	3.589230769	9.360869565	9.454098361	34.44036697	18.60344828	5.2075	27.59767442	3.756338028	6.352941176	9.94516129	6	0	9.780327869	10.14666667	6.647191011	7.037777778	19.15730337	37.496875	30.22359551	14.15572519	16.08738739	7.71875	9.466019417	34.46176471	23.67333333	27.77	37.35844156	9.348837209	4.932653061	7.130434783	7.618571429	10.37980769	39.05625	8.431451613	0	0.6639705882	28.58846154	5.917391304	2.777192982	0	8.287962963
1984	Chr4	8033602	8033676	0	0	0	0	0	0	7.597058824	18.98333333	0	4.545454545	0	0	0.4166666667	0	2.380952381	0	0	0	0	0	9.090909091	0	0	0	0	4.538888889	30.14166667	0	0	0	0	0	0	0	0	0	0	0	0	0	0	0	NA	0	0	0	0	0	2.380952381	0	0	7.038888889	7.735714286	0	0	0	0	0	0	0	0	0	0	0	0	1.074193548	0	0.3083333333	34.31764706	0	0	0	0
1985	Chr4	8039909	8040349	0	NA	31.6	NA	NA	NA	47.36842105	NA	NA	NA	NA	NA	73.68421053	NA	23.85434783	NA	0	24.98705036	28.85734266	NA	NA	NA	NA	NA	NA	NA	43.56842105	NA	NA	NA	0	0	0.09050632911	NA	NA	NA	NA	0.2055555556	NA	NA	NA	0	NA	0	NA	0	0	NA	NA	28.37531646	NA	10	25	0	NA	NA	0	NA	NA	NA	NA	0	NA	0	29.06666667	NA	0	0	NA	0	NA	NA	NA
1986	Chr4	8252333	8252515	0	0	66.66666667	0	0	0	0	0	0	0	47.53333333	0	0	0	11.81470588	0	0	23.27659574	24.21521739	0	0	6.76	0.5319148936	0	0	75.69444444	0	0	0	0	0	0	0	0	0	0	0	0	0	0	0.69375	0	0.3711111111	0	0	0	0	0	0	16.66333333	0	0	0	0	0	0	0	1.428571429	0	0	0	0	4.219148936	0	0	0	1.041666667	0.6975609756	24.99705882	5.95	1.086956522	0	0
1987	Chr4	8326561	8329800	10.76192308	33.02907712	33.56647532	1.875	10.52420319	8.891517857	27.27008086	30.12767475	0	0	NA	1.647433904	4.748924731	9.594786236	32.9969697	10.62067757	9.542303552	31.52951613	29.62800633	0.4381578947	29.3877451	0.6579617834	31.84642857	11.82391827	7.853426573	32.93109756	3.24	6.688751545	9.673435115	11.25024958	10.8965358	13.0005291	10.93844538	6.706030151	7.142857143	26.22567568	24.69512195	4.166666667	26.15076923	1.813761468	3.748484848	0	0	9.841674781	2.796621622	5.082360923	7.414505283	7.426119403	20.06111111	29.82272	33.85515055	6.868744098	18.23805195	0.462962963	10.6269527	2.419354839	2.380952381	5.598473282	5.613194444	0.2924953096	0	10.88432203	25.36295082	0	27.25602094	11.86059226	8.491004785	8.865868263	0	1.162790698	8.852998066	6.807979408	8.967647059
1988	Chr4	8438487	8438839	0.5553030303	33.21492537	24.14897959	1.278448276	0.5492537313	0.6559055118	30.85486726	30.38695652	1.059322034	38.46153846	29.2712963	30.53796296	34.8271028	3.549635036	31.45633803	6.516923077	0	34.99866667	33.70294118	1.593430657	34.15245902	1.991044776	36.66857143	1.205970149	0.96328125	37.71186441	30.25	0.2066115702	0.5952380952	0.9615384615	0.5299270073	1.460144928	1.263768116	2.505555556	3.580291971	27.52941176	28.71021898	3.034453782	36.68137255	1.871428571	0.8333333333	1.896	0.8440677966	1.277419355	0.5813953488	1.810084034	1.137209302	1.442537313	34.0637931	33.475	24.5173913	8.247368421	23.11935484	3.457246377	0	29.87175573	37.20076336	25.83452381	32.12118644	2.891911765	0.2032520325	1.165942029	30.05853659	1.086764706	31.81956522	6.37244898	0.3869565217	0.9188405797	26.9372093	2.923015873	1.577659574	2.248412698	0.1662790698
1989	Chr4	8442837	8443623	0	NA	NA	0.3512820513	0	0	30.20808824	25.85446429	0.1226993865	37.22897196	43.20983607	24.995	43.45	0.4502702703	34.06131387	0.5847953216	0.1006024096	36.62105263	26.83893805	1.783333333	32.84071856	0.6103825137	47.63097345	0	0	33.49043478	29.21477273	NA	0	0	0	0	NA	3.15027027	3.479775281	28.12421053	28.21776316	0.415060241	39.92909091	14.89302326	13.61470588	0.2336448598	0.3297029703	NA	11.11111111	0.6324137931	0.6172839506	2.318181818	30.68913043	29.63442623	43.328	4.283333333	16.23448276	0.7005319149	NA	37.94324324	28.04756098	44.77254902	29.03313253	30.68181818	0	2.615979381	38.18974359	3.819428571	30.11179487	NA	0	0	27.15925926	6.203424658	0.4942307692	0.4746835443	0
1990	Chr4	8513062	8513128	0	0	20.83333333	0	0	NA	58.33333333	30.20625	0	14.70588235	0	21.99166667	15.3	0	25.55666667	0	0	33.69565217	NA	0	22.4137931	0	11.9047619	0	0	22.01025641	20.51282051	0	0	0	0	0	0	0	0	20	14.28571429	0	12.5	0	0	0	0	0	0	0.6944444444	0	0	NA	25.75757576	NA	1.470588235	NA	0	0	4.6625	NA	0	19.84285714	0	0	0.3575	0	0.5	19.4725	0	0.3378378378	0	30.76923077	0	0	0	0
1991	Chr4	8518217	8518299	0	50	0	0	0	0	29.64054054	26.93170732	0	27.5	25	0.5	25.2075	0	11.61515152	0	0	16.66551724	15.53571429	0	22.5425	0	22.41052632	0	0	33.89333333	0	1.074193548	0	0	0	0	0	0	0	21.2925	12.9175	0	29.63333333	0	0	NA	0	0	0	0	0	0	15.7475	21.28205128	23.52941176	0	19.932	0	0	0.9615384615	0	11.76470588	7.636111111	0	0	0	26.41025641	0.2275	20.52	0	0	0	0	0	0	0	0
1992	Chr4	8564141	8565085	5.143939394	36.49186603	33.56164384	0	5.841363636	5.794767442	NA	NA	2.02983871	33.12992126	NA	36.57987805	29.06593407	NA	30.15952381	NA	5.335	21.65584416	33.00064103	NA	0	NA	19.55867769	5	0	NA	NA	2.339156627	0.7380208333	2.298843931	4.648529412	7.07920354	5.215294118	NA	NA	NA	NA	0	11.11111111	NA	20.83333333	0	2.271428571	8.831472081	3.583660131	1.282517483	2.364141414	NA	NA	31.73961039	35	NA	NA	3.2472	9.17	29.94113475	29.93458647	19.21567164	28.0427027	14.18169014	2.091964286	4.167307692	0	NA	17.85714286	0	2.211057692	4.41622807	NA	0	33.33333333	9.255555556	1.409950249
1993	Chr4	8583208	8583263	0	27.56153846	0	0	0	0	22.22222222	18	0	19.336	0	0	NA	0	12.96666667	0	0	15.87142857	12.5	0	25.9	0	66.66666667	0	0	18	43.33	0	NA	1.481481481	1.666666667	0	0	0	0	11.85357143	10.7625	0	12.87727273	0	0	0	0	0	0	0	0	0	5.3	19.75555556	30	0	8.333333333	0	0	8.689285714	0	0	6.858823529	0	0	0	27.08125	0	1.233333333	2.011111111	0	0	NA	0	0	0	0
1994	Chr4	8631790	8631833	0	0	13.33333333	0	0	0	19.52222222	26.66666667	0	0	25	0	16.67	0	25	0	6.25	29.1625	22.05882353	0	21.875	0	0	0	0	33.33333333	23.33333333	0	0	0	0	0	0	0	0	0	0	0	0	0	1.25	0	0	0	0	0	0	0	0	21.29444444	26.66666667	0	14.62777778	0	1.5625	13.33333333	1.428571429	NA	8.969230769	0	0	0	14.58333333	0.6944444444	20.98888889	3.429411765	0	0	20	0	0	0	0
1995	Chr4	8670171	8670806	0	31.41339286	29.12621359	0	0	0	31.69370629	10	0	0	35.09924242	NA	0.8333333333	0.3676470588	46.7875	0.2291208791	0.2450980392	35.46923077	29.83153846	0	23.81216216	0.2345070423	41.08064516	0	0	26.81086957	19.89642857	0	0	0	0	0.09823529412	0	0.2617801047	0.1344086022	32.68592593	22.84964539	0	42.74803922	0.289017341	0	0	0	0	0	NA	0	0	30.1195122	46.91949686	36.13070866	0	NA	0.09881656805	0.2941176471	0	0	0	0	NA	NA	0	38.31	0.08438818565	4.937037037	6.848630137	0	0.1269035533	30.86363636	0	0.3701388889	0.2361702128	0
1996	Chr4	8670938	8671111	0	16.66666667	10	0	0	0	NA	NA	NA	NA	38.88888889	NA	0	0	28	0	0	43.34	42.55892857	NA	NA	NA	42.85714286	0	0	46.66666667	NA	1.585714286	NA	0	0	0	0	0	0	55.55555556	25	NA	31.81818182	0	0	0	NA	0	NA	NA	NA	0	NA	40.73703704	50	NA	NA	0	0	0	0	0	0	NA	NA	NA	28.57142857	0	NA	0	0	0	42.42727273	0	0	0	0
1997	Chr4	8684331	8684377	0	46.42857143	12.5	0	0	0	23.49047619	26.25	0	35	23.81428571	22.22222222	31.94166667	0	25.92777778	0	0	23.335	12.5	0	26.58571429	0	0.5952380952	0	0	22.5	17.1875	0	0	0	0	0	NA	0	0	21.05263158	32.14285714	0	17.78	0	0	2.378571429	0	0	0	0	0	0	12.61904762	18.18181818	21.42857143	0	0	0	0	10.6	0	0	17.54285714	0	0	0	25	0	27.77619048	10	0	0	11.53846154	0	0	0	0
1998	Chr4	8685865	8685942	0	0	0	0	0	0	16.66842105	34.7826087	0	21.07941176	14.95294118	0	24.30277778	0	17	0	0	12.96111111	21.42857143	0	0	0	0	0	0	0.5714285714	29.19655172	0	0	0	0	0	0	0	0	18.335	14.74722222	0	22.5	0	0	0	0	0	0	0	0	0.5882352941	8.139285714	14.44285714	8.335	0	9.142857143	0	0	17.74705882	4.322222222	0	19.6	0	0	0.3083333333	0	0.5055555556	8.938888889	1.25	0	0	19.40967742	0	0	0	0
1999	Chr4	8705770	8707744	0.1538461538	40.54089936	20.38622449	0.2427184466	0.2236306729	0.09380863039	33.05949008	28.3801444	0.3264646465	44.34553571	32.61480263	NA	34.99877676	0.3322330097	31.75592784	0.4640086207	0.8581532417	30.73521595	35.9	0	8.394563107	0	30.615	0.5930533118	0.8187772926	35.60188679	23.69461358	0.1670378619	0.105045045	0.08116883117	0.2512048193	0.01311239193	0.3499139415	0.2184172662	0.1202846975	9.538366718	9.096197719	0.07387173397	6.976122449	0.2299734748	0.2491588785	0.1751677852	0.0888	0.3041269841	NA	0.1315789474	0.4865853659	0	7.037246964	31.1218107	38.54527363	7.298587127	14.6758209	0	0.4344743276	15.17702703	4.203539823	5.444743935	14.74539474	NA	0	0.09871382637	38.22860577	0.1906914894	40.02186047	3.399356913	0	0.18	27.82011019	0	0.09216255443	0.7718052738	0.1406469761
2000	Chr4	8718188	8718613	NA	NA	52.6245098	NA	NA	NA	NA	NA	NA	NA	NA	NA	NA	17.83777778	41.10888889	10.52134831	18.02058824	37.05340909	27.99880952	NA	36.93214286	NA	NA	NA	NA	NA	NA	NA	NA	NA	NA	NA	16.01555556	14.66703297	11.92790698	36.7	20.78028169	NA	45.46229508	NA	NA	NA	NA	9.75	NA	NA	NA	4.025	46.0362069	38.19253731	45.88108108	NA	NA	NA	11.14328358	NA	NA	NA	NA	NA	NA	NA	48.0234375	NA	NA	12.604	NA	NA	NA	NA	6.671028037	3.869565217	NA
2001	Chr4	8725028	8725742	NA	NA	20.65362319	12.2375	NA	NA	36.90380952	33.79125	1.6264	26.59674797	35.73170732	NA	34.62376238	0.6645348837	30.47652174	0.2525252525	5.285616438	31.42101911	23.31705426	4.569354839	31.95109489	2.100819672	NA	NA	NA	NA	25.37831325	NA	NA	NA	NA	NA	3.291823899	6.448192771	4.28041958	28.04808743	36.03797468	3.279651163	27.28970588	5.263157895	11.87555556	5.446218487	0.3496503497	3.077777778	NA	0	0.7322222222	3.44251497	23.95396825	28.52727273	30.3	7.704324324	16.79722222	0.6436241611	1.884057971	10.38695652	24.89065421	29.45405405	29.51726619	NA	0.2853658537	2.055357143	25.7929078	3.471232877	31.11270718	2.341860465	NA	NA	36.49137931	0.7751937984	0.4236686391	1.89939759	NA
2002	Chr4	8772216	8772434	0	0	0	0	0.2272727273	0	17.42261905	23.712	0	3.952542373	0.6756756757	0	0.1436781609	0.9905405405	NA	0	3.470833333	29.54545455	22.14155844	0	14.68333333	0	0	0.9	0	6.232941176	0	NA	0	0.4237288136	0	0.3424657534	0	0	0	0	0	0	0	0	NA	0	0	0	0	0.8222222222	1.464835165	0	0	20.32105263	3.773584906	0.675	0.8333333333	0	0	0	1.612903226	1.275308642	0	0	0	0	0	0	1.236263736	0.3784090909	0	0.7861538462	0	0	0	0	0
2003	Chr4	8861539	8861589	0	0	0	0	0	0	29.16666667	25.3125	0	9.090909091	25	32.23809524	29.25	1.136363636	24.07222222	0	0	43.18181818	47.62857143	0	24.40714286	0	29.44666667	0	0	19.79375	0	0	0	0	0	0	0	0	0	29.73636364	22.57727273	0	25	0	NA	0	0	0	0	0	0	0	2.380952381	54.28571429	NA	NA	0	0	0	13.55909091	NA	0	12.99090909	0	0	0	0	0	24.09545455	0	0	0	0	0	0	0	0
2004	Chr4	8892169	8892209	0	0	NA	0	0	0	32.54285714	51.85555556	NA	NA	38.67	2.083333333	0	0	18.75	0	0	NA	30.55833333	NA	NA	2.22	NA	2.5	0	NA	NA	0	NA	NA	NA	0	NA	0	0	0	NA	0	NA	NA	0	0	NA	NA	0	NA	0	0	NA	29.36666667	100	2.380952381	23.9625	0	0	NA	0	0	0	0	0	0	NA	0	13.38571429	0	0	0	NA	0	0	NA	0
2005	Chr4	8957979	8958822	NA	0	49.11728395	10.18518519	NA	NA	24.29186047	40.9647619	4.648421053	40.69302326	34.64661017	0	38.50952381	7.943846154	31.21111111	4.320740741	8.154464286	33.09440994	36.45663265	11.09189189	42.03703704	9.645323741	NA	14.32115385	17.30227273	35.6490566	42.14	0	NA	NA	NA	NA	11.32214286	12.392	17.24536082	37.81230769	36.48369565	10.02318841	28.85789474	15.4779661	1.592647059	6.085393258	13.21724138	11.24666667	NA	NA	NA	14.98318584	45.28113208	24.92196532	NA	14.00447761	10.13076923	4.969444444	NA	31.18070175	36.32719298	28.92254902	30.48809524	NA	6.0096	7.622340426	36.01363636	9.566871166	34.08287293	NA	NA	0	56.09756098	3.330188679	7.903676471	3.755633803	NA
2006	Chr4	8959267	8960525	0	56.89655172	20.53350254	0	0	0	0	14.80576923	0.1037267081	25.93493151	29.45294118	0	0	0	20.07014925	0	0.08510638298	29.89191489	16.99717742	0	15.97560976	0.9420289855	12.85714286	1.042857143	0	33.18375	2.050259067	0	0	0.2380952381	0	0	0.6796052632	0.2673796791	0.5238993711	23.46392694	7.478688525	0.3184713376	16.2734375	0.3	0.6756756757	0	0.3142857143	0.6459330144	0	0	0	0	0.2946902655	15.36779661	NA	3.599004975	11.46445783	NA	NA	0	0	0	0	NA	0.4721238938	0.2577319588	22.1300885	0	26.06357143	NA	0	0.1403361345	0	1.0421875	0	0.2840909091	0
2007	Chr4	9035495	9035592	NA	NA	NA	0	NA	NA	NA	43.67	1.626829268	21.10740741	NA	NA	NA	NA	22.81052632	NA	0.2333333333	29.48717949	31	0	NA	0	16.09310345	1.148275862	0.8620689655	62.5	19.25609756	NA	NA	NA	NA	NA	NA	NA	NA	0	NA	NA	NA	0	1.626829268	0	0	NA	NA	0	1.453846154	NA	NA	26.332	NA	0	20.6225	NA	NA	NA	NA	NA	NA	NA	0	NA	NA	0	NA	NA	NA	0	25.43684211	NA	NA	NA	NA
2008	Chr4	9109992	9110084	0	0	0	0	0	0	35.88055556	0	1.19047619	0	0	0	0.2581395349	0	0	0	0	0	0	0	0	0	35.41875	0	0	39.04857143	48.82352941	0	0	0.8763157895	0	0	0	0	0	37.9627907	17.41904762	0	38.8195122	0	0	0	0	0	0	0	0	1.351351351	13.75581395	0	75	0	0	0	0	0.7744186047	0	0	0	0	0	0	40.54054054	0	0	NA	0	0.1558139535	41.66666667	0	0	0	0.7928571429
2009	Chr4	9122371	9122435	0	0	26.72413793	0	0	0	26.72413793	20.68965517	0	27.27272727	14.81666667	20.56363636	22.84482759	0	10.41666667	0	0	25	26.89655172	0	0	0	27.53913043	0.4310344828	0	26.07142857	25.34482759	0	0	0	0	0	0	0	0	27.01034483	14.45517241	0	20.1	0	0	0	0	0	0	0	0	0	16.72413793	25.38461538	25.48823529	0	7.773333333	0	0	12.64482759	0	0	9.593103448	0	0	0	18.75	0	25.41724138	4.137931034	0	0	20.86956522	0	0	0	0
2010	Chr4	9173135	9173597	2.554285714	29.27851852	0	0	2.420945946	2.045454545	1.248447205	0.5362573099	2.692857143	28	38.0961039	36.64764706	8.838690476	0.3436464088	22.28554217	0.1408450704	0.3125	23.21574803	29.96618705	0.185	0.09470198675	2.297701149	20.78085106	2.864375	1.991056911	19.56594203	0	1.094160584	1.783139535	3.744571429	2.142937853	1.797826087	0	0	0.1358695652	0.09456521739	0.1136363636	1.620689655	0.1167832168	0.3086419753	0	0	3.258333333	0	1.779054054	0.5444444444	0.4259459459	0	0.1452173913	22.15061728	0	0	0	0	0.1105960265	5.121348315	0.1006535948	2.100813008	9.664285714	3.246511628	3.093081761	1.822222222	22.28584071	0.1358695652	30.06153846	0	1.322777778	1.060773481	0	2.855128205	1.702906977	2.782014388	2.113768116
2011	Chr4	9173918	9174294	0	33.33333333	0	0.2659574468	0	0	NA	NA	0	37.92444444	40.34736842	31.95714286	26.32682927	1.003061224	21.27301587	0.6944444444	0	20	15.08714286	0	35.14285714	0	18.2547619	0	NA	23.07692308	26.23548387	NA	0	0	0	0	0	0.5622641509	0	29.41037736	24.73536585	0.2551020408	19.23367347	0	0	1.067346939	0	5.555555556	0	0.4826086957	0.3572815534	0	33.24086022	17.10238095	36.36363636	3.215789474	13.79310345	2.43902439	0	21.76451613	17.45952381	11.82903226	9.615384615	1.470588235	0.6849315068	0.5533980583	21.42857143	0	28.85631068	0	0	0	22.63833333	0	0	0	0
2012	Chr4	9179046	9180209	1.489007092	33.62115385	30.58428571	1.289919355	0.7752186589	1.218396226	NA	36.57397959	3.387579618	38.81018519	34.70588235	2.736363636	23.125	1.161172161	22.67325581	0.7495	1.243050847	67.07317073	39.74659686	4.182380952	23.95892857	0.867752443	0	NA	0	NA	27.86344086	0.1818181818	0	0	0.5232081911	0	1.006711409	0.6276056338	1.889915966	29.65175879	23.08704819	0	33.1172043	1.969791667	1.882485876	2.944761905	0.833	0.3895683453	0.08248587571	0	0.4985549133	1.369381107	9.867961165	32.13833333	45.45454545	4.46744868	10.82983193	1.616877637	2.685932722	18.50492308	2.235555556	61.71351351	23.97651515	0.3215434084	4.77188755	0.6822072072	28.75882353	3.027042254	35.68295082	2.387195122	0.59125	0.2380952381	42.81724138	0.5868544601	1.706190476	2.77761194	0.2862542955
2013	Chr4	9188746	9190334	1.630625	27.98478261	30.19816514	7.393896714	1.735942029	2.774137931	27.34782609	31.38915094	1.356877323	23.75118483	26.08626609	36.33791667	27.73166667	2.749408284	21.37482759	3.04040404	2.578994083	21.73139159	25.83601399	6.602527076	27.81614583	2.087841945	40.69409091	1.08	4.286792453	30.63944954	27.53008475	0.2550239234	0.5291845494	0.5323529412	1.062091503	5.190514905	2.27877551	4.487616099	7.427457627	22.5102649	19.09463722	4.199145299	19.33294118	3.832188841	5.346494465	5.311914894	1.321585903	2.452238806	9.942622951	2.124186047	4.326253687	0.9896551724	25.01260504	25.38113208	32.995053	6.795806452	16.91302817	6.06442953	2.011636364	35.22065217	28.25240642	30.36954315	28.47089552	9.638244514	1.377070064	2.78962766	33.32149533	4.940782123	27.46647727	5.46006192	1.821944444	1.479005525	22.1380597	4.818061674	5.12920354	6.435426009	1.296385542
2014	Chr4	9266255	9266502	NA	NA	NA	NA	NA	NA	65.85365854	NA	NA	NA	NA	33.33333333	17.49574468	0	55.268	0	0	29.31176471	37.98793103	NA	0	NA	36.55254237	0	0	30.355	NA	NA	NA	NA	NA	NA	0	0	0	0	0	NA	0	NA	NA	NA	NA	NA	NA	0	0.2830508475	0	0.5681818182	44.15384615	6.884782609	NA	NA	0	3.539393939	28.09803922	1.233333333	3.571428571	3.093548387	NA	NA	NA	0	NA	NA	0	NA	NA	NA	NA	0	0	NA
2015	Chr4	9320301	9320506	NA	NA	25	NA	NA	NA	45.90222222	29.89032258	3.672727273	29.16666667	81.14651163	NA	25	NA	54.76428571	NA	0	47.97297297	29.17	NA	NA	3.448275862	NA	NA	NA	NA	NA	NA	NA	NA	NA	NA	29.41176471	NA	NA	NA	NA	0	NA	NA	NA	NA	NA	14.85217391	NA	NA	NA	NA	NA	36.9047619	42.15609756	0	0	0	16.66	NA	NA	NA	0	NA	0.7239130435	3.320408163	0	NA	75.92830189	0	NA	NA	NA	2.258064516	0.3864864865	0	NA
2016	Chr4	9377441	9377484	0	28.03181818	17.85714286	0	0	0	24.8	33.2	0	43.75	47.72727273	26.336	26.532	0	30.76923077	0	0	60	37.5	0	0	0	29.1625	0	0	36.03333333	42.85714286	0	0	0	3.7	0	0	0	0	21.98	18.332	0	50	0	0	0	0	0	0	0	0	0	8.054166667	52.77777778	35.71428571	0	34.65555556	0	0	12.5	0	0	14.004	0	0	0	27.87916667	0	36.35	6.858823529	0	0	NA	0	0	0	0
2017	Chr4	9439055	9440270	10.37272727	14.06885246	25	5.882352941	8.764044944	14.62716049	16.66666667	33.62280702	1.515151515	NA	34.24329897	28.50645161	44.68529412	2.874137931	28.52396694	2.741772152	8.656830601	32.57919075	31.76995708	0	26.7525641	5.639795918	21.91481481	0	12	41.67083333	22.72727273	0	7.307017544	1.401176471	1.514772727	16.89886364	10.664	NA	21.99156627	21.15384615	39.47368421	2.7	NA	0	8.823529412	4.8359375	0	15.35798319	21.216	0	4.29245283	NA	36	25.064	14.28571429	5.315044248	19.7175	2.422834646	NA	23.72903226	50	22.74477612	28.48857143	17.07462687	0	16.26057692	NA	0.8910891089	28.07066667	0	5.354700855	5.493162393	31.8826087	15.31587302	5.409589041	0.2941176471	4.526415094
2018	Chr4	9483896	9490644	NA	NA	6.944444444	2.671033575	0	NA	31.0227991	NA	4.599707088	24.92511111	33.51521127	NA	36.3808	1.361202186	24.02245098	1.972757112	3.742112611	29.01946903	25.01425046	3.276902713	21.45528736	5.98417681	0.4701427003	0	0	0	32.08451424	0	NA	NA	0	NA	0	NA	6.6675	25	7.659459459	NA	NA	6.074693252	3.298730525	2.899303357	2.744744745	0	0	10.25641026	0.9090909091	NA	NA	25.29962714	32.24204436	NA	NA	5.041435839	3.574129032	18.14494465	4.874953732	30.12478198	15.50179718	0	2.379622839	1	30.57237629	3.554136874	NA	0.9266957063	0	0	31.14964371	6.532234432	4.517464925	4.991011788	NA
2019	Chr4	9504808	9506807	0	0.09276437848	0.02811447811	0	0	0.1700680272	0	0	7.404094488	23.25499182	0.05307855626	0.593622449	0.06823770492	0	0	NA	0	0.1068910256	0.2769338959	0.1285714286	0	0.1179886686	0.5304740406	0.04406332454	0.1063897764	0.1615151515	0.2518604651	0	0	0	0.6568548387	0.06818181818	0.02513181019	0.05811170213	0.03688415446	0.3576822917	0.1857798165	5.208044164	0.3662480377	0	0.2419087137	0	5.446196404	0.09638205499	0	0.1854578097	0.1179836512	0	0.04597855228	0.3924092409	0	0	0.1160092807	0.07762237762	0	0.02465483235	0.3205128205	0	0	0	6.379532164	4.475132275	0	0.08676122931	26.9202514	0	0.04440497336	0.1209059233	0.2586206897	0	0	0	0
2020	Chr4	9537420	9540358	0	0	0	0.346875	0	NA	0	NA	22.99689922	NA	NA	0	NA	NA	0.1020408163	NA	1.289079755	0.0630517024	0.08239823982	0.08226600985	NA	NA	0	0.3546099291	0	0	0	NA	NA	NA	0	NA	0	19.89266055	19.516875	28.17049009	23.15676568	0	24.69471366	0	0	0.1851851852	13.556	0	0	1.520430108	0.6404761905	15.35835381	15.3921875	0.1766129032	NA	NA	NA	NA	NA	0	NA	0	0.4807692308	NA	12.2447205	0	1.282051282	0	0	NA	NA	0	0	NA	0	NA	0
2021	Chr4	9637182	9637661	0	21.38833333	38.63636364	NA	0	0	18.18181818	29.8862069	0	34.67037037	31.81818182	NA	24.19354839	NA	23.05970149	0	0	34.01666667	31.2626506	NA	38.46153846	0	32.22	NA	NA	NA	NA	0	0	0	0	0	0	NA	NA	NA	NA	0	NA	NA	NA	NA	0	0	NA	NA	NA	NA	NA	25.34411765	NA	0	4.334	0	NA	22.95471698	0	12.5	0	NA	0	0	24	NA	26.24153846	NA	0	0	NA	0	0	NA	NA
2022	Chr4	9675662	9675966	NA	NA	45.053125	NA	NA	NA	34.0625	42.99833333	0	37.41690141	44.996	NA	34.73522727	0	39.54727273	0	0	32.4974359	32.46896552	NA	32.79354839	0.83375	NA	NA	NA	NA	NA	NA	NA	NA	NA	NA	0	NA	NA	NA	NA	0	NA	NA	NA	NA	0	0	NA	NA	NA	NA	NA	27.19210526	NA	0	13.89166667	0	NA	15.03483146	0	29.2140625	13.64022989	NA	0	0	28.334	NA	37.47	NA	NA	NA	NA	0	0	0.2409638554	NA
2023	Chr4	9909151	9909507	33.33333333	42.82424242	66.66666667	14	17.43953488	50	40.09375	26.66	13.88735632	35.55333333	NA	NA	50	7.477876106	43.03432836	11.05294118	38.58493151	30	57.69230769	13.46153846	32.14285714	NA	32.60869565	NA	2.777777778	44.43333333	NA	2.5	NA	NA	0	18.40697674	NA	14.74230769	8.888888889	NA	37.5	NA	66.65	56.66	12.5	NA	6.664	NA	16.67142857	0	5.754545455	0	53.33333333	41.66666667	NA	10.25384615	NA	0	50	33.34	NA	NA	50	19.98	11.196875	23.11612903	38.88333333	11.85111111	56.25	10.71428571	2.272727273	4.722222222	NA	NA	5	8.620689655	4.166666667
2024	Chr4	9927923	9928173	5.305633803	44.52205882	59.67580645	4.237288136	1.281428571	1.565151515	41.0015625	73.85686275	1.330555556	38.16	58.43529412	35.91754386	34.48275862	3.46	45.69333333	9.290384615	3.042857143	51.0421875	44.72545455	4.098360656	52.43695652	1.363636364	56.41076923	0	17.26071429	NA	42.7734375	1.136363636	0	0	0.44	0.7521126761	0.8701492537	0.9095238095	1.153846154	32.65441176	32.03650794	4.108450704	46.17213115	3.27704918	0.2777777778	2.217241379	1.571698113	9.1125	6.538461538	1	0.6027777778	0	20.34827586	47.43492063	38.03333333	24.868	35.41666667	0	4.909090909	66.66875	47.22222222	NA	46.42857143	8.60625	1.603174603	3.465277778	36.48333333	0.7291666667	47.42916667	6.326086957	0.3125	1.612857143	18.18181818	2.603125	2.17	2.696226415	6.7625
2025	Chr4	9954179	9957972	0.2922105263	45.65693582	41.2925816	0.6976676385	0.7194876487	0.5142993327	36.4108642	33.03132969	1.065983607	38.51535433	33.62689189	42.86416938	46.07827648	1.126610348	42.52165414	0.5861715749	0.6138801262	34.45691769	32.51852388	0.6537834692	40.96846307	1.094425087	32.35955056	1.176585366	1.391170635	40.05521191	37.24963655	0.1551960784	0.2336363636	0.28203125	0.6066074951	0.297933513	1.373584906	2.244455348	1.408863636	34.71087613	21.85631868	0.2307885906	32.69751553	0.6615286624	0.806875	0.3564485981	1.098167239	1.150179641	1.10394402	1.198259705	0.8739130435	1.203391685	29.44763458	35.87808	43.14633295	8.264487035	21.85077356	1.023830935	0.2700277521	22.40277281	22.08483316	14.93510747	34.73768939	1.273081925	1.200754717	0.3468016194	44.26184012	0.2471235195	46.23363636	3.788847235	0.2738837405	0.3069224354	19.47591743	1.26509901	1.221553885	1.019467956	0.5350626118
2026	Chr4	9976530	9976874	0	0	29.33225806	0	0	0	0.2737704918	0	6.407142857	10.93684211	33.96947368	36.7287037	21.13392857	10.04615385	0.8928571429	0	0	0	0	3.018867925	21.66888889	9.104	NA	0.7692307692	0	0.3472222222	0	1.149425287	0	0.4897058824	0.4736842105	0.1739583333	10.59861111	0	0	0.198019802	0	0.25	0	0.3917647059	1.39047619	0	3.221348315	13.63013699	11.88333333	0	0.4236842105	0.2977777778	0	0	NA	0	NA	3.125	13.88333333	21.73913043	NA	5.882352941	0	20.18684211	4.244	0.214893617	0	0.125	0.05436893204	8.85	0.1144329897	2.332258065	0	6.405633803	6.25	0	0
2027	Chr4	10049878	10051248	1.557476636	34.86192661	34.39922179	6.531679389	8.112012987	6.245945946	28.23229167	28.24742268	7.886021505	37.98531469	32.70502283	46.97346939	40.22945205	5.734572491	29.03145161	4.71697417	5.686477987	32.48909953	32.11450382	6.979375	24.5622449	6.764054054	25.9130137	5.791455696	2.879723502	30.90096618	25.95846154	3.909090909	6.268918919	9.856561086	8.240740741	8.603861004	4.680666667	5.884385382	5.164233577	32.04958678	23.03666667	4.475545852	28.53140097	6.263815789	9.235779817	8.5	9.183838384	8.171351351	5.488644689	3.225806452	7.137278107	6.407624633	18.61792829	26.77701149	35.72061404	7.808888889	15.99189189	2.651694915	6.8121673	23.515311	2.247906977	43.8656	27.60262172	1.914468085	5.730188679	4.70990099	34.025	6.779411765	31.15145349	5.010689655	7.753068592	5.729032258	29.22077922	5.203414634	7.402990033	6.706910569	3.118081181
2028	Chr4	10171483	10175329	0	41.80327869	25.09047619	0	NA	0	27.19575071	43.86190476	NA	NA	NA	42.82542373	39.48979592	4.382122905	24.33945578	6.162174721	2.763811357	24.46168224	26.68067039	5.534738956	22.47699422	0	29.80409091	0	NA	41.21090909	25.24055829	0	NA	0	0	0	0.5992509363	0	0	0	16.66666667	4.75375	NA	6.18785489	4.208870968	NA	0	0.08088642659	0	3.817884406	5.003846154	0	NA	26.42085169	53.335	1.320645161	0.7631325301	0	NA	0	17.39130435	NA	23.05357143	0	0	4.28	NA	3.531976314	27.81557143	0	0	0	0	NA	0	0	0
2029	Chr4	10189359	10189822	0.406870229	32.14160584	30.30989011	1.337037037	0.4021276596	0.2252252252	0	42.05882353	NA	NA	33.60991736	22.25294118	34.94184397	0.3546099291	32.27647059	0.687628866	1.955652174	24.99814815	34.87295082	0	34.1097561	0	31.21574803	1.012592593	0	34.2597561	19.33613445	0	0	0.2378571429	0	0.1459854015	0.07751937984	0.6474820144	0.6806122449	28.62689076	19.3	0.2475247525	24.70877193	0	0	1.991150442	NA	0.2798507463	0	0.1941860465	0.1612903226	0.7692307692	14.64678899	25.85206612	38.68518519	6.326190476	10.36081081	0	0	6.679285714	0	10.06226415	18.07692308	0	NA	0.7097222222	37.87625	1.180882353	32.97013889	1.565909091	0	0.2578571429	32.52413793	0.2664	0	1.298305085	0.9264705882
2030	Chr4	10212047	10212436	0.3284671533	0	0.3397959184	0	0	0.3571428571	1.984126984	0.4273504274	0.2870689655	0	0	0	32.10447761	0	0.4215189873	0.2739726027	0	1.027922078	0.7317073171	0	0.652173913	0.2921052632	0	0.5555555556	0	0	0	0.3233009709	3.602702703	1.098901099	0.1201438849	1.145731707	0	0	0.7042253521	0	0	0	0	0.3917647059	0	0.7456790123	0	0	0	0	0	0.1677852349	0	1.111111111	3.951655629	0	0	8.714503817	0	22.87578125	11.25737705	15.29726027	17.59878049	0	0.2848101266	0.0506097561	0	0.1167832168	0.05548780488	0	0	0.9756097561	0	0	0.5285714286	0	0.4012048193
2031	Chr4	10238622	10238676	0	34.21052632	42.85714286	0	0	0	17.64705882	25.71428571	0	32.60869565	17.94615385	0	0	0	18.18181818	0	0	19.44444444	25.4	0	14.58125	1.315789474	0	0	0	36.25	25.1375	0	0	0	0	0	0	0	0	20.1625	15.835	0	50	0	0	0	0	0	0	0	0	0	13.81578947	25.65	31.11111111	0	12.22222222	0	0	0	NA	0	0	0	0	2.05	NA	0	30.90416667	0	0	0	NA	0	0	0	0
2032	Chr4	10303023	10303104	0	35.47714286	24.44666667	0	0	0	29.835	33.68333333	0	40.6	24.52285714	0	0	0	29.57096774	0	0	23.42432432	25.53953488	0	39.88095238	0	30.9	0	1.009090909	24	35.29411765	0	0	0	0	0	0	0.2394736842	0	26.66744186	10.34137931	0	19.51463415	0	0	0	0	0	0	0	0	0	16.295	30.78125	23.42702703	0	35.60606061	0	0	0	0	0	0	0	0	0.2906976744	29.31034483	0	38.30967742	0	0	0.6186046512	18.18181818	2.173913043	0	0	0
2033	Chr4	10313340	10313377	0	21.75263158	16.67272727	0	0	0	35.665	NA	10.55555556	45.45454545	21.67	0	29.97142857	0.680952381	24.40714286	6.25	0	27.92	30.6047619	0	34.91904762	0	21.85555556	0	0	26.78461538	35.24285714	0	0	0	1.19047619	0.7952380952	0	0	0	33.01904762	24.87777778	0	25.75454545	0	0	0	2.5	0	0	0	0.7952380952	0	16.35238095	35.55333333	50	0	32.36842105	0	0	20.23809524	0	NA	14.60588235	0	4.166666667	0	29	0	5.457142857	0	0	0.5285714286	48	0	0	0	0
2034	Chr4	10327896	10328103	0	0	0	0	0	0	0	0	0.8526315789	0	0.74	0	22.73492063	0.2014084507	0.5045454545	0.6529411765	0	0	0	0	0	0.2385714286	0	0	0	0	0	2.513207547	0	0.3174603175	0	0.2816901408	0	0	0	0	0	0	0	1.110606061	0	0	0	0	0.3623188406	0	0	0	0	0.1923076923	0	0	0.6578947368	4.467692308	0	34.54264706	30.71470588	20	22.57428571	0	0	0	0.2857142857	0	0.07887323944	0.625	0.4028169014	0	1.19047619	0	0	0.4098360656	0
2035	Chr4	10351265	10351992	0	18.70721649	29.2048	3.085950413	0.2540983607	0.8541353383	26.9109375	NA	2.276923077	22.78767123	18.90070423	20.275	24.54705882	1.470344828	17.84494382	0.4625806452	0.08064516129	15.68352941	20.55478261	0	19.8368	0.665625	26.28785714	0.3763779528	0.7704918033	39.07417219	0	0	0.2840909091	1.607894737	3.410185185	1.025641026	2.162406015	4.284810127	3.675862069	17.23026316	5.537795276	1.581203008	24.88347826	0	0.1470588235	0.4285714286	1.849206349	1.87483871	1.902857143	2.320491803	1.699337748	1.292028986	20.89172932	18.50254237	22.51976744	NA	NA	1.336774194	13.96351351	15.58447205	18.59285714	26.51030928	9.121804511	0.78125	2.602597403	1.060126582	NA	0.1765625	29.84193548	5.781666667	0.1633986928	5.08	0.502919708	1.50979021	NA	0	0
2036	Chr4	10400454	10401821	1.796363636	23.30867052	14.48653846	1.154455446	0.4416666667	1.95877193	15.3688172	23.07493113	3.309219858	20.1828125	28.68530351	28.64537037	33.51506024	2.380952381	26.29151515	0.6493506494	4.545797101	21.16190476	20.61531792	1.515151515	6.088461538	3.97921147	10.39782609	0	NA	NA	15.57619048	1.464646465	0.2976190476	1.075268817	1.293103448	3.289473684	0	NA	NA	39.16625	0	2.488181818	83.33333333	0	0.4757142857	1.428571429	2.438617886	0.7933333333	8.544915254	NA	0.7874015748	0.7936507937	NA	24.30119522	19.56521739	3.909659091	12.15	5.055342466	0.8620689655	28.812	24.49802372	23.31569343	20.82555911	6.147101449	1.216216216	2.176501305	NA	0.1941747573	30.07741117	0	1.49122807	0.1739130435	16.66666667	3.305853659	0.5109489051	0.4111111111	2.0825
2037	Chr4	10442508	10442568	0	7.915	0	NA	0	0	40	56.67	0	40.55	42.04545455	0	38.02727273	0	24.7875	0	0	35	25.5	0	37.5	0	0	0	0	0	45.45454545	4.285714286	0	0	0	0	0	0	0	24.61538462	30.07894737	0	53.57142857	0	0	0	0	0	0	0	0	0	18.88	41.66666667	22.22222222	0	32.54285714	0	0	6	0	10.83	14.28571429	0	0	0	25.665	0	0	9.521428571	0	0	50	0	0	0	0
2038	Chr4	10442899	10442979	0.4032258065	21.55172414	1.136363636	0	0	0	20	0	0	0	20.75	0	22.77317073	NA	14.58333333	0	0	25.975	25.124	0	0	0	NA	0	0	9.521428571	26.89545455	0	0	0.8763157895	0	0	0	0	0	0	0	0	NA	0	0	2.083333333	0	0	0	0	0	0	0	25.83333333	26.66857143	0	0.7575757576	0	0	10.19512195	0.8928571429	0	6.22195122	0	0	0	22.91875	0.6073170732	16.00526316	0	0	0.812195122	37.09677419	0	0	0	0
2039	Chr4	10450688	10452910	0.9681638045	4.658286517	25.05679012	0.1286516854	0.08969422424	0.03342245989	NA	6.430528846	0.05524861878	6.368100358	5.691623711	NA	6.541916859	0	5.377340824	NA	0.3683513839	3.576603774	3.675714286	0.09299655568	NA	0.09752530934	NA	NA	NA	NA	3.231316726	0.9233908948	0	0.01793400287	0.4749706228	0.7131808279	26.67956989	0.2716319825	0.2983529412	6.105714286	3.615938865	0.04900249377	6.603498542	0.3385416667	0.5497468354	0	0.111	24.67032641	NA	NA	NA	0.1726927939	2.497046414	3.207121212	4.439316239	0.1435406699	6.419788918	0.3418888889	0.02210200927	2.938773148	0.3924646782	0.7600331675	4.208404558	NA	0.363908046	0.05218317359	NA	0.5787257019	6.126321467	0.2823269514	0.1392857143	0.655923159	4.032038835	0.1011142061	NA	NA	0.1067599068
2040	Chr4	10456468	10456526	0	28.71923077	14.28571429	0	1.923076923	0	29.41176471	11.79615385	0	16.66666667	18	NA	21.42857143	0	20.415	0	0	31.81818182	28.668	0	20	0	14.81666667	0	0	30.75416667	30.76923077	0	5	0	0	0	0	0	0	22.43461538	15.50869565	0	24	0	0	0	0	0	0	0	0	0	7.857142857	21.66666667	30.12692308	0	7.692307692	0	0	13.20769231	0	0	14.35769231	0	0	0	31.25	0	29.42307692	0	0	0	27.27272727	0	0.4269230769	0	0
2041	Chr4	10491861	10493142	0	39.16783217	34.565	NA	0.07082152975	0	NA	NA	NA	NA	29.57581395	NA	22.87915408	NA	42.98352273	NA	0	34.82741935	39.56721311	NA	NA	0	33.89946809	NA	NA	NA	NA	0	0	0.1285714286	0	0	0.07462686567	NA	NA	NA	NA	0	NA	NA	NA	NA	NA	0	NA	NA	NA	NA	NA	40.8974359	29.55572519	NA	NA	0	0	8.248953975	2.440909091	9.497426471	8.618767507	NA	NA	0.1774117647	37.25046729	NA	35.44061033	0.477388535	0	0	NA	0.06559633028	0	0	0
2042	Chr4	10532301	10532851	NA	NA	NA	0	NA	NA	NA	NA	NA	NA	32.52871287	NA	47.6612069	NA	22.09677419	NA	0.6403846154	7.838613861	7.44017094	0	NA	4.395604396	0	NA	NA	NA	0.812195122	NA	NA	NA	NA	NA	NA	NA	NA	NA	NA	5.628767123	NA	0	0	0	NA	NA	NA	NA	NA	NA	NA	11.61212121	NA	NA	NA	3.178761062	NA	24.30740741	26.38969072	29.63421053	25.88514851	NA	NA	8.141304348	6.835443038	0.8064516129	35.9971831	NA	0	NA	NA	5.142553191	0.9615384615	0.1662790698	NA
2043	Chr4	10552650	10554782	NA	NA	3.571428571	2.710843373	NA	NA	22.47142857	NA	NA	NA	30.7870229	NA	37.38238342	NA	32.38549618	NA	10.93420139	31.8117506	31.09640103	0	NA	7.760784314	6.12244898	4.285714286	5.327868852	NA	0	NA	NA	NA	NA	NA	12.65185185	5	9.320338983	28.09714286	22.77619048	8.790909091	15.625	6.349206349	0	0	NA	10.81351351	0	14.35	5.734408602	15.81282051	5.875409836	32.26129032	26.96029412	19.04761905	16.66666667	9.541089109	15.38461538	31.44175824	19.17256637	24.74651163	26.67434555	NA	NA	7.209383378	1.030927835	0	29	11.59347826	NA	NA	0	4.975510204	1.411764706	0	NA
2044	Chr4	10636588	10636642	NA	NA	NA	NA	NA	NA	2.631578947	NA	NA	NA	NA	NA	NA	NA	46.15384615	NA	0	20.63809524	31.25	NA	NA	NA	NA	NA	NA	NA	NA	NA	NA	NA	NA	NA	NA	NA	NA	NA	NA	0	NA	NA	NA	NA	NA	NA	NA	0	0	NA	NA	30.4	NA	NA	NA	NA	NA	NA	NA	NA	NA	NA	NA	0	1.041666667	NA	31.428	NA	NA	NA	NA	NA	0	0	NA
2045	Chr4	10647334	10647651	NA	NA	46.64029851	NA	NA	NA	NA	NA	NA	NA	NA	NA	45.404	NA	35.41875	NA	14.21551724	42.42424242	34.49622642	NA	NA	NA	NA	NA	NA	NA	NA	NA	NA	NA	NA	NA	3.217821782	NA	NA	NA	NA	NA	NA	NA	NA	NA	NA	2.168674699	NA	NA	NA	NA	NA	73.91304348	41.665	NA	NA	1.063829787	2.437804878	56.58076923	21.73913043	59.80196078	39.25454545	NA	NA	NA	77.27272727	NA	NA	20.95940594	NA	NA	NA	NA	2.352380952	3.55625	NA
2046	Chr4	10648218	10649265	NA	NA	31.65979899	NA	NA	NA	NA	NA	NA	NA	NA	NA	27.15816993	NA	23.17960199	NA	6.83	21.24149378	24.06231884	NA	NA	NA	NA	NA	NA	NA	NA	NA	NA	NA	NA	NA	5.440441176	NA	NA	NA	NA	NA	NA	NA	NA	NA	NA	1.475	NA	NA	NA	NA	NA	30.33549618	20.54150198	NA	NA	2.049146758	2.894256757	30.97389558	30.72564103	29.3478673	22.83453453	NA	NA	NA	18.85777778	NA	NA	2.952923077	NA	NA	NA	NA	2.01091954	2.143083004	NA
2047	Chr4	10708450	10708501	0	44.56923077	9.764285714	0	0	0	20.19230769	44.20434783	0	24.37916667	8.8	0	14.736	0	15.58823529	0	0	33.05416667	25.22727273	1.585714286	37.77777778	0	29.80588235	0	0	26.284	32.30769231	0	0	0	0	0	0	0	0	33.09230769	15.55	0	43.05833333	0	0	0	0	0	0	0	0	0	23.75	16.66428571	35.4	15.98461538	46.15384615	0	0	2.941176471	0	7.688461538	12.88461538	NA	0	0	28.97307692	0	18.28076923	5.496	0	0	37.10434783	0	0	0	0
2048	Chr4	10716412	10717032	0	7.5	37.87878788	0	0	NA	15.34761905	30.27468354	0	0	25	NA	28.94736842	0	33.29858156	0	0	37.06382979	36.8496732	0	24.61898734	0.6172839506	20.27833333	0	0	55.55833333	11.00283019	0	0	0	0	0	0	0.1358695652	0.1104972376	37.48850575	32.90120482	0.406097561	37.15442177	0	0	0.444	0	0.4761904762	NA	0	0	0	23.63545455	38.6015873	31.7625	2.829310345	12.96388889	0	0	22.08571429	4.063414634	6.17037037	25.22522523	NA	0	0	15.73888889	0	36.30649351	4.539534884	0	0	19.73684211	0	0	0	NA
2049	Chr4	10816231	10816346	0	0	0	0.5405405405	0	0	0	19.23076923	0	35.41666667	0	0	9.523809524	0.25	21.37	0	0	29.83870968	27.87234043	0	7.575757576	0	6.463265306	0	NA	NA	6.5	NA	NA	NA	NA	0	0	0	0	7.035555556	0	0	5.172413793	0	0	0	0	0	NA	0	0	1.923076923	0	26.08695652	NA	0	8.173809524	0	0	0.7744186047	0	0	0	0	0	0	0	0	2.435185185	0	0	0	13.63636364	0	0	0	0
2050	Chr4	10839581	10839827	8.744680851	30.43584906	1.428571429	0	6.676470588	7.406666667	38.67346939	31.52608696	12.84791667	13.3744186	29.34634146	0	0	5.021276596	18.58541667	4.486538462	8.530952381	31.41153846	34.03703704	0	13.1	8.074418605	0	0.3711111111	0	0	0	8.018867925	4.591836735	0	8.181818182	7.537735849	0	5.446153846	4.697959184	11.76346154	6.822	8.404255319	18.17073171	0	0	0	8.160416667	0	0	6.6	10.65740741	0	0.3846153846	32.45789474	24.25531915	9.518181818	27.37307692	0	7.553125	0	1.851851852	0	0	0	12.03018868	7.018518519	36.77391304	0	26.22222222	4.704444444	5.783018868	5.269811321	0	9.85	3.873684211	7.352941176	2.093023256
2051	Chr4	10870778	10871753	0.5555555556	44.11486486	NA	8.546153846	1.408450704	2.537209302	29.59067797	NA	NA	20	NA	42.85555556	38.08926174	NA	30.87297297	NA	14.23317073	28.23563218	30.7827027	7.60375	NA	18.18181818	NA	6.095633188	4.456756757	35.53397129	50.96153846	0	3.133082707	1.554666667	8.12967033	12.21774194	0	NA	NA	NA	0	NA	NA	1.110666667	1.333333333	8.247674419	NA	NA	12.00508475	NA	NA	NA	NA	27.79023256	NA	NA	NA	0.1009090909	NA	34.86326531	42.22444444	27.84444444	32.22704918	11.10740741	NA	0	NA	4.724691358	51.32539683	NA	0.9455882353	4.907777778	61.76666667	NA	NA	NA	5.601492537
2052	Chr4	10892001	10892085	0	17.54210526	0	0	0	0	23.4	22.45833333	0	13.09642857	0	0	0	0	5.555555556	0	0	21.81818182	27.73947368	0	0	0	27.41935484	0	0	8.457894737	24.83333333	0	0	0	0	1.8	0	0	0	4.165789474	7.561764706	0	4.617241379	0	0	0	0	0	0	0	0	0	2.894736842	24.78157895	17.37105263	0	17.336	0	0	0	0	0	0	0	0	0	0	0.2184210526	0.1	2	0.5263157895	0	24.53888889	0	0	0	1.470588235
2053	Chr4	10899518	10900600	0	12.35178571	8.166666667	1.086956522	10	0	0	NA	0	18.75	0	3.846153846	19.53793103	0	46.66631579	NA	16.34880952	34.91	33.95776699	1.189285714	NA	0	0	16.12597403	13.9745283	34.86551724	4.62962963	NA	1.189285714	0	0.78125	3.151351351	NA	NA	0	0	0	0	0	NA	NA	3.088235294	NA	28.57142857	15.47619048	NA	0	NA	NA	39.53372093	11.53846154	NA	NA	0	0	NA	NA	41.66666667	6.666666667	0	14.1220339	0	22.4137931	0	5.373684211	25	0	6.037735849	34.36	NA	16.4015873	0	1
2054	Chr4	10902948	10905021	4.496825397	26.47058824	28.125	18.60533333	7.574747475	0	28.57142857	34.47931034	3.333333333	42.30886076	38.73513514	29.80588235	33.33023256	9.430188679	33.4740113	21.81470588	17.31970149	30.27847222	28.78472554	10.80185185	37.28157895	10.83375	36.17234043	11.39681818	11.2537037	38.64385027	25.28918919	11.48111111	2.941176471	0	8.510638298	10.13513514	4.545454545	0	0	27.65957447	NA	6.566666667	20	20.42553191	28.57142857	14.77375887	8.5	18.18181818	12.27777778	0	2.43902439	0	14.28571429	29.26980676	14.70588235	3.125	NA	14.89148936	7.142857143	25.59285714	20.68965517	14.28571429	19.81132075	24.51727273	11.31708861	12.91259259	34.96521739	11.66545455	17.08660714	12.06551724	0.9174311927	3.918918919	24.98547009	12.668	1.612903226	0	8.035714286
2055	Chr4	10923261	10923996	0	NA	47.61904762	8.55	NA	0	2.018181818	58.33333333	0	28.19534884	20.58	NA	NA	15.22473118	38.664	7.475641026	3.908461538	37.24693878	43.08333333	1.075268817	27.73809524	0.8078787879	34.21914894	NA	NA	NA	35.61506849	NA	0	0	NA	0	2.693710692	10.88941799	8.412871287	29.6509434	31.57894737	2.332	31.73009709	1.851111111	12.20693069	2.358461538	0.2581395349	0	NA	0	0.1958823529	4.41092437	14.1025641	35.65723684	19.45882353	9.138709677	30	NA	2.692929293	NA	NA	NA	NA	NA	0	2.230434783	46.48947368	3.192993631	23.96632653	0	0	0	15.555	1.103448276	0	0	0
2056	Chr4	10952425	10952468	0	20.30454545	0	0	0	0	14.77272727	39.47368421	0	41.66666667	0	0	16.05	1.538461538	34.86666667	7.142857143	0	41.056	37.18461538	0	27.77916667	0	25	0	0	8.161904762	27.132	0	0	0	1.3875	0	0	0	0	0	0	0	0	0	0	0	0	0	0	0	0	0	0	46.82380952	20.58823529	26.60769231	18.75	0.3846153846	0	17.30769231	0	NA	6.538461538	0	0	0	22.75769231	0.4269230769	28.38461538	0.9615384615	0	0	50	NA	0	0	0
2057	Chr4	10991908	10999253	27.76002173	32.05684603	25.71420891	28.89280576	25.91277045	25.05598425	24.97281167	26.95376506	25.01920314	23.69877582	29.89295967	11.91505376	19.99855072	21.65273333	24.15081633	19.79743165	25.83886555	27.76776812	26.23035258	26.54242728	25.14341906	32.72925033	28.13435264	24.57874016	24.16539235	25.38891038	29.55057383	26.90317583	26.44184261	22.17257448	27.04061048	36.07988377	25.91866109	0.06245791246	0.03150751333	0.4133732535	0.1	26.8219469	0.138546798	30.7761452	27.46501548	27.02735192	23.51061671	26.38974017	2.127659574	19.89162996	19.28033545	0.1701799486	0.1233635448	25.92490298	25.96353298	23.32661765	28.70125098	5.717647059	29.21771044	18.20833333	25.21282051	23.03258427	10.10273973	1.969090909	27.73694413	28.10537313	29.77478632	28.27624831	27.64513533	24.68495635	24.43201835	27.94471901	26.07265306	29.18184502	23.19634656	23.20883758	29.44133416
2058	Chr4	10999761	11000886	2.793277311	33.71567797	31.64825581	2.973529412	3.714893617	3.733640553	27.76111111	25.59751553	2.366	18.7245098	33.38265306	33.63550725	27.40648649	1.923076923	29.4245614	9.230769231	7.935978836	33.14107143	32.5044843	6.598895028	NA	5.878010471	39.70528634	0.6219298246	4.3468	25.40695652	24.13128834	0.4806034483	1.012053571	1.474537037	0.9631799163	13.0858871	4.998113208	14.08023256	1.25	31.40769231	46.69622642	4.72987013	23.52941176	3.323463687	2.895336788	4.822368421	0.8035714286	2.814534884	6.719354839	3.417948718	0	0	6.11	31.895	18.18181818	14.57061856	16.36837607	1.194047619	2.380952381	20.82721519	26.0496063	20.96082474	21.91197917	8.165671642	1.829381443	3.372727273	28.57142857	1.98814433	31.62526316	4.098360656	1.218548387	2.702822581	31.75488722	7.307272727	15.07142857	0	3.24185022
2059	Chr4	11036021	11037198	0.4003003003	27.90745098	NA	NA	0.7065326633	0.6067226891	NA	NA	7.352941176	71.73913043	20.74333333	78.26086957	NA	NA	41.33553719	NA	1.152393617	33.44827586	29.57734375	NA	NA	0.9507751938	0.3448275862	2.150434783	1.335014837	21.53938053	NA	0.898156682	0.5756578947	0.08710801394	0	0.474715262	2.836170213	NA	NA	NA	NA	1.017557252	NA	NA	NA	NA	NA	2.25625	3.8	8.035714286	4.896511628	NA	NA	33.79244604	NA	NA	NA	NA	0	NA	NA	NA	NA	4.253508772	16.66666667	2.83015873	NA	NA	42.14186047	0	0.9487437186	0.6011013216	NA	0.281124498	NA	NA	1.13125
2060	Chr4	11037569	11038951	0.5477894737	4.551291513	NA	NA	0.305815832	0.09803921569	NA	NA	NA	NA	23.28199234	47.74767025	NA	NA	52.79923664	NA	1.060869565	54.09491525	41.07009346	NA	NA	1.089690722	2.702702703	0.9973254086	0.3606557377	26.67326316	NA	0.7512676056	0.2996402878	0.1855233853	0	0.2095081967	0	NA	NA	NA	NA	0	NA	0	NA	NA	NA	0	0.9732824427	NA	0	NA	NA	44.3325	NA	NA	NA	NA	0.26015625	0	NA	NA	NA	2.692857143	0	4.110666667	NA	2.083333333	15.37692308	0	0.1517571885	0.1054852321	NA	0.1777439024	NA	NA	0.1213171577
2061	Chr4	11038966	11040226	0	0.2245283019	36.66117647	NA	0.08786279683	0	8.061580381	0	NA	NA	9.460909091	13.50222222	0	0	36.9043956	0.3067484663	1.264768683	40.11375465	38.039819	2.875221239	0	2.425757576	36.07647059	1.037827715	0.7048923679	4.491304348	28.54252874	1.363241107	0.2212389381	0.09198895028	0	0.1534883721	4.109589041	0	0	0.06349809886	0	NA	0	1.758241758	1.208396947	NA	NA	4.367346939	0	1.995833333	0.09950248756	0.3846153846	0	29.19030837	44.73684211	1.781651376	0	NA	8.434337349	0.3424657534	NA	20.47714286	1.818181818	0.7863207547	0	NA	NA	4.951689189	NA	2.979227053	0.2019002375	0.4823529412	NA	1.38490566	NA	0.4381578947	0
2062	Chr4	11040581	11040938	0	0	NA	0	0	0	1.826027397	14.75833333	NA	0	3.174603175	0	0	0	50	0	0	48.38055556	41.332	4.596551724	0	0.9443037975	12.50625	0.3389830508	0	5.487804878	25.8097561	0.78125	0	0.7744186047	0	0	1.923076923	0	0.3787878788	0.3846153846	0	NA	0	NA	0	NA	0	2.040816327	0	0	0	0	0	50	55	0	0	0	0	NA	0	NA	NA	NA	0	0	NA	2.536666667	0	6.751724138	0	0.1491071429	NA	0	NA	NA	0
2063	Chr4	11041518	11042131	0	0	NA	NA	0	0	30	NA	0	NA	29.54545455	0	NA	0	61	0	0.07843137255	51.53473684	52.19342105	NA	0	0.9259259259	36.23188406	0	0	0	19.7	0	0	0	0	0	0	0.2121019108	NA	0	0	NA	NA	NA	0	0	0	NA	NA	0	0	0	0	39.966	0	0	0	NA	0	0	0	10	19.64285714	NA	NA	0	NA	1.988636364	NA	0	0.06201117318	0	NA	0	NA	0	0
2064	Chr4	11046100	11046943	0.4032258065	0.8242857143	0	NA	0	0	0.843718593	0	NA	0	0	50	0	NA	18.05	NA	0.3355704698	29.225	33.71018868	NA	NA	0	NA	NA	0	1.111111111	NA	0	0	0	0	0	NA	0	0	0	0	0	0	NA	NA	NA	8.333333333	NA	NA	0	0	0	0	25.44172185	NA	0	NA	0	NA	0	0	0	0	NA	NA	5.076190476	NA	NA	0	NA	0	0.2005347594	NA	0	0	0	0
2065	Chr4	11091073	11091772	NA	NA	0	NA	NA	NA	0.2467181467	0	NA	NA	NA	NA	0	NA	28.72588235	NA	0.8035856574	33.52366864	33.51145374	NA	NA	0	NA	0	NA	0	NA	NA	NA	NA	NA	0	0	0.3125	0	0.2775	0	0.2567226891	NA	NA	NA	NA	NA	0	NA	0.1404494382	0	0	0	32.81441441	NA	0	0.07914691943	0.06900826446	NA	0	0	0	0	NA	NA	0.08973509934	0.3019083969	NA	0.09751552795	NA	NA	NA	NA	0	0.3017421603	0	NA
2066	Chr4	11097329	11097704	0	0.11	NA	1.136363636	0.6622516556	0	3.492941176	38.48623853	2.5	36.31428571	NA	11.14132231	NA	NA	3.361290323	NA	0	1.890123457	1.826712329	2.663934426	NA	1.244827586	20.12641509	0	0.1113333333	2.996428571	28.275	0.1953125	0	0.2503759398	0	0.0497005988	2.222222222	2.603125	1.98019802	31.88611111	35.9375	0	NA	2.032926829	0.5731182796	1.633333333	0.2380952381	2.463478261	NA	0.826446281	0.78125	3.503937008	10.94104478	3.389830508	NA	6.974774775	15.61596639	0	0.3448275862	1.485148515	15.18444444	0	0	0	0.9259259259	NA	NA	1.136305732	0	0	0.1439655172	0	21.05087719	2.718947368	NA	NA	0.1515151515
2067	Chr4	11099433	11100155	0.2578947368	0	NA	NA	0.2202643172	0.1561702128	0.03507462687	NA	NA	NA	1.136363636	NA	NA	NA	12.79707317	NA	0.2287066246	20.7520979	19.11718213	NA	NA	0	NA	NA	NA	NA	NA	0	0	0	0	0.02182410423	NA	NA	NA	NA	NA	NA	NA	NA	NA	NA	NA	NA	NA	NA	NA	NA	NA	22.27888446	NA	0	NA	0	NA	0	NA	NA	0	NA	NA	0	NA	NA	0	NA	0	0.1567741935	NA	0	NA	0	0
2068	Chr4	11111785	11114133	0	0.2098837209	0.7839483395	0	0.07533936652	0.1272264631	6.218787879	0.6318731118	0.5344023324	4.379084967	0.2926062847	16.09665145	6.130699482	0.05738831615	24.26546392	0.2617801047	1.337213404	27.94078431	27.64076336	9.259259259	0.1510574018	0.06024096386	39.92986111	1.031337325	0.8266283525	4.890427699	NA	0	0.1047169811	0	0	0.0458677686	0.1520072993	1.795719382	1.23202033	6.060213777	4.847201946	2.899006623	6.784867395	3.815060241	1.937790698	3.06122449	1.270674487	0.548189415	4.243965517	1.040286624	1.218670438	0.8930177515	4.53117207	32.85038168	0.6091383812	0.02290809328	0.5338888889	2.416619718	0	5.588839941	10.90450751	5.266484517	8.436402878	4.083428571	3.142992874	2.221331946	0	2.559493671	7.41244856	0	0.1103752759	0.06080536913	NA	0	0.04416961131	0.02874354561	0.1485148515
2069	Chr4	11184529	11184614	0	0	0	0	0	0	0	0	0	5	0	0	14.5875	0	14.50740741	0	0	25.80645161	20.22333333	0	31.57142857	0	0	0	0	0	15.475	0	0	0	0	0	1.142857143	0	1.040625	0	0	0	0	0	0	0	0	0	0	0	0	0	0	19.33428571	14.28571429	0	0	0	0	1.935483871	0.6958333333	3.75	7.794117647	0	0	0	0	0	0	0	0	0	18.37297297	0	0	0	0
2070	Chr4	11209125	11209431	NA	19.23076923	0	NA	NA	NA	NA	NA	NA	68.18181818	80	NA	NA	NA	27.709375	NA	0	66.66721311	NA	0.9090909091	NA	0	NA	NA	NA	NA	NA	NA	NA	0	NA	NA	0	0	0	2.282191781	2.872413793	NA	0	0	3.125	0	0	0	NA	NA	0	1.428571429	0	68.96973684	NA	NA	0	NA	0	NA	NA	0	NA	NA	NA	NA	NA	0	NA	5.893846154	NA	0	NA	0	NA	NA	NA
2071	Chr4	11210381	11210753	NA	NA	0	NA	NA	NA	NA	NA	NA	NA	NA	NA	NA	NA	29.45813953	NA	0.5919254658	36.11	39.12844037	NA	NA	NA	NA	NA	NA	NA	NA	NA	NA	NA	NA	NA	0.2032520325	0	1.224489796	0	0.7042253521	NA	0	NA	NA	NA	0	0	NA	NA	NA	0	0	53.30793651	NA	NA	NA	NA	NA	NA	NA	NA	NA	NA	2.38	NA	NA	NA	NA	NA	NA	NA	NA	NA	NA	NA	NA
2072	Chr4	11216529	11216806	0.1662790698	37.19354839	45.2	0	0.2222222222	0.41625	20	40.98918919	0	47.15	32.41153846	62.32459016	43.38021978	0.2380952381	56.70731707	0	0	17.45714286	40.09277108	0	51.63918919	0	49.2109589	0	0	7.283695652	26.69156627	0	0	0	0.2325581395	0	0	0	0	29.70634921	NA	0	52.27272727	0	0	0	0	0	0	0.5555555556	0	0	26.66666667	36.07464789	17.29	4.978494624	16.6875	0	0	34.99818182	45.45454545	11.29078947	5.76875	0	0	0	44.03777778	0	40.13488372	5.554761905	0	0	28.125	0	0	0.3060240964	0
2073	Chr4	11240923	11241251	0	0	0	0	0	0	42.3469697	11.36612903	0.7978723404	30.64516129	24.95853659	0	39.98	0	28.40555556	0	0	30.67662338	24.53095238	0	29.22395833	0.4051546392	23.07083333	1.086956522	0	27.89680851	0	0	0	0	0	0	0	0	0.2597402597	0	0	0	0	0.2777777778	0	0.202020202	0	0	0	0	0	0	0	36.41076923	0.2319444444	1.24950495	8.042268041	0.2242424242	0	22.87530864	29.84772727	12.50151515	7.543564356	0	0	0.395049505	27.23434343	0.286	21.63366337	0	0	0	0	0.2604166667	0	0	0.278
2074	Chr4	11243407	11243485	0	0	0	0	0	0.5964285714	0	0	0.7575757576	0	0	0	0	6.715625	0	4.245454545	0	0	0	2.624242424	0	0	0	0	1.724137931	0	0	0	33.959375	23.60833333	3.125	31.74761905	2.687096774	0	1.290322581	0	0	0	0	0	5.415	3.64375	0	0	0	2.272727273	0	0	2.419354839	0	0	0	0	0	0	0	0	0.8789473684	0.5060606061	1.515151515	0	0.4848484848	0	6.381818182	0	7.163157895	0	2.018181818	0	0	0	0	0
2075	Chr4	11294998	11295050	0	26.18571429	0	NA	0	0	0	0	0	29.63333333	33.325	0	0	0	9.255555556	0	0	31.25	23.33333333	NA	NA	NA	0	0	0	17.59444444	NA	0	0	0	0	0	0	0	0	17.56470588	21.11111111	0	19.60588235	0	NA	NA	0	0	0	2.941176471	0	0	9.811111111	29.6875	0	0	0	0	0	0	0	0	0	0	0	0	7.116666667	NA	29.75555556	0	0	0	25	0	0	0	0
2076	Chr4	11412773	11412886	0	45.93055556	0	1.943333333	0	0	43.44571429	41.84285714	0	46.91481481	53.01875	0.4771428571	47.31470588	1.619444444	42.1875	0	0.8695652174	47.256	49.04857143	0.3472222222	46.575	0	6.663333333	0	0	45.88235294	44.48611111	0	2.378571429	0	0.4205882353	0	0	0	0	61.98888889	37.58888889	0	43.95142857	0	0	0	0	0	0	0.2941176471	0	0	31.08571429	50.79428571	41.4516129	0	38.33428571	0	0	47.03571429	20.45151515	15.51714286	40.64285714	0	0	0.2305555556	43.95142857	0.3083333333	49.70277778	0	0	0.3972222222	46.71470588	0.3676470588	0	0	0
2077	Chr4	11476397	11476447	0	0	0	2.941176471	0	0	0	0	0	0	0	0	0	0	0	0	0	0	0	0	0	3.786363636	0	0	0	0	0	28.57142857	20	0	0	0	0	0	0	0	0	0	0	0	4.545454545	0	4.090909091	0	NA	0	6.665	0	0	0	0	0	0	0	2.380952381	0	0	0	8.22	NA	0	0	0	10.52727273	0	0	19.31818182	23.88636364	0	0	0	0	0
2078	Chr4	11502930	11503002	NA	0	30.73783784	NA	0	NA	52.58965517	NA	0	42.85714286	42.43243243	12.5	30.95555556	0	36.36363636	0	0	83.33333333	56.66666667	0	40.68823529	0	42.85714286	0	0	34.23513514	65.90909091	NA	0	0	NA	8.333333333	0	0	0	35.42903226	28.125	0	44.55333333	0	0	0	NA	0	NA	0	0.7444444444	0	17.3	25.75909091	44.44666667	8	40	0	0	0	0	57.33333333	6.897222222	0	0	0	41.66666667	0	18.80857143	19.99333333	0	0	54.54545455	0	0	0	NA
2079	Chr4	11655187	11655386	0.4807692308	39.63	24.06976744	1.37254902	0	0	19.64285714	42.61351351	0	46.23333333	44.07555556	13.19583333	25.182	1.086956522	42.9	0	1.923076923	38.68571429	37.6877193	0	40.62542373	1.666666667	20	1.571698113	0	29.18148148	36.52340426	0	0	0	0	0.555	0	0	0	18.576	8.173809524	0	22.47906977	0.9	0.5327868852	0	0	0	0	0	0.9947368421	NA	25	26.94893617	24.24242424	6.637037037	17.63488372	0	0	18.35869565	1.515151515	10.60243902	22.59791667	0	0.74	0	9.259259259	0.7098360656	29.7440678	0	0	0	28.57142857	3.846153846	0	0.8695652174	0.3636363636
2080	Chr4	11676419	11677719	10.23061224	24.81971154	37.65095541	6.728191489	11.9863354	7.589219331	28.56287129	32.39056604	14.62403846	30.28995434	NA	NA	0	6.20960961	42.27707317	5.910917031	11.1975089	33.2735	34.22017167	9.707936508	14.01400966	NA	NA	5.854054054	8.890419162	34.43478261	11.41454545	9.377333333	6.141596639	8.997382199	6.838271605	9.531594203	13.28045977	NA	0	NA	0	0.9090909091	NA	7.111312217	9.828699552	13.11989796	12.82197802	12.79285714	NA	7.908203125	9.195061728	NA	NA	37.63893805	44.63563218	25	15.58043478	NA	10.3335	0	NA	NA	NA	NA	8.340711462	1.936659878	0	12.06602151	6.235515873	12.584	10.34887006	8.70389016	14.07910448	20.58823529	NA	NA	13.88449198
2081	Chr4	11678100	11679131	8.091061453	33.15828025	33.33333333	4.166666667	11.60630631	3.039215686	29.05405405	NA	3.448275862	20	NA	NA	NA	8.398689956	39.83835616	10.45592417	13.57490347	27.96024845	37.19646465	1.246153846	29.29487179	0	NA	4.409803922	7.993495935	22.45582822	32.8125	0	1.069518717	0.6756756757	1.027777778	0.4412307692	12.53565217	NA	NA	NA	NA	0	NA	5.556666667	0	9.453703704	13.51351351	8.927857143	NA	2.418709677	5.199726776	NA	NA	26.75526316	25.00147059	13.14736842	50	NA	7.608571429	NA	NA	NA	NA	NA	13.06464646	2.688732394	NA	5.905769231	2.16142132	7.272033898	5.853424658	3.427702703	37.85423729	NA	NA	NA	4.062831858
2082	Chr4	11679132	11680802	13.22188366	36.93408451	41.24237288	9.532191781	10.1255814	9.144107744	28.41151832	NA	9.244186047	24.32342342	47.61785714	32.14285714	NA	8.319871795	35.43684211	11.48508772	14.60704698	31.85929204	36.67053571	9.23	27.00114943	0	NA	7.615533981	12.06188119	29.59158416	35.61764706	7.8915	3.603378378	8.205612245	9.64980695	5.857976654	13.18181818	NA	NA	NA	NA	0	NA	6.501893939	14.55037879	15	14.01320755	13.68559671	0	7.836697248	7.177541371	NA	NA	36.73968872	37.5	25.89107143	NA	NA	6.925	NA	NA	NA	NA	0.5842105263	14.4505618	0.3177589852	NA	12.23006329	6.150694444	11.31839623	6.495857988	10.5487234	30.18867925	15.87164179	8.620689655	30	13.14540541
2083	Chr4	11680928	11681404	5.01125	15.67010309	31.57717391	3.280714286	6.281976744	2.508602151	21.98375	0	8.63862069	32.001	0	0	0	5.00755814	34.76790123	4.236708861	6.583	24.77297297	43.23333333	1.858695652	8.279850746	NA	0	6.534090909	10.8325	29.40384615	1.086956522	0	0	5.086363636	5.0275	0.06271186441	7.900961538	0	0	NA	0	0	NA	2.408148148	2.145751634	4.587234043	2.837096774	7.302857143	NA	0	3.877595628	0	0	31.41388889	30.01566265	0	0	0	1.868224299	0	NA	0	0	0	7.924528302	0.07243243243	NA	4.4	0.06448087432	5.02972973	4.550543478	5.462222222	11.78861789	0	0	NA	2.611764706
2084	Chr4	11765023	11765347	NA	NA	NA	NA	NA	NA	30.66944444	NA	0	28.80175439	42.69122807	NA	41.53924051	NA	18.33333333	NA	0.2380952381	30.69333333	33.94736842	NA	NA	1.6921875	NA	NA	NA	NA	NA	NA	NA	NA	NA	NA	NA	NA	NA	NA	NA	NA	NA	NA	NA	NA	1.754385965	NA	NA	NA	NA	NA	NA	22.22083333	52.17826087	NA	NA	0	1.724137931	22.61081081	35.63043478	4.742307692	37.80487805	NA	0.70875	NA	NA	NA	NA	0	NA	NA	NA	3.225806452	NA	NA	NA
2085	Chr4	11781508	11781773	0	33.33333333	28.78787879	0	1.009090909	0	24.07	22.78333333	0	39.13043478	100	23.48421053	32.94117647	0	34.89	1.3875	0	27.80212766	36.1027027	NA	0	0	41.66666667	0	3.90625	100	18.75	NA	0	0	0	0	0	0	0	10	7.6375	0	0	0	0	0	0.8097222222	0	0	0	0	0	5.208333333	28.57142857	20.93023256	0	21.875	1.529166667	2.779166667	10.571875	0	0	1.351351351	0	0	0	26.53846154	0	19.60384615	0	1.821875	2.75625	30.76923077	0	0	0	0
2086	Chr4	11891069	11891787	1.988304094	42.03043478	0	0.7274647887	1.980434783	0	0	0.1902857143	0.1610328638	0	40.77014925	0	19.77083333	0	0.1761904762	0.08520408163	0	0	0	0.6369426752	0.1728723404	2.510365854	0.3048780488	0.2645502646	0	0	11.35244755	0.05813953488	0	1.829268293	0.1700680272	0.09346405229	0	0.6525641026	8.797540984	32.92266667	23.25454545	0.182967033	27.19466667	0	0	4.32992126	0	0	0.101010101	0.1358695652	0.5122905028	1.795774648	18.09811321	0.0762195122	19.1704698	0	0	0.1269035533	1.42047619	15.43969849	1.40049505	4.934	15.22032086	0.1063829787	0	0.5860169492	0.169035533	1.218285714	0.04957983193	2.960098522	0.1617834395	0.05467980296	68.33333333	2.030434783	0.2079365079	0	2.229220779
2087	Chr4	11938144	11938196	0	21.05263158	22.9125	0	0	NA	27.94117647	31.57894737	0	62.5	29.63333333	0	0	0	46.66	0	0	19.44444444	17.64705882	3.333333333	23.33333333	0	39.28571429	0	8.333333333	45.83333333	26.14210526	0	0	0	0	0	0	0	0	18.335	18.75	0	12.5	0	0	0	0	0	0	NA	0	0	0	17.04545455	21.42857143	0	45.83333333	0	0	0	0	NA	0	0	0	0.415	31.665	4.805	25.25	0	0	0	NA	0	0	0	0
2088	Chr4	11943268	11943329	0	10.835	24.84285714	2.5	0	1.470588235	35.29411765	16.17647059	0	0	0	0	0	0	36.67	0	0	30.44090909	25.8	10	0	0	6.668181818	0	0	3.947368421	1.25	2.915	2.777777778	10	1.052631579	4.33	0	0	0	0	0	0	0	0	0.65	0	0	0	0	0	0	0	0	33.03181818	31.25	0	20.51538462	0	1.19047619	0	0	0	0	0	0	0.4136363636	37.18461538	0	13.67727273	0	5.789473684	1.665	0	0	0	0	1.665
2089	Chr4	11959048	11959429	0	0	47.3287234	13.99450549	0	0	28.53	0	1.041666667	0	42.35142857	0	28.82075472	0	3.518965517	0	0	0	0	9.930136986	0.3522727273	14.23603604	0.1439655172	0	0	0.5154639175	22.95857143	0	0	0.2222222222	0	0.462244898	9.6875	11.74390244	19.20615385	23.81212121	28.19148936	0	24.54545455	0	11.978125	9.807692308	0.8620689655	11.33604651	0	0	0	11.42987013	16.48648649	0	0	0	0	15.18915663	0	20.03194444	15	19.55	23.50483871	0	0.9803921569	0	0	1.001801802	0.1429752066	0	0.4103448276	0.9654205607	29.371875	13.54107143	0	0	0
2090	Chr4	11978689	11979587	4.672375691	43.61612903	NA	NA	3.126633166	5.753956835	NA	NA	2.712765957	45.62051282	44.93873874	17.16969697	40.63239437	4.942613636	30.98309859	8.016783217	3.803902439	33.19191919	37.89712919	NA	36.34220779	5.6515625	43.49593496	0	0	30.43148148	NA	2.220740741	0.5263157895	2.01796875	4.19726776	10.46153846	NA	9.590566038	6.941284404	38.97668712	28.84669604	NA	34.28311688	NA	NA	NA	2.710322581	NA	29.41176471	NA	NA	3.568648649	39.50288462	26.88295455	NA	NA	NA	2.023611111	NA	36.55925926	33.49672131	40.01351351	32.12482759	14.97017544	1.259883721	NA	39.12302632	NA	NA	NA	5.32721519	5.52300885	NA	5.884347826	4.459405941	1.183068783	4.919211823
2091	Chr4	12112760	12112927	0	0	0	0	0	0	0	23.71153846	0	0	0	30.57857143	0	0	17.67575758	0.222	0	20.71428571	25.35151515	0	0	0	0	0	0	26.84090909	0	0	0	0	0	0	0	0	0	0	0.7692307692	0	0	0	0	0	0	0	1.086956522	NA	2.006122449	0	0	30.21363636	21.42857143	0	10	0	0	0	0	0	0	3.404347826	0.3274509804	0	0	0	0	0	0	0	0	0	0	0.2659574468	0
2092	Chr4	12115497	12115743	0	24.60930233	9.090909091	0	0	0	29.44393939	32.94418605	NA	NA	NA	NA	NA	0	27.71384615	0.3731343284	0	24.75	19.84897959	0	19.62539683	NA	NA	0	0	30.19111111	11.53846154	0	3.846153846	0	0	0	0	0	0	27.77230769	25.8	NA	58.5295082	0	0	0	NA	0	NA	NA	NA	0	15.24776119	27.60666667	31.71935484	0	14.75660377	NA	0	NA	NA	NA	NA	NA	NA	NA	23.52941176	0	NA	5.125641026	0	0	25	NA	0	NA	0
2093	Chr4	12161040	12161081	0	14.39545455	16.66666667	0	0	0	27.53913043	13.34	0	0	0	NA	0	0	28.20769231	NA	0	33.33333333	33.71363636	0	0	0	22.22	0	0	33.33333333	27.5	0	0	0	0	0	0	0	0	0	0	0	0	0	0	0	0	0	NA	0	0	0	0	29.63043478	18.75	0	20	0	0	0	0	0	0	NA	0	0	22.54705882	0	15.28695652	0	0	0	11.66875	0	0	0	0
2094	Chr4	12230045	12230091	0	0	20	0	0	0	24	17.732	0	0	12.28421053	16.94583333	15.625	0	19.332	0	0	23.668	24.63913043	0	20.068	0	21.59090909	0	0	40	22.72727273	3.333333333	2.941176471	0	0	0	0	0.9523809524	0	0	0	0	0	0	1	0	0	0	0	3.125	0	0	0	20.83181818	33.3375	0	22.22222222	0	4.166666667	5.532	0	5.394117647	2.25	0	0	0	22	0	20.256	0	0	2.112	14.28571429	0	0.4826086957	0	0
2095	Chr4	12384619	12384653	1.818181818	1.855555556	0	0	0	0	0	0	NA	16.65714286	29.08181818	0	14.575	0	3.125	0	0	0	0	NA	3.125	0	0	0	0	4.858333333	NA	0	0	0	0	0	0	0	1.191666667	11.8	16.25	0	0	0	50	NA	0	0	0	0	0	0	26.675	12.5	0	0	5	0	NA	12.11818182	6.66	4.757142857	1.191666667	0	0	0	NA	0	10.30833333	NA	0	0	NA	0	0	0	0
2096	Chr4	12397474	12397540	0	10.09428571	0	0	0	0	28.39310345	35.33333333	0.9259259259	23.01428571	0	0	20	0	0	0	0	33.33333333	35.14571429	0	33.54166667	0	26.46764706	0.5882352941	0	43.33666667	39.4	0	0	0	0	0	0	0	0	15.9	8.125	0	13.33333333	0	0	0	0	0	0	0	0.3571428571	0	3.808571429	25	20.17368421	7.5375	40	1.902857143	0	6.845714286	6.25	11.76470588	14.80857143	0	0	0	23.24210526	0	21.87428571	0	0	0	40.15	0	0	0	0
2097	Chr4	12424025	12424081	0	39.58333333	35.08947368	0	0	0	37.225	24.48333333	1.3875	20	43.75	20.86956522	28.65833333	0	41.14210526	0	0	33.33333333	38.75	0	36.23043478	0	75	0	0	35.36521739	42.1875	0	0	0	1.666666667	0	0	0	0	35.69583333	20.30625	0	40	0	0	0.6958333333	0	0	0	0	0	0	13.03913043	34.05652174	40.35263158	2.083333333	32.5	0	0	12.9	0	19.61764706	0	0	0	0	34.69545455	0.6958333333	39.01666667	0	0	0	13.89166667	0	0	0	0
2098	Chr4	12440722	12441000	0	22.00571429	12.12121212	0	0.7009345794	0	23.94957983	20.79777778	0	15.51724138	23.87432432	12.60230769	19.00430108	0.3937007874	20	0	0.1652892562	21.11081081	22.55321101	0	19.44444444	0	18.85245902	0.157480315	0	16.55963303	26.12244898	0	0	0	0	0.3822916667	0	0	0	23.0204918	14.78173913	0.2136752137	23.7875	0	0.2358490566	0.5873239437	0	0	0	1.316049383	0.1391666667	0	11.14	23.27565217	25	1.128461538	23.92473118	0	0	4.7688	1.315789474	10.34827586	1.239230769	0.4166666667	0	0	21.44754098	0	19.18	0	0	0	26.66857143	0	0	0	0
2099	Chr4	12614563	12614618	0	7.692307692	15.68823529	0.9615384615	0	0	1.428571429	0	0	0	0	0	27.21111111	0	2.272727273	0	0	0	0.462962963	0	0	0	15.37037037	0	0	34.48928571	17.332	0	2.775	0.9259259259	0	3.744444444	0	0	0	1.851851852	2.962962963	0	9.090909091	0	0.7407407407	0	0	0	0	0	2.429166667	0	0	0	15.38461538	0	0	0	0	19.44166667	0	NA	20.42727273	0	0	0	8.333333333	0.3703703704	15.38461538	0	4	5.488888889	24	0	0	0	0
2100	Chr4	12713111	12714185	0	30.8460733	24.96327434	0.7886138614	0.8838926174	0.3289473684	17.54298246	27.87290076	0.625	18.13838384	19.06060606	33.45697674	31.12038462	0.5700854701	32.97020202	0	0.05091743119	26.18823529	28.36954545	0.9107843137	25.33661972	0.4201680672	15	1.327118644	0.45	17.2924812	21.97935484	0	0.574137931	0.3233009709	0.98	0.6539215686	0.2796992481	0.1109215017	0.1732441472	22.32805755	15.72269504	0.05311004785	21.89094828	0.6980952381	0.748502994	0.46	1.405164319	0.3155378486	0.1504504505	0	0.6347682119	0.1454148472	15.69160305	24.13136095	19.84536082	10.7776	21.34522613	0.4428082192	0.6418032787	28.8297619	17.01153846	21.95459459	23.84275093	1.877102804	1.07734375	0.7298245614	24.56936937	0.5924242424	32.82189781	2.271590909	0.1801801802	0.2637130802	30.43684211	1.401869159	0.1481481481	0	0.4111111111
2101	Chr4	13089698	13089798	0	25.37954545	NA	0	0	0	17.1875	0	0	23.38709677	26	0	15.37346939	0	10	0	1	28.64583333	33.335	0	26.89607843	0	15.93235294	0	0	8.333333333	16.0425	0	0	0	0	0	0	0	1.19047619	21.07647059	13.41428571	0	23.97959184	0	0	0	0	0	0	NA	0	0	0	17.64705882	20.209375	0	0	0	0	0	0	3.505263158	0	0	0	0	25	0	20.79215686	0	0	0.4651162791	8.603225806	0	0	0	0
2102	Chr4	13123692	13124536	7.707428571	32.89032258	37.34259259	NA	7.493939394	5.554700855	37.85478723	41.85222222	6.687356322	29.98125	33.81443299	39.33716814	43.52992701	10.52980132	44.83766234	13.33571429	24.54142857	26.445625	29.11511628	NA	31.91052632	14.76220472	48.70617284	12.7068323	9.550877193	46.71517857	NA	5.650434783	6.268292683	7.340909091	11.34605263	20.50601093	10.45	12.00446927	14.6278481	23.07593985	26.73540373	8.424864865	38.89019608	NA	NA	NA	10.09913043	9.227741935	9.074626866	4.098657718	5.190452261	4.171812081	42.74360902	31.83832335	22.50909091	17.25136612	21.7037594	7.10375	14.09083969	41.09830508	42.80898876	47.12017544	34.14335664	10.22727273	5.17038835	6.1485	33.85178571	0	37.23478261	10.03469388	4.811794872	9.872395833	NA	5.924369748	10.07222222	7.729518072	9.602013423
2103	Chr4	13171881	13171930	0	33.01538462	35.08947368	0	0	0	35	29.92	0	0	14.28571429	0	30.33478261	0	6.315789474	0	0	0	0	0	19.61176471	0	18.4	0	0	25.15833333	34.80384615	0	0	0	0	0	0	0	0	19.81923077	17.11538462	0	10.18333333	0	0	0	0	0	0	0	0	0	10.07083333	0	38.69285714	0	22.21666667	0	0	0	0	0	0	0	0	0	0	0	25.49615385	0	0	0	30	0	0	0	0
2104	Chr4	13209722	13210013	0	8.098571429	22.868	0	0.6451612903	0	7.5	11.11111111	0	15.47380952	32.95820896	35.990625	28.03461538	0	6.802040816	0.4761904762	0.5119402985	36.60714286	31.202	0.1656716418	0	0.3846153846	19.9627907	0	1.538461538	25.82	0	0	0	0	0.4897058824	1.102857143	0	1.086956522	0	3.846153846	3.266666667	0	0	0	0	0	0	0	0	0	0	0	0.7352941176	25.49402985	6.546428571	8.085106383	5.556666667	0	0	20.40704225	19.01746032	6.288679245	10.83235294	0.1736111111	0.7896551724	1.035211268	34.26666667	0	28.77246377	0	0	0	0	0	0.2234375	1.056338028	0
2105	Chr4	13418300	13419400	9.46254417	39.09806202	37.68866667	23.99561753	11.42031746	5.646534653	33.56283784	20.00813397	1.542066421	36.36836735	43.02882353	44.14747475	34.00918919	13.125	37.35228426	19.96482759	12.74127907	35.41412214	23.11122995	23.47567568	26.33936652	6.9104	46.06896552	11.16622222	15.77964602	27.97169811	42.95348837	12.71351351	5.703636364	7.349212598	8.174087591	22.21178248	9.663392857	24.83442623	21.0440678	34.53548387	27.78793103	13.52027491	46.42857143	15.50446429	32.00419162	15.69017857	2.567567568	9.669753086	19.63690476	1.947014925	8.36426513	20.9609375	35.58588235	40.47981073	32.128	7.217836257	15.02413793	17.44	13.70423729	41.25028571	41.665	18.4	37.31550388	15.76824324	2.491793313	15.25014245	43.35	17.81706485	41.14382716	13.96600985	10.05761317	8.109509202	53.84685315	6.0125	9.372852234	6.211219512	12.32359551
2106	Chr4	13479465	13479505	0	28.57142857	23.88888889	0	0	0	19.585	11.98125	1.315789474	0	0	0	0	0	25	0	1.25	33.33333333	22.22222222	0	8.823529412	0	0	0	0	0	0	NA	0	0	0	0	0	0	0	21.64	0	0	25	0	0	0	0	0	0	0	0	0	11.25	24.53888889	10	0	9.375	0	0	0	0	0	0	0	0	0	0.835	0	0	0	0	0	0	0	0	0	0
2107	Chr4	13576627	13578180	0.09655913978	2.552030948	1.047668394	0.03597122302	0.087109375	0.110745614	3.0502	2.340255591	0.04933920705	3.481947743	1.239088729	33.512	1.281042654	0.02938311688	1.890666667	0.02313915858	0.1310412574	2.877368421	3.165853659	0.08605851979	2.052188552	0	2.408299595	0.1069020867	0.09019292605	1.542759796	1.172394881	0.1165909091	0.1888888889	0.1451882845	0.0689217759	0.07024952015	0	0.03970588235	0.09750479846	1.758213716	1.4509839	0.09081419624	2.219512195	0.06254681648	0.06962264151	0	0.02470355731	0.04967948718	14.78039568	0	0.1228040541	0.06685185185	0.4836956522	0.8350877193	2.927012522	0.08701298701	2.411813644	0.1154952077	0.1597955707	0.341894061	0.1293929712	0.5091639871	0.09952380952	19.0125	0.1246679317	0.06476377953	2.606716418	0.11136	0.5541832669	0.03549488055	0.2103211009	0.08446215139	1.264901961	0.0539083558	0.07066420664	0.05720823799	0.08942115768
2108	Chr4	13902924	13903065	16.66666667	44.92272727	16.66851852	5.238181818	11.57966102	4.443333333	13.63636364	15.60212766	3.801754386	23.80714286	17.07317073	25.65576923	24.86153846	3.303448276	12.5	5.286842105	3.703703704	16.87017544	46.76111111	2.832727273	16.66666667	5.203508772	NA	5.172413793	5.502325581	25.92222222	23.72894737	4.166666667	2.378571429	2.083333333	5.5	4.867213115	4.343859649	2.667857143	4.135714286	20.52972973	23.34	1.870175439	21.05263158	10.70714286	3.421052632	6.863636364	1.818181818	3.90625	5.2	NA	0	2.702702703	7.317073171	18.40697674	12.5	11.99672131	34.715	7.266	1.513636364	37.940625	31.01071429	37.3047619	21.83684211	3.932075472	5.263157895	1.110344828	16.66666667	3.38852459	19.02413793	0.8325	4.204255319	5.426229508	5.714285714	4.85	NA	NA	3.981967213
2109	Chr4	14035634	14035679	0	30	21.48947368	0	0	0	29	0	0	0	17.54736842	18.57	30	0	16.66666667	0	0	29.165	26.57	0	20	0	16.66666667	0	0	28.57142857	0	0	0	0	0	0	0	0	0	20	5.835	0	19.375	0	0	0	0	0	0	0	0	0	5	20	50	0	0	1	0	0	0	0	0	0	0	0	22.22222222	0	26.03	0	0	0	1.665	0	0	2	0
2110	Chr4	14132057	14132123	0	13.58148148	25	0	0	0	22.38214286	25.92592593	0	28.57142857	18.18181818	0	16.56363636	0	31.25	1.148275862	0	25.86206897	30.39411765	0	27.17	0	18.96551724	0	0	23.07692308	0	0	0	0	0	0	0	0	0	0	0	0	0	0	0	0	0	0	0	NA	0	0	0	30	0	0	NA	0	NA	0	0	9.677419355	0	0	0	0	26.66666667	0	0	0	0	0	7.333333333	0	0	0	0.9615384615
2111	Chr4	14249890	14251012	0	61.29032258	56.54731183	0	0	0.7225	42.66410256	0	0	36.98630137	66.66666667	NA	NA	NA	60.77320261	0	0	58.38018018	40.39945055	3.143984962	NA	0	42.80227273	0	NA	NA	46.94752475	0	0	0	0	5.361764706	0	0	0	44.13366667	30.14522059	0	48.88918919	2.173913043	5.195172414	8.5	0.4273504274	0.2732240437	NA	0	0.1902857143	0.125	47.91034483	48.99888889	56.28818182	0	NA	NA	5.890254237	NA	0	NA	NA	NA	0.08305647841	0.07599009901	60.39454545	0.06720430108	46.93540373	4.441635688	0	0.2057613169	42.08547486	0	0	0	0.2190789474
2112	Chr4	14258790	14264375	1.069680851	1.685128205	0.1120415648	25.2701007	1.866042781	1.056433409	20.33102265	0	21.60070175	20.24982175	0	12.01935484	28.81822457	0	0.09057971014	0	1.622732068	0.08599779493	0.06304456685	23.16441065	NA	0.07575757576	20.15584498	0	0	0	24.35102041	7.858911565	9.334175334	12.4422973	13.71813525	15.11192275	0.1478747204	0.0348540146	0.09432207538	0.0683255814	0.06852667646	29.2754108	0.03272251309	19.04755767	25.67747899	24.05215947	25.75722937	0.1899405352	19.6159292	0.170246085	0.0962962963	0.07776155718	0.1296899632	0.1006745363	32.72791829	0	0	27.6782263	25.0478853	22.30424945	27.97845036	28.56443745	24.73455835	22.51209677	27.10196199	24.07758544	0.05920663114	22.93460465	24.16258293	20.55945347	7.73176865	10.04541735	23.70510046	0	0.1622157716	0.1285551763	4.990011614
2113	Chr4	14279964	14280894	0	0	42.41081967	0	0	0	6.25	1.933928571	0	0	15.95744681	0	1.296296296	0	31.05702479	0	0	42.86962025	34.64353741	0	1.307843137	0	0	0	0	0	23.50660377	0	0	0	0	0	1.080753138	0	0	3.03030303	0	0	4.9	0.3542553191	0	0.641025641	0	0.3373831776	0	0	0	0.680952381	12.16216216	32.30878378	42.48941176	1.515151515	0	0	0	0	2.777777778	0	0	1.588888889	0	0.1140410959	37.76700508	0.1290697674	36.9375	3.571428571	0	0	15.57377049	0	0.1582278481	0.8058823529	0
2114	Chr4	14281935	14283990	1.076938776	33.01858736	35.74331066	1.666666667	1.816027088	1.529290618	18.42105263	24.58244681	1.05748503	37.834	27.0944	55.47246377	45.11447964	0.9345794393	39.10993789	8.332758621	1.677654867	33.75028249	40.92742857	1.788666667	30	1.962363239	31.65088968	3.75443787	5.36	32.5167147	30.92439614	1.207331378	3.0140625	0.96342711	2.080463576	1.781866667	3.747945205	3.532439678	3.70112782	25.63537736	15.92005348	0.7026819923	38.98953488	2.789356984	1.564925373	1.55308642	2.555828221	2.443833581	3.294186047	1.378676471	1.54375	4.941509434	13.52367601	37.68039216	38.01882353	8.538387097	14.68353414	2.722051282	1.23372093	11.20321101	4.149509804	9.712222222	28.11962025	1.829268293	1.490825688	1.034594595	38.89805825	1.569692533	27.71908549	2.493865031	1.121484375	0.9750902527	11.53915344	2.211918605	4.024561404	3.617509728	0.9954436451
2115	Chr4	14284210	14286411	2.575	33.35482955	35.77706612	1.768817204	3.028571429	4.542352941	43.1372549	32.4005814	5.912396694	24.60625	34.16891192	31.03700787	36.07341772	3.478974359	35.76153846	1.333090909	0.6756756757	40.95275591	38.33259259	3.323563218	19.86785714	3.831617647	23.91477663	4.748022599	4.578963415	23.43219178	31.98378378	1.810810811	4.534615385	1.151893939	4.553642384	3.206356968	4.202898551	5.902710843	8.297594502	26.56949153	17.06263736	2.273539519	29.11647059	2.753205128	2.353111111	2.749494949	3.11559322	3.402133713	7.422689076	3.153153153	5.570192308	6.926640927	14.01843137	38.32553191	41.62713178	17.22808989	17.98883929	3.396028881	1.718677043	10.34300341	9.305583756	18.73222222	26.63295775	7.794512195	4.977090909	2.339732888	33.28231293	1.859844055	29.84472574	4.480653266	2.214156627	2.163559322	21.35316804	4.353913043	4.403703704	4.776470588	1.870738636
2116	Chr4	14286511	14288364	0	0	41.42329545	0	0	0	NA	NA	0	NA	33.63214286	43.78474576	0	7.894736842	45.77014925	1.923076923	1.295518207	36.8684466	36.56530612	0	NA	0	5	0	0.4310344828	42.06708861	NA	0	0	NA	0.8333333333	0	2.623136247	0	0	12.5	0	1.498941799	NA	14.28571429	NA	NA	0	1.991152263	1.369863014	3.234210526	2.223369565	NA	9	44.37247191	34.11543624	17.03274336	50.00384615	NA	1.902768166	NA	11.11111111	0	32.35294118	0	1.19047619	1.158037578	42.39846939	2.204411765	30.20078125	4.095	0	0	NA	0	2.036590038	1.554929577	0
2117	Chr4	14388415	14388473	0	0	0	0	0.8928571429	0	0	24.62272727	0	0	0	0	5.635714286	0.5964285714	10.68181818	0	0	22	18	0	0	0	0	0	0	22	22.84074074	0	0	0	0.5107142857	0	0.8928571429	0	0	0	0	0	0	0	0	0	1.923076923	0	0	0	0	0	0	5.555555556	9.090909091	0	25.89285714	0	0	0	0	0	0	1.923076923	0	0	0.7142857143	0	0	0	0	0	10.41785714	0	0	0	0
2118	Chr4	14397940	14399570	0.1315625	24.34248927	21.82327044	0	0.1404494382	0	26.82088353	0.2652866242	0.09221105528	28.334375	29.84648649	30.9775076	21.232	0.2717948718	24.16406685	0	0	27.19727273	34.47282609	0.0625	24.64675768	0.0649122807	25.41091549	0.148346056	0	21.33458333	21.13636364	0	0	0.1858381503	0	0	0	0	0	26.69572072	16.97453416	0.2941176471	28.16470588	0	0.1436781609	0	0	0	0.4373177843	0.1063829787	0	0.05934718101	11.27669173	28.04327177	38.0726087	0.04970238095	0	0	0.09433427762	5.177831325	2.365806452	11.99312169	9.456989247	0	0	0.1130287648	30.47777778	0	29.39605911	0	0	0.1562118126	28.2203125	0	0	0	0
2119	Chr4	14490121	14490375	2.517021277	2.298850575	3.958333333	0	0.1637254902	1.033333333	3.036734694	3.125	0	0.5102040816	4.04040404	0	2.156862745	0.2205882353	3.987058824	0	0.2873563218	3.225806452	5.182926829	0.2420289855	1.98019802	0.598989899	1.162790698	0.7042253521	0	2.666666667	0	0	19.16666667	20.43478261	17.55844156	26.98039216	0.5494505495	0.396039604	0	0	0.09191919192	0	0	0	0	0	0	0.3297029703	0	1.55	0.2040816327	0	0	3.03030303	3.225806452	0	3.865686275	0	0.4848837209	0.09803921569	0	1.25	0	0	0	0.1980392157	2.068965517	0.8039215686	3.521568627	0	0.4911764706	0.2176470588	0	0.2222222222	0	0	1.166
2120	Chr4	14582169	14582579	8.33220339	34.27938144	49.18586957	1.818181818	14.58392857	3.5984	27.27159091	36.45833333	2.590361446	23.59578947	40.08275862	14.86363636	53.07692308	8.734951456	43.83571429	11.05769231	17.77857143	36.77258065	29.69196429	20.31125	34.95802469	8.89929078	52.17391304	8.975182482	6.167567568	30.2440367	44.84126984	4.87804878	6.75	8.260176991	8.738582677	20.509375	6.736170213	12.65359477	15.94863014	34.83819444	37.35392157	5.326086957	31.97682927	7.883928571	14.70149254	8.163265306	1.115748031	23.68255814	20.56899225	2.052307692	7.165986395	6.099082569	42.53934426	35.97333333	25.3952381	0.2256756757	21.15274725	11.03255814	14.36	32.91212121	20.61851852	24.51176471	23.7746988	11.49724771	1.822916667	11.13856209	36.23294118	1.892253521	34.22550336	11.95	9.126984127	9.384	0	7.311428571	3.972661871	3.195890411	7.354761905
2121	Chr4	14682413	14683426	0.1985714286	4.684408602	3.870616114	2.750716332	0	0.3687315634	21.28333333	27.45947137	0.8838383838	15.01683168	0	0.138121547	0.5763688761	3	19.04882353	1.872098765	1.811145511	22.38131868	22.34770642	3.868421053	19.65275591	0.1123595506	6.128823529	0.2083333333	0.3519163763	5.326299694	27.43291925	0.2262443439	0.08680555556	0.2586206897	0.518079096	0.05995203837	0.1424501425	0.06520681265	0.06666666667	2.41816092	1.634857143	0.5093959732	1.595744681	1.744186047	2.127076923	3.668238994	0.8053140097	0.1686746988	0.06682242991	1.683333333	0.178978979	0	0.7783068783	17.36418605	3.608849558	6.131701031	24.29939759	0.1732467532	0	0.1914942529	0.6159533074	0	0.02775	0	1.137460317	0.07628205128	3.012827988	3.035238095	1.441025641	0.1568627451	0.155393586	0.1584245077	26.81192661	0.07246376812	0.1544927536	0.1288659794	0.1295336788
2122	Chr4	14868158	14868379	0	27.5893617	0	0	0.3571428571	0	14.2483871	13.70277778	0	0	0	0	0	0	5.854054054	0.5387096774	0	27.5	19.24761905	0	0	0	0	0	0	2.419354839	6.423529412	0	0	5.882352941	0	0	0	0	0	0	0.2306451613	0	0	0	0	1.3875	0	0	0	0	0	0	0	26.89545455	23.959375	1.194029851	NA	0	0	0	0	0	0	0	0	0	0.574137931	0.195890411	10.4673913	0	0	0	16.12903226	0	0	0	0
2123	Chr4	14926655	14926803	0	0	0	0	0.3150943396	0	0	0	0	0	0	0	0	0	0	0	0	0	0	0	0	0	4.347826087	0	0	0	0	1.191071429	0	0	0.3703703704	0	0	0	0	0	0	0	0	0	0.5263157895	0	0	2.0875	0	0	0	0	0	0	0	0	0	0.2648148148	0	0	0	0	0	0.69375	0.3773584906	0	0	3.042857143	2.901785714	0	4.296428571	22.54285714	0	0	0	0	0
2124	Chr4	14987348	14988492	0	29.98333333	29.43846154	0	0.06713615023	0	37.36532258	27.10955882	0.3892523364	0	0.625	0.05230125523	25.36402439	0	21.66666667	0	0.6219354839	31.98895028	34.84814815	0	0	0	0	0	0	35.8047619	3.448275862	0	0.4484615385	0	0	0	0	0	0	1.347297297	0.09578544061	0	9.947798742	0	0	0	0.2430656934	0.1806451613	0	0.04831081081	0.6143835616	0.07260869565	0.0702247191	36.6765	33.11325301	0	19.29719626	0.2429133858	0.8	0	0	1.514285714	0.4940677966	0.3179389313	0.2641509434	0.04931034483	27.60782609	0	2.439457831	0	0.06745283019	0	0	0	0.1902857143	0.1902857143	0
2125	Chr4	14988603	14989978	7.352272727	34.39361702	30.3030303	18.74347826	8.103947368	7.08503937	26.51774194	22.666	8.203125	16.10306122	6.52173913	23.82706767	36.39770115	4.386842105	34.22849462	0	5.978823529	27.69055118	32.37286432	NA	15.96315789	3.695652174	4.753703704	2.814238411	3.156705882	30.28805031	12.39230769	0	7.142857143	2.30625	3.851260504	8.131325301	5.649717514	4.366	7.305072464	5.790340909	3.082075472	1.470588235	9.336283186	2.5	0.4444444444	23.31518987	3.717525773	12.78227848	12.54255319	1.942955326	2.566809422	4.095348837	20.98641975	29.81293103	42.59444444	8.183233533	26.51590909	11.51030928	3.611666667	7.458041958	6.243661972	4.651162791	3.896354167	14.71818182	5.483687943	6.84084507	23.125	4.628888889	14.74897959	1.904285714	3.192253521	10.00833333	34.34878049	8.620689655	3.465909091	2.714516129	0
2126	Chr4	15065814	15066794	NA	0	NA	3.863414634	0	NA	43.9833935	NA	0	NA	42.85714286	58.65	44.38102564	6.970192308	42.06081081	11.30582011	9.586006826	35.11417004	32.08735632	15.30454545	32.50740741	NA	0	1.128813559	6	30	37.65	0	0	NA	0	0	0	8.131300813	7.99106383	41.91084337	29.29076923	NA	0	13.33333333	1.785714286	4.166666667	0	NA	22.65625	0.6666666667	1.346236559	1.130769231	39.37465753	37.55238095	0	0	NA	1.109558824	NA	29.46277372	56.01046512	33.15578947	33.28930818	17.51849315	0	0	NA	10.4220339	0	NA	0	0	43.47826087	NA	0	NA	0
2127	Chr4	15373350	15373820	2.7775	37.01315789	36.15438596	0.2503759398	1.30326087	2.579487179	34.86198347	38.00648148	0	0	0	0	0	0	31.24135338	0	0.5769230769	29.40887097	20.7172043	0	0	0	16.66666667	2.185245902	1.4	29.11566265	0	0	2.359036145	3.268032787	0.8554621849	0.78125	1.7	0.4858333333	1.174285714	48.29444444	22.46044776	1.720652174	37.09677419	0	0	0	0	0.6166666667	0	0	1.519117647	0.8333333333	8.826373626	20.05840708	0	8.782539683	17.79189189	0	0	0	1.913114754	0	0	0	0	1.551546392	0	0	31.86083916	0	0	0	0	0.2688172043	0	0	0.5952380952
2128	Chr4	15397727	15398739	0	NA	0	NA	NA	NA	40.24171123	NA	0	NA	0	48.94104046	0	0	38.66335404	0	2.470915033	37.08588957	41.68414634	0	0	0	NA	1.682608696	4.257407407	41.17130435	NA	NA	0	NA	0	0	NA	0	0	NA	0	2.652272727	NA	NA	0	NA	0	NA	1.111111111	NA	0	NA	0	37.35289855	NA	0	0	0	NA	NA	NA	0	5.902083333	4.608230453	3.75	0	NA	NA	12.5	NA	0	0	0	0	NA	NA	NA
2129	Chr4	15431055	15431159	0	22.98421053	23.05666667	0	0	0	22.01034483	26.27096774	0	28.57142857	17.62692308	31.64285714	44.75714286	0	20.65217391	0	0	26.40769231	25.28965517	0	21.15384615	0	30.83333333	0	0	20.68181818	19.8862069	0	0	0	0	0	0	1.943333333	0	45.51666667	16.5	0	23.52941176	0	0	0	0	0	0	0	0	0	18.97692308	17.59444444	34.16666667	0	17.06785714	0.6666666667	0	0	0	16.78666667	21.48148148	0	0	0.3225806452	30.76923077	0	28.52258065	7.45483871	0	1.34516129	27.16666667	0	0	0	0
2130	Chr4	15441649	15442063	11.9744898	51.21020408	63.56333333	10.81	5.694444444	9.772839506	43.64301075	46.50246914	2.143010753	41.8	53.78192771	48.65119048	58.24158416	7.803448276	52.56578947	8.823529412	15.196875	46.94927536	42.1712766	15.92674419	43.18514851	10.32948718	56.86666667	5.761538462	1.467857143	39.19565217	30.39215686	3.73974359	3.332608696	3.767123288	4.029807692	9.550588235	8.654166667	8.920952381	16.18058252	32.78	47.64019608	10.85	41.13536585	19.07692308	7.182926829	6.637974684	1.127586207	5.185869565	22.99795918	0.5237113402	2.227884615	5.573	53.5029703	37.70375	50.00208333	22.67525773	33.74461538	3.85047619	13.12739726	56.77058824	37.63875	43.10107527	38.36666667	22.73106796	1.119417476	6.822330097	53.99680851	11.404	44.75436893	4.883333333	4.672641509	5.401923077	53.04935065	6.618811881	4.270833333	6.180392157	6.154651163
2131	Chr4	15511795	15511931	0	0	NA	0	0	0.8196721311	21.42857143	50	1.923076923	0	0.3763157895	0	0	0	0	0	0.4901960784	0	0	0	0	0	1.794871795	0	0.2650793651	0	23.26086957	0	0	0	0	0	0	0	0	0	0	0	0	0	0	0	0	0	0	NA	0	0.5102040816	0	0	0	14.16833333	14.0625	0	0	0	0	0.2234375	0.4237288136	0	0.574137931	0.2134615385	0.5946428571	0	0	0	0	0	0	0	0	0	0
2132	Chr4	15513137	15513197	0	0	0	0	0	0	48.81428571	38.61666667	0.7407407407	0	0	0	0	2.173913043	0	0	0	0	0	0	0	0	0	0	0	0	12.64347826	0	0	0	0	0	0	0	0	0	0	0	0	0	0	0	1.665	0	0	0	0	0	0	0	0	0	11.9	0.2961538462	0	0	0	0	0	0	0	0	0	0	0	0	0	0.6185185185	0	0	0	0	0
2133	Chr4	15513319	15513733	0.1785714286	0	0	0	0	0	31.40072464	43.18181818	0.1006024096	0	0.1786666667	0.1204819277	0	0	0	0	0	0	0	0.1298701299	0.225	0	0	0.3201923077	0	0.2378571429	29.90544218	0	0	0	0	0.06768292683	0.16	0	0.1231707317	0	0.09346405229	0	0	0	0	0	0.1984126984	0	0	1.136363636	0	0	0	0.2358490566	0	0.2527272727	23.12920354	0.1063694268	0	0	0.1282051282	0	0	0	0	0.08666666667	0	0.05	0.06727272727	0	0	0.186746988	0	0	0.2558282209	0	0.3310559006
2134	Chr4	15553405	15554545	0.3340974212	1.523665893	0.6055232558	0.5356913183	0.05762081784	0.09275766017	46.75091743	0.1732101617	0.5614718615	0.1303571429	2.773385013	0.3213084112	2.400776699	1.010643564	0	0.9561743341	0.3826229508	0.2153846154	0.2318	0.1673366834	33.01714286	0.06191950464	0.176056338	0.1166	0	1.096521739	12.76394052	1.257575758	0.2482142857	0.05543237251	0	0	0.08024096386	0	0.0880952381	0.1312807882	0.1253132832	0	0.1976284585	0	0.1718213058	0.1016260163	1.279738562	0.1666666667	0.2165484634	0.3848184818	0.06403846154	0.0432642487	0	0.043832021	18.64473684	0.09823182711	0.1752631579	0.1545253863	1.431338028	0	3.602402402	0	0.2843915344	0.4086538462	0.1978622328	0.06311188811	0.6465753425	0.2923478261	3.473263889	1.303304348	0.02141327623	0.06689419795	0.6503546099	0	0	0	0
2135	Chr4	15563227	15565961	1.675268817	10.32250712	7.887885986	0.9674107143	1.3544157	0.7574730354	35.2294702	13.89709724	2.404953917	5.763543192	1.747413793	36.82967157	37.94376771	3.22277512	2.763380282	1.725264395	0	0.1	0.07720111214	2.585421166	28.5077686	0.4897460019	7.825981308	0.2733	0.3160120846	3.279634146	27.44663677	2.505795455	0.3345724907	2.402136317	2.46826087	2.341929134	1.31786802	0.1617597293	0.5394173093	2.103454545	1.38459596	0.7488947834	2.474801902	0.9159653465	3.389658356	2.657594937	1.573792094	2.465229885	3.571680594	0.2787068004	0.8742342342	0.1574712644	0.758608894	0.1157051282	4.189453125	1.272648084	18.81656211	0.1124744376	0.3133879781	1.3434619	2.947029703	19.08663968	7.605512679	1.146559428	2.147830579	1.204133545	3.435791544	0.8695337621	37.2591954	0.2658576052	2.461293103	2.34756195	14.7815	0.1825822168	0.2819919517	0.2906490649	0.8763888889
2136	Chr4	15595869	15596742	10.82293578	47.73735409	45.22992424	34.2511811	23.50810811	6.516935484	37.66797386	35.0112426	0.6851851852	42.76906475	43.97911392	50.79793814	42.73040936	25.95402299	39.868	26.9048913	14.69880952	43.99784173	26.56490066	17.0212766	29.20897436	17.44459459	45.73777778	11.84723404	15.36428571	37.56461538	43.3950495	9.66875	1.602403846	8.658482143	3.697860963	21.28396624	15.15058824	14.88856089	12.37310606	32.48785425	30.80694981	6.043089431	49.13188406	33.33333333	1.041666667	13.42916667	0	19.16450216	38.71176471	3.63553719	7.908154506	9.888803089	40.81369863	34.7255	45.83684211	7.929147982	15.31428571	12.18779343	17.85142857	49.4294686	30.20658683	33.58777778	36.76633663	34.69433962	4.412734082	19.07311828	30.02142857	20.8984127	36.98995434	27.03823529	14.80148699	6.729818182	30.35816327	14.26153846	4.275909091	10.14581498	13.24545455
2137	Chr4	15725215	15725378	0	19.6974026	23.52941176	0	0	0	23.74057971	30.668	0	25.39761905	17.57636364	17.60657895	21.92727273	0	28.42941176	0.390625	0	24.34366197	21.23709677	0	17.97681159	0	17.12763158	0	0	22.70833333	27.02702703	0	0.2597402597	0	0	0	0.3125	0	0.4175	22.3961039	15.11428571	0	23.48181818	0	0.4	1.219512195	0	0.4337662338	0	0.1811594203	0.4381578947	0	12.02295082	15.12222222	23.87432432	0	NA	0	0	0.666	3.160344828	17.32105263	5.141558442	0	0	0	20.96774194	0.1077922078	20.3974026	0	0	0	25.78947368	0	0	0	0
2138	Chr4	15750922	15751026	0	0	0	21.35625	0	0	0	0	5.4175	100	0	0	0	0	0	0	1.009090909	0	0	1.666666667	0	0	0	0	0	0	0	0	0	0	0	0	0	0	0	0	0	1.665	0	0	0	25.80645161	12.74705882	0.5	0	0	0	0	0	0	0	0	0	0	1.086956522	0	0	0	0	0	13.28974359	8.5	0	0	34.08571429	0	0	0	64.28571429	0	0	0	0
2139	Chr4	15860062	15860330	9.573333333	40.68734177	51.47058824	6.985897436	10.84264706	5.983333333	52.67625	36.96382979	4.903191489	47.90540541	51.864	59.545	51.56976744	0	49.24788732	0.329787234	5.930588235	37.13950617	45.03902439	2.5	0	9.647058824	0	0	0.1857142857	0	34.54193548	0.8620689655	9.090909091	6.160759494	7.018181818	3.414754098	4.555223881	3.934408602	8.580851064	33.19259259	31.66595745	4.063736264	45.43225806	6.306756757	5.591304348	8.464044944	5.153012048	9.588405797	5.719607843	0	0.1233333333	2.848101266	31.91518987	38.19583333	49.09382716	26.56129032	34.07671233	12.34395604	9.143589744	48.69	36.77391304	59.31034483	33.64936709	6.431764706	7.885227273	6.52173913	19.96276596	1.104494382	48.29565217	10.93802817	5.910588235	3.296703297	59.44666667	12.44565217	4.533823529	7.362790698	6.013513514
2140	Chr4	15869252	15869490	NA	52.63157895	51.4	8.520967742	0	NA	32.25263158	0	4.30375	29.47931034	47.43875	0	40.82898551	8.662962963	3.125	9.788	0	0.4111111111	0	0	39.60545455	8.419753086	80.96956522	NA	NA	NA	0	1.052631579	NA	0	0	NA	4.456	2.507042254	8.197260274	33.91604938	6.441891892	1.136363636	38.04857143	0	0	5.658333333	3.602702703	5.066666667	0	2.676315789	4.096385542	4.687012987	26.71304348	0	NA	0	0	1.041666667	NA	61.70526316	64.66727273	50.00461538	32.88474576	0	4.657692308	5.374358974	42.45479452	0	53.77073171	NA	0	0	41.17843137	15.57530864	4.364197531	5.0625	0
2141	Chr4	15922803	15923235	NA	NA	52.85675676	0	NA	NA	NA	26.66	0	38.63194444	38.22142857	NA	16.66	0	57.29375	0	0	49.73684211	61.75272727	0	48.8030303	2.272727273	15.75454545	0	0	17.77666667	45.58846154	NA	NA	NA	NA	0	0.1923076923	0.05462962963	1.032631579	27.86724138	37.59259259	NA	54.8952381	0	0	0	0	0.17875	0	0	0	0	24.92037037	45.43150685	46.91	0	0	0	3.173809524	0	NA	50	0	NA	0	0	NA	0	0	2.5	0	NA	44.715	0	0	0	NA
2142	Chr4	16007426	16007492	0	28.87307692	19.93043478	0	0	0	22.20769231	32.035	0	22.22222222	20.57692308	0.668	28.335	0	18.335	0	0	22.30769231	22	0	13.23076923	0	11.10952381	0	0	33.91304348	25.96153846	1.284615385	0	0	0	0	0	0	0	26.14615385	20.21923077	0	33.33333333	0	0	0.55	0	0	0	4.428571429	0	1.280769231	14.932	21.79615385	20	8.823529412	26.66666667	0.55	0	0	0	17.95	2.196153846	0	0	0	41.66666667	0	27.33076923	0	0	0.3846153846	40	0	0	0	0
2143	Chr4	16166578	16166627	1.958823529	4.117647059	0	0	0	0	1.855555556	25	0	15.55333333	0	0	3.572222222	0	0	0	0	0	2.941176471	0	0	0	0	0	0	0	21.38888889	0	0	0	0	1.111111111	0	0	0	0	0	0	0	0	0	0	0.7526315789	0	0	0	0	0	0	0	0	0	9.521428571	0	0	0	0	0	0	0	0	0	0	0	0	0	0	1.111111111	NA	0	0.6944444444	0	1.111111111
2144	Chr4	16571857	16573173	0	32.02690058	29.03031915	0	0	0.08218390805	22.76329114	5.555555556	0	35.75636364	38.11176471	34.09468085	27.4005291	0	17.71382979	0.2352941176	0.15	19.51162791	17.71349206	0	24.71557789	0	25.98943089	0	0	38.35	18.32459016	0	0	0	0	0.1324503311	0.3605405405	0.4094736842	0	21.52990196	22.8034188	0.09478672986	27.05882353	0	0	0	0.1234567901	0.1020408163	0	0	0	0.1351351351	25.4344186	20.8224	0	NA	NA	0.1914893617	NA	27.62019704	19.61538462	26.6112782	20.0584	0.1582278481	0.1101321586	0.08742138365	25.72463768	0	35.97115385	0	0	0.0375	24.50980392	0	0	0.612745098	0
2145	Chr4	16636922	16637834	0	0	0	0.2419087137	0	0.1640394089	0.1140410959	0	0	0	40.07766497	0	36.63225806	0.08064516129	0	0.08163265306	0.1438848921	0.1233333333	0.08591065292	0	0	2.657948718	0	0	0	0	0.08438818565	0.2107594937	0	0.1497005988	0	0	0	0.1410658307	0.06756756757	0.06329113924	0	0	0.08928571429	0	0	0	0	0.09196141479	0.1593301435	0.3012048193	0.1150470219	0.2747252747	0.04897260274	0.08097165992	0	0	0	9.690045249	0	13.24927536	3.521126761	15.01621622	13.83207547	0	0.09259259259	0	0.1004016064	0.1733974359	0.07267080745	0	0.2090909091	0.1696	0.08474576271	5.686243386	0.05070921986	0.08196721311	0.2463054187
2146	Chr4	16638080	16638768	0.2087719298	0	0.2060070671	0.5147058824	0.09709302326	0.06271929825	1.779359431	1.121323529	0	0.7317073171	37.10882353	0.03309090909	34.74071856	0.8658450704	0.3571428571	1.389667897	0.05070921986	1.321138211	1.185770751	2.251219512	4.4	14.35962733	10.5788	0	0.1886792453	0.7833333333	12.11785714	0	0.4587155963	0	0.797037037	0.1853333333	0.6156521739	0.1930501931	0.09541984733	0.2466898955	0.583127572	0	0.08434343434	1.066463415	1.883070866	0	0.2	0.06706827309	0.1947368421	0	0.08466898955	0	0.2193548387	1.266666667	0.5076142132	0.1744186047	3.069364162	11.93971119	0.3728	23.31593407	16.61818182	28.74111111	27.38256881	0.1207729469	0	0.06341463415	0.2776041667	1.91557971	0.1867595819	0.1441558442	0.4129963899	0	0	15.74720812	0.06968641115	0.2688172043	0
2147	Chr4	16645375	16645894	0	0	0.1227941176	1.666666667	0.1879699248	0	0.07602739726	0	0.7246376812	23.13017241	0.2659574468	0.3432989691	0	2.100724638	0.1815217391	1.2	0.4381578947	0.1438848921	0	0	19.49449541	0	0	1.705921053	0.3553191489	31.9203252	0.1	0	0	0	0.2684563758	0.1021428571	0	1.626060606	2.914634146	22.86571429	18.02136752	3.264754098	26.65092593	0	0	1.595744681	1.530769231	0.6172839506	0	0.2252252252	0.1418439716	0.7878378378	7.33373494	0	0	0	0.4794520548	0	0	0.2522727273	0	0	0	0	0.5621301775	2.322543353	2.4	0.06727272727	27.55555556	0.4424778761	0	0.1635294118	30.65630252	0	1.449090909	1.445783133	0
2148	Chr4	16705339	16705909	0	22.22	36.58165138	1.179646018	0	0.2929824561	34.31804511	32.58452381	1.19047619	40.78085106	33.50185185	21.925	30.50866142	0.7647540984	29.16428571	0.66	0.75	27.04368932	37.65047619	1.2672	33.48292683	1.053333333	42.70925926	0.8333333333	1.194690265	27.40875	29.4892562	0	0	0	0	0.3787878788	0.583	0.9756756757	2.370149254	28.23934426	24.7816	0.3773584906	14.79325843	2.833636364	0.5553398058	0.9433962264	0	1.497752809	0	0.9259259259	1.670454545	0.5172413793	27.38734177	17.36590909	11.62790698	3.576984127	15.70804598	2.314814815	0.6329113924	28.99736842	30.645	15.03142857	28.28897638	0	0	1.413432836	35.58762887	0.2813432836	30.46240602	8.787012987	0	0	36.85277778	0.74375	1.271186441	1.326785714	0
2149	Chr4	16729204	16730138	10.69806763	50.7760274	43.65458015	9.722222222	8.311489362	18.86086957	54.28625954	46.15931034	2.91878453	30.57744361	56.92714286	48.70106952	32.89597315	18.46441441	46.54671053	14.99469697	17.12699387	49.52446043	38.02614108	20.88917197	47.64705882	10.59201878	41.12919255	6.890833333	12.73579545	41.47072072	49.97033898	0.1785714286	0	4.294527363	2.43902439	24.2370892	8.659782609	11.59105263	7.685915493	49.24095238	33.20384615	2.2	33.61460674	11.00982143	2.237037037	8.20610687	2.826086957	11.31594203	30.88344828	0.6377990431	2.133712121	1.347794118	39.35333333	36.39065934	54.21454545	13.41805054	19.5793578	6.744791667	28.66296296	38.20659898	26.06126761	36.72372881	32.82	21.43109756	1.261693548	12.11659193	43.82746479	11.39959677	41.8190184	9.337433155	0.9183760684	3.571497585	64.91315789	10.42035398	4.812145749	6.278947368	7.519379845
2150	Chr4	16820662	16820719	0	0	0	0	0	0	15.56	32.55666667	0	0	0	1.875	0	0	0	0	0.8928571429	0	0	0	0	0	0	0	0	0	32.35517241	0	0	0	0	0	0	0	0	6.355172414	2.5	0.7590909091	4.16875	0	0	0	0	0	0	0	0	0	9.375	0	0	4.165	25	0	0	0	0	2.941176471	0	0	0	0.6896551724	0	0	20.72758621	1.785714286	0	0	NA	0	0	0	0
2151	Chr4	16951509	16951699	NA	0	NA	NA	NA	NA	6.25	NA	1.020408163	55.13076923	NA	NA	NA	0	78.07368421	NA	22.35283019	67.78222222	79.43191489	NA	61.11111111	NA	0	12.5	15.27083333	0	NA	NA	NA	NA	NA	NA	NA	NA	NA	NA	NA	NA	NA	NA	NA	NA	0	NA	NA	NA	NA	NA	NA	100	NA	NA	NA	NA	NA	NA	NA	NA	NA	NA	0.3676470588	NA	55.77321429	NA	0	NA	0	NA	NA	0	4.790625	0	NA
2152	Chr4	17029283	17029388	0	27.77857143	0	0	0	0	27.02702703	24.62222222	2.083333333	12.9175	31.74878049	0	0	0	18.50697674	0	0	18.42105263	22.25813953	0	18.27209302	0.4310344828	30.98461538	0	1.388888889	27.77777778	24.14615385	0	0	0	0.8538461538	0	0	0	0	0	0	0	0	0	0.4175	0	0	0	0	0	0	0	0	16.91176471	0	2.402325581	21.31860465	0	0	0.5952380952	0	0	0	1.515151515	0	0	21.15384615	0	24.64883721	0	0	0.7744186047	0	0	0	0	0
2153	Chr4	17078604	17078771	0	12.13333333	22.5	0	0	0	27.5472973	28.25526316	0	28.49583333	3.333333333	0	21.20147059	0	18.16153846	0	0	24.19516129	24.81481481	0	18.86052632	0	14.834	0	0	27.95806452	26.42195122	0	1.219512195	0	0	0	0	0	0	22.38194444	18.85	0	19.03461538	0	0	0	0	0	0	0	0	0	19.87307692	21.6	19.271875	0	17.05348837	0	0	2.348484848	0.3676470588	3.519444444	5.009090909	0	0	0	13.55820896	0.1369863014	2.073684211	0	0	0	16.66666667	0.2287671233	0	0	0
2154	Chr4	17081109	17081376	30	47.22105263	35.35853659	35.69	25.77356322	27.79411765	19.35	51.51515152	7.461111111	37.61714286	58.868	52.84074074	0	57.01578947	44.73684211	46.66666667	28.28235294	29.05660377	30.24814815	10.80571429	26.85	18.46153846	39.42545455	19.77457627	14.61666667	36.01666667	31.57078652	1.810869565	15.38461538	13.88958333	29.53614458	29.60705882	23.97792208	32.77662338	37.73333333	25.28153846	30.2308642	26.21176471	47.10652174	13.37887324	3.127083333	24.00540541	4.343820225	24.83709677	51.83589744	4.152631579	5.255384615	26.77865169	76.5625	36.13088235	40.35769231	6.666666667	8.6	0	40.74459459	0	0	0	0	44.21935484	2.941176471	27.65842697	36.66571429	3.946666667	37.23977273	29.91538462	7.038202247	26.14204545	19.04761905	27.07708333	17.56944444	10.69864865	10.25487805
2155	Chr4	17120836	17120871	0	54.54545455	54.17	0	0	0	NA	33.33478261	0	42.5	38.335	0	70.8375	0	48.335	0	0	80	43.05833333	0	41.07142857	0	56.67	0	0	44.11764706	47.9	0	0	0	0	0	0	0	0	40.86470588	50.75909091	0	30.83	0	0	0	0	0	5	0	0	0	30.275	46.15384615	56.67	0	39.4	0	0	0	0	5.263157895	1.086956522	0	0	0	54.70588235	0	47.225	0	0	0	NA	0	0	0	0
2156	Chr4	17337251	17337349	0	22.43589744	15.835	0	0	0	22.06969697	9.493939394	0	22.72727273	0	0	21.59090909	0	3.917647059	0	0	0	0	0	0	0	0	0	0	0	20.83571429	0	0	NA	0	0	0	0	0.9514285714	0	0	0	0	0	0	0	0	0	0	0	0	0	0	0	NA	0	5.336	0	0.7568181818	0	0	0	1.989189189	0	0	0	0	0	24.2326087	0	0	0.2717391304	12.5	0	0	1.19047619	0
2157	Chr4	17448523	17450958	4.945454545	27.353125	23.53523316	5.644026549	1.618939394	3.279787234	24.59952153	19.57615063	1.651957295	32.93219178	25.18313253	10.9212963	28.59913793	0.5091666667	28.81861925	2.435211268	6.28852459	14.71006098	23.19058524	4.635636364	11.2826087	1.869459459	30.36320475	6.757446809	0.9814229249	29.28153846	23.24469027	2.407303371	0.495049505	0	0.9574712644	5.559245283	4.312939002	3.271061644	6.968624161	24.61927083	30.12769231	2.414285714	25.49148936	3.875524476	1.378057554	8.05529661	1.041517857	3.311258278	0	2.984951456	0.3246753247	4.380035971	24.30161725	29.13103448	25.91104816	6.099367089	18.86306818	2.594933333	6.476556017	20.12140351	21.97465753	24.4624031	22.61621622	1.020408163	0.4771043771	4.167818575	26.42923497	3.298898678	29.27926829	5.385542169	1.3824	2.95074184	32.05213675	1.10738255	2.864652015	1.847058824	0.6125
2158	Chr4	17501235	17502251	NA	NA	26.40852713	5.832142857	NA	NA	NA	26.76354167	NA	NA	37.46557377	13.72352941	33.52644231	2.892344498	33.45166667	4.965605096	4.208121827	28.78465608	24.13880597	5.991044776	21.32167488	2.719879518	NA	3.492857143	2.060696517	24.47980296	17.98263473	NA	NA	NA	NA	NA	1.834782609	5.366176471	4.2640625	25.03113208	19.05980861	0	29.83989899	9.605670103	6.842857143	9.294708995	NA	3.308585859	2.083333333	0.6557377049	1.75320197	3.371698113	29.991	23.03612565	25.61518325	9.497916667	16.32875817	3.138679245	4.262371134	29.74097561	24.84161074	24.96721311	20.23823529	0	NA	0.20875	31.28993711	2.252830189	6.77260274	4.449479167	NA	NA	8.163291139	2.847651007	2.432038835	2.078787879	NA
2159	Chr4	17637250	17637636	0.5955357143	25.16	24.86229508	0.6172839506	0.3513333333	0.8455128205	5.731818182	0.4966887417	0.3923913043	29.5212766	23.5328	0.975	0	0.3496503497	30.28765432	0.7092198582	0.3968253968	27.73333333	25.17302632	0.198019802	31.27169811	0.4961832061	35.61506849	0	0.2946902655	27.77848101	15.27810219	0.423015873	0.2664	0.3784090909	0.6537974684	0	2.951162791	0.7264285714	1.304347826	24.23051948	20.06972477	2.604166667	32.9175	0	0.2946902655	0.2816901408	0.4587155963	1.595774648	0	0.6944444444	0.9185714286	1.961029412	18.09210526	25.70125786	29.88203125	0.2049180328	0	0	0.333	0	0	0.83375	0.09225806452	0	0.1388888889	0.9519230769	33.33333333	0	31.79612903	0.6484615385	0	0.1955414013	18.05833333	1.923076923	0.5328	0	0
2160	Chr4	17638046	17638413	0	38.18632479	44.14305556	10.48115942	0	0	40.65679012	52.16111111	0	23.95625	51.55	33.6893617	36.5364486	12.1875	38.35641026	3.614457831	0	33.76753247	34.00900901	1.147540984	46.66571429	0.7829787234	7.617142857	0.6254385965	1.380952381	38.37021277	38.30816327	0	0	0	0	0	0.3846153846	0.2298850575	8.886666667	26.93970588	35.4835443	0	41.81636364	21.525	0	2.742682927	0	4.23442623	0	0	0	0	32.90769231	40.1559633	39.86923077	6.625641026	19.23076923	0	13.93818182	21.52241379	22.09302326	12.5	16.37733333	17.29230769	0	2.116666667	42.67058824	1.086956522	37.85494505	13.97384615	0	0.1059322034	35.71428571	3.846153846	1.986	0	2.653703704
2161	Chr4	17648820	17649355	0.3429411765	43.37957746	0	0.4111111111	0	0	33.33636364	0	0	NA	0.1368852459	0.2685483871	0	1.5625	0.1904761905	0	0	0.1923076923	0	0	0	0	0	0.2849246231	0	43.003125	0	0	0	0	0.1398601399	3.297222222	0	0	0	16.96470588	10.40566038	0	23.645	0	0.4450381679	0	0	0	0.2222222222	0	0	0	8.563120567	0	0	0	0.09435028249	0	0.2604166667	0	0	0	0.3401360544	0	0	0.04254143646	13.91583333	0.07222222222	23.71666667	0	0	0	0	0	0.1677852349	0	0.1716494845
2162	Chr4	17663656	17664197	0.2298850575	20.86742857	20.47413793	0.0956937799	0.1295336788	0.1025641026	19.95	27.70833333	0	7.018421053	13.20754717	3.073770492	20.04459459	0	20.40163934	0	0	21.95285714	23.98527919	0	21.87733333	0.2941176471	19.98611111	0	0	33.33571429	26.33154362	0	0.5681818182	0.7130232558	0	0.5170542636	0.2923976608	0.2325581395	0	19.015	11.9478673	0	17.81048387	0.07556561086	0.1256281407	0.08125	0	0	0	0	0	0.1673366834	11.82446043	17.71608392	23.60406091	1.484474886	15.72706767	0	0	0	0.2040816327	3.995918367	3.361344538	0	0	0.04008810573	18.39454545	0.05787037037	20.975	1.212777778	0.05681818182	0.1039647577	25.54102564	0.1204819277	0	0	0
2163	Chr4	17684476	17684539	0	25.33333333	19.13703704	0	0	0	17.39130435	26.66666667	0	7.692307692	18.63636364	26.42857143	7.407407407	0	22.5	0	0	21.42857143	26.67	0	15.38461538	0	23.81071429	0	0	26.67	20.63333333	0	0	0	0	0	0	0	0	25.48965517	14.0137931	0	11.90714286	0	0	0	0	0	NA	0	0	0	10.25384615	20.68965517	15.35714286	0	26.23103448	0	0	0	0	0	0	0	0	0	22.22222222	0	23.81724138	0	2.429166667	0	0	0	0	0	0
2164	Chr4	17790927	17790990	0	30.45	27.27272727	0	1.148275862	0	19.04761905	34.94516129	1.074193548	38.06451613	18.75357143	0	0	0	11.02857143	0	0	0	0	0	24.35483871	0	28.57142857	0	0	25.41666667	35	0	0	0	0.6451612903	0	0	0	0	13.97777778	9.696774194	0	17.5	0	0	0	0	0	0	0	0	0	8.764516129	0	38.89166667	4.883870968	34.32692308	0	0	0	0	0	0	0	0	0	0	0	26.27741935	0	0	0	32.81724138	0	0	0	0
2165	Chr4	17829485	17829541	0	24.40357143	26.91904762	0	0	0	31.55	36.36363636	0.8928571429	30.35714286	32.69230769	0	0	0	31.17407407	0	0	32.38214286	31.048	0	0	0	25	0	0	33.92857143	50	3.571428571	0	0	0.8928571429	0.5964285714	0	0	0	0	0	0	0	0	0	0	0	0	0	1.189285714	0	0.8928571429	0	32.525	35.18518519	0	23.05555556	0	0	0	0	1.233333333	0	0	0	0	0	0.3518518519	0	3.271428571	0	0	29.74615385	0	0	0	0
2166	Chr4	17946841	17947315	0	0	0.2840909091	0	0	0.1785714286	0	0	0	0.1869158879	0	40.15492958	0	0	0	0	0.1329787234	0	0	0	0	0	0.1192857143	0	0.1818181818	0	0	0	0.2895652174	0	0.2234899329	1.44379562	0.3521126761	0.1533742331	0	0	0	0.3401360544	0.2976190476	0	0.7568181818	0	0	0.2336448598	23.80535714	0	0	0	0	0.1602564103	0	0	0	0	0	0	0	0	0	29.29689922	0	0	34.10234375	0	0	0	0.5311594203	0.1644736842	0	0	17.48764706	2.725531915	0
2167	Chr4	17950310	17951133	1.876973684	0	0	0	0	0	0	0	0.1321428571	0	0	32.08022599	0	0.1	0	1.047798742	0.2363984674	0	0	0.1656716418	0.2512562814	0	7.799086758	0.3303964758	0	0.4464285714	0	6.901041667	0.1151724138	0	2.879487179	3.761904762	0	0.0635193133	0	0	0.0512345679	0.1169590643	0	0	0	0	0.1399159664	0.03387755102	35.9375	0	0.1261363636	0.2941176471	0	0.2380952381	0	0	0	0.3972477064	2.062745098	0	0	0	0	33.60380952	0.3566901408	0	3.726890756	0.8265486726	0.03181818182	0.7085972851	0.1344086022	7.150607287	0.7228915663	0.1052631579	21.59746377	19.27488987	0
2168	Chr4	18201350	18202131	0	46.66666667	25.93333333	0	1.25	0	21.0242236	25.12242424	NA	NA	36.66	41.27898551	29.01956522	0	19.32992126	0	0	18.24604317	20.67679558	0.1550387597	13.6027027	0	35.39589041	0	0.5555555556	29.95072464	20.02894737	NA	0	0	0	0	0.2413043478	0.5185897436	0	21.11016043	10.21333333	0	18.1	0	0	0	NA	0.1404494382	0.3378378378	0.2561538462	1.2075	0.1924855491	14.22826087	24.69210526	25	3.390049751	10.05411765	0	0	24.25054348	25.21719745	17.87819549	14.29753086	1.542962963	NA	0	25.10896552	0.09727891156	39.10357143	12.5	0	0	29.51390728	0	0	0	NA
2169	Chr4	18261519	18261702	0	14.70588235	26.15833333	0	1.785714286	0	14.50882353	18.50136986	0	26.47058824	14.28571429	0	25.44117647	0	20.96153846	0.3472222222	0	25.72463768	20.97586207	0	24.61692308	0	22.03013699	0	0	31.25	31.62307692	0	0	NA	0	0	0	0.3787878788	0	4.166176471	6.432432432	0	10.71428571	0	0	0	0	0	0	0	0	0	6.931746032	20.19038462	11.38888889	7.428	NA	0	0	0	0	2.702702703	3.756164384	0	0	0.1136986301	23.61111111	0	23.99041096	0	0	0	31.02692308	0	0.4561643836	0.2287671233	1.3875
2170	Chr4	18544662	18544777	0	25.0875	29	0	0	0	17.93695652	25.8	0	23.4375	22.35	21.79130435	25.1826087	0.2979166667	26.72413793	0	0	28.75	25.95744681	0	25.83333333	1.388095238	25	0.8333333333	0	27.08333333	26.78541667	0	0	0	0	0	0	0	0	25.90208333	31.29032258	0	30.35714286	0	0	0	0	0	0	0	0	0	17.46190476	26.14583333	35.71428571	0	30	0	0.7568181818	0	0	0	8.6	0	0	0	27.59333333	0.2083333333	24.46041667	0	0.5208333333	0.86875	24.24545455	0	0	0	0
2171	Chr5	53005	53899	0.1736111111	0	0	1.990521327	0	0.3725099602	0.05859649123	0	0.06230529595	0	29.79055118	0	32.4572093	0.3300319489	0.0806763285	0.8333333333	0.4194630872	0.06451612903	0.05458015267	0	0	20.11363636	0	19.6875	20.38053691	NA	0	0.5146596859	0	0	0.1394648829	0.4660839161	0.1131221719	0.02622478386	0	0.0641025641	0	29.05769231	0.06024096386	0	0.3021671827	0	2.473542601	1.669303797	0	17.6111588	14.49045643	0.05604026846	0.1557632399	0.1	0	0	0	17.48300654	0.2216730038	25.2327957	25.24101124	11.4057377	19.99507389	0	0	19.69411765	18.74907407	0.2117824773	35.40227273	0.06761133603	1.169180328	5.11030303	0.25	21.07941176	18.05714286	17.62135417	0.05170278638
2172	Chr5	67876	70751	0	NA	35.75806452	2.205882353	6.666666667	NA	23.09306358	34.17881944	5.715934066	24.87259475	NA	33.58208955	27.7589404	5.812144703	36.06600496	7.386386139	12.89681909	29.50859189	26.67083333	6.12244898	26.35749319	10.4175	34.03825666	7.142857143	12.206875	100	27.08333333	NA	22.668	NA	2.222222222	20.45454545	11.64022989	6.027659574	15.87924528	16.50761905	14.81481481	3.331666667	29.57647059	12.24565217	4.165625	6.034482759	3.764634146	8.045856354	15	1.076923077	8.06344086	6.770535714	NA	31.72548387	28.13415842	19.89601064	22.46836158	5.961714286	3.938157895	27.80408163	25.8325	19.18490566	31.8664557	7.630120482	6.343300971	8.373493976	NA	3.01637931	27.08275862	12.70751566	9.87654321	4.285714286	NA	3.448275862	0	7.630120482	19.64285714
2173	Chr5	128133	128199	0	27.35	NA	0	8.235294118	0	24.76896552	25	0	35.29411765	19.36896552	5.416666667	24.7137931	NA	28.57142857	0	0.6896551724	32.20357143	35.63103448	0.3964285714	NA	0	NA	0	0	29.8625	29.32222222	3.526923077	0	0	0	0	NA	0	NA	NA	NA	0	50	0	0	0	0	0	0	NA	1.923076923	NA	NA	29.76428571	NA	4.6875	23.9173913	0	NA	13.27931034	17.42272727	0	2.872413793	0	0	0	17.36153846	0	30.79310345	NA	0.4931034483	0.8620689655	25.49411765	0	0	0	0
2174	Chr5	393570	394735	12.88768657	33.47207207	36.75972222	17.3248062	6.390429043	8.309440559	17.40709677	54.65769231	1.666666667	12.14285714	35.69540816	51.39367089	35.65683453	17.40327103	52.65733333	21.07746479	11.13208333	40.62827869	35.68051948	18.36931818	42.06141732	14.09686099	55.24864865	11.61269841	15.849	28.61428571	19.74776119	7.965243902	2.420083682	7.267857143	8.911371237	19.37788945	5.875	13.57983193	14.3587234	34.74457831	30.0352657	3.275213675	37.65432099	15.6625	32.29896907	10.90434783	0	11.76329114	32.11636364	1.771493213	6.946130952	10.71057269	33.50514706	38.21294964	19.70810811	3.412540193	24.52333333	14.78316832	27.21557377	42.83184358	26.80166667	27.14705882	32.03989071	30.13607595	4.297894737	8.055813953	38.9736	13.87083333	43.83695652	9.845454545	8.161919505	9.185846154	50.35744681	7.386597938	7.218465909	9.593731343	10.22195846
2175	Chr5	486731	487139	NA	75	NA	0	NA	NA	0	NA	NA	NA	NA	NA	NA	NA	53.43235294	NA	0.1083333333	56.41153846	39.705	0	NA	6.25	NA	0	0	NA	37.60674157	0	NA	NA	NA	0	NA	NA	NA	NA	NA	NA	NA	0	0	0.4901960784	NA	0	NA	NA	NA	NA	NA	36.61971831	42.97875	NA	NA	NA	0	NA	NA	NA	NA	NA	NA	NA	NA	0.05391304348	NA	2.157142857	NA	NA	26.51777778	NA	NA	NA	0
2176	Chr5	507583	507852	1.332	16.66842105	0	0	1.048571429	0	20.75238095	20.71692308	0	23.15	4.624489796	0	36.01935484	0	9.118867925	0	0	23.55	25.26774194	0	4.821428571	0	0	1.411864407	0	18.66923077	0	0	0	0	0	0	0	0	0	0	0	0	0	0	0	0	0	0	0	0	3.142857143	0	0	19.49152542	22.82608696	5.81	18.11320755	0	0.6944444444	5.053061224	3.488372093	11.36363636	5.549275362	0	0	0.6085714286	29.63913043	0	21.81408451	0.4920634921	0	0.462962963	0	0	0.4651162791	1.515909091	0
2177	Chr5	582329	582630	0	2.08125	6.347619048	0	0	0	18.88	NA	0	NA	0	18.51666667	0	0.4911764706	28.57142857	0	4.166129032	31.26351351	28.02307692	2.5	0	0	0	0	0	0	0	0	0	NA	0	1.513636364	0	0	3.125	0	4.166666667	0	NA	0	0	0	NA	1.666666667	0	0	0	1.136363636	3.448275862	28.16842105	2.777777778	NA	NA	0	0	0	NA	NA	0.835	0	0	0	6.25	0.8	19.93265306	4.545454545	0	0.6423076923	0	0	0	0	0
2178	Chr5	590762	590822	0	25	0	0	2.085	4.166666667	31.85185185	30.05862069	0	11.45833333	9.725	0	11.05263158	0	10.11785714	0	0	13.68928571	6.206896552	NA	NA	0	0	0.6896551724	0	19.79166667	29.585	0	0	0	0	0	0	0	0.4931034483	0	0	0	0	NA	NA	0	0	1.724137931	NA	0	0	0	0	9.521428571	NA	0	13.69285714	0	NA	3	2.975	0	0.8620689655	0	0	0.9862068966	0	4.927586207	0	NA	0	0.3448275862	NA	0	0	0	0
2179	Chr5	596700	597026	1.64691358	27.89541284	27.74787234	1.636363636	2.960204082	2.205208333	24.11923077	26.9047619	0	0	24.56105263	31.31287129	15.03773585	2.109090909	24.03365385	2.884269663	4.409090909	28.06447368	32.35287356	2.690566038	21.4045045	2.768181818	30.22717391	2.558928571	1.590909091	31.66629213	17.02647059	2.641509434	2.117117117	2.653703704	2.951041667	0.85	3.210185185	5.194545455	4.304545455	25.58636364	16.60333333	2.741747573	19.67058824	0.725	1.931707317	2.452873563	0	2.510958904	3.539175258	2.631578947	3.826	4.560909091	23.50947368	25	23.92959184	11.63043478	19.0826087	1.903809524	0.3472222222	23.03797468	28.92631579	0	0.1168224299	5.638297872	0	2.522522523	21.89528302	1.249541284	24.87297297	3.051648352	3.576086957	2.306306306	0	4.136111111	2.226363636	1.377333333	2.825454545
2180	Chr5	610230	611962	2.462192817	0.117370892	30.1572549	9.35129683	0.2631578947	1.150595238	30.28923077	25.10362694	0.3725609756	0	0.08102189781	0.03577817531	0.09940357853	10.59304636	30.92023121	10.69749035	11.38445946	28.8593819	25.35863747	8.50185567	24.43540052	0.3917159763	26.42375979	0.33339254	0.4511002445	0.2119373777	24.64578313	6.314851485	2.437010676	3.029457364	1.269158879	1.199552573	8.951208791	12.68611632	11.51121495	26.94189944	22.05301724	0.4221568627	29.30733945	6.854817276	10.70212766	12.57054455	0.6371111111	11.22843511	0.6613186813	8.670694087	7.721843003	11.18321555	27.30474934	27.75121951	24.71976744	7.280327869	20.75821596	0.38996139	10.80571429	0.09253472222	0	0	0.06006546645	0.07744186047	0.5600840336	0.7682034976	0	9.755685619	1.095776772	5.6125	1.887169043	3.827666151	26.77407407	0.695631068	0.09883268482	0	0.7558659218
2181	Chr5	616054	616176	0	0	0	0	0.3795454545	0	33.62173913	0	0	34.72058824	0	0	0	0	0	0	0	0	0	0.4237288136	30.8326087	0	18.36491228	0.2423728814	0	9.861111111	29.91794872	0	0	0	0	0	0	0	0	0	0	0	0	0	0	0	0.2830508475	0.4545454545	0.6403846154	0	0	0.250877193	0	0	28.09591837	0.7896551724	0.3846153846	0	0	0	0	0	0	0	0	0	0	0	0	0.5102040816	0	0	29.16666667	0	0.7085106383	0	0
2182	Chr5	723668	724576	0	31.31508621	30.48540773	0	0.08272727273	0	29.72850242	25.34529412	0.8328571429	32.5198895	31.24	28.07708333	31.83191489	0.07292576419	26.74656085	0.4405286344	0.1454148472	24.14859813	25.76086957	0	24.99733333	0	31.30054945	0.4142011834	0.7760273973	30.82746479	27.4165	0	0	0.09345794393	0.2252252252	0	0.5333333333	0.1533333333	0.1510460251	27.06544715	21.96016598	0.2624489796	31.47714286	0	0	0.1046025105	0.1276785714	0.2114285714	0.9117647059	0	0.2786610879	0.1316205534	31.09516908	25.70730337	29.88564593	14.06422414	20.10084034	0.2601593625	0	30.68157895	32.32323232	25.33835616	24.51097046	0.7845559846	0	0.1346153846	25.36884422	0	31.3030888	3.634482759	0	0.7109170306	29.825	0	0.1473451327	0	0.325698324
2183	Chr5	724577	726444	0	28.81151685	18.00603015	0	0.3922437673	0	28.04233983	24.85882353	0	24.1	31.50378007	36.28136882	29.4521519	0.05070993915	27.74493392	0.1147637795	0.2857461024	26.11064815	24.97623762	0.08832891247	23.85969697	0.06768558952	31.29862069	0	0.05738831615	28.38318182	28.25465839	0	0	0.3334285714	0.0888	0	0	0.1465034965	0.2664728682	25.21317073	20.41747126	0.2108860759	32.51795666	0	0.6362768496	0.1734375	0	0	0.1091803279	0.2568627451	0.07564356436	0.3572519084	16.27429245	26.97826087	24.75354839	0.1716363636	8.812834225	0	0.1279317697	15.2792176	10	0.4222222222	0.1471910112	0.150257732	0	0.07832512315	30.98855932	0.1075806452	25.71568182	0	0.1184444444	0.05779816514	29.69336735	0.2770392749	0.04750593824	0	0.2121019108
2184	Chr5	765782	766163	NA	NA	NA	27.14	NA	NA	NA	35.04324324	NA	NA	39.38860759	NA	51.96323529	18.47567568	41.8245283	25.09230769	27.455	45.58870968	40.04102564	8.938181818	42.72857143	5.649152542	54.40188679	NA	NA	NA	40.22747253	NA	NA	NA	NA	NA	NA	NA	NA	NA	NA	22.87209302	NA	23.52264151	28.67586207	25.07901235	NA	NA	NA	0	2	NA	NA	40.85555556	62.05753425	0	26.7	11.34468085	27.57341772	45.33733333	31.19433962	16.66666667	37.62222222	NA	NA	22.11616162	30.85098039	20.84583333	58.82718447	30.89857143	NA	NA	45.75454545	11.53432836	14.97746479	6.805555556	NA
2185	Chr5	1000402	1000453	0	20	19.12962963	0	2.380952381	NA	6.818181818	2.378571429	0	10.3	35.71428571	0	0	0	33.33333333	0	0	34.40357143	37.5	0	9.375	0	25.3	0	0	31.81818182	35.58181818	0	0	0	0	0	0	0	0	15.14545455	2.5	0	6.818181818	0	NA	0	0	0	0	0	0	0	4.5	33.33333333	47.72727273	0	0	0	0	0	0	0	0	0	0	0	0	0	32.87142857	0	0	0	38.88888889	0	0	0	0
2186	Chr5	1160136	1160548	0	0	23.61060606	0	0	0	0	0	0.7928571429	0	38.63611111	0	0.3083333333	0	30.56804124	0	0.925	28.70714286	36.37053571	0	0	1.490243902	0	0	0	17.80289855	0	0	0	0	0	0	1.503333333	0.1776595745	0	0.1904761905	0.1415254237	0.4587155963	0.5123076923	0	0.3378378378	0	0	0	0	1.5625	2.648387097	0.4237288136	0.2427184466	33.76237624	47.8	0.1893939394	0	0	0.1444444444	0.4237288136	0	0.2976190476	0	0.2564102564	0	0	31.96666667	0.13046875	38.06356589	4.761904762	0	0	0	1.360204082	0	0.1941747573	0
2187	Chr5	1322559	1323352	0.2068322981	35.30993789	30.80909091	0.0936329588	0	0	32.5223301	27.29925926	0	21.59090909	22.91666667	0	30.31621622	0.1123595506	39.9625	0	0	39.97536232	33.76782609	0	27.77619048	0	37.09404762	0	0.07590909091	29.64425287	29.55939086	0	0.1342741935	0.2946902655	0	0.2564102564	0	0	0.09803921569	30.31129032	15.83497537	0.1923076923	36.03777778	0	0.06423076923	0	0	0	0	0	0	0.03737373737	21.20451613	29.18958333	6.25	7.871071429	10.47346154	0	0.1486607143	8.473958333	8.513989637	0	0	0	0	0.04340277778	33.99722222	0	32.45357143	0	0	0.1393728223	42.36302521	0.08230452675	0	0	0
2188	Chr5	1357266	1357356	1.315789474	29.16666667	NA	0	0	0	15.26315789	21.46363636	0	27.31666667	35.41785714	12.05384615	28.26666667	0	26.31842105	0	0	24.56315789	21.98108108	0	21.82727273	0	27.56756757	0	0	27.27272727	33.14722222	0	0	0	0	0	0.5128205128	0	0	24.31538462	5.296428571	0	19.76111111	0	0	0.6944444444	0	0.4282051282	0	0	0	0.7575757576	18.52564103	18.22258065	19.23076923	20.25263158	7.3	0	0.8928571429	9.428947368	15	0	0	0	0	0	13.49166667	3.161538462	28.02307692	0	0	0.4282051282	NA	0	0.5387096774	0	0
2189	Chr5	1617119	1617161	0	0	0	0	0	0	0	14.03157895	NA	0	0	0	25.92777778	0	0	0	0	0	0	0	25	0	0	0	0	0	0	0	3.33	0	0	0	0	0	0	0	0	0	0	1.585714286	0	0	0	0	0	0	0	0	0	0	0	2	0	0	0	15.91363636	NA	0	0	0	0	0	0	0	0	0	0.680952381	2.654545455	0	0	0	0	0
2190	Chr5	1666156	1668573	2.124180328	1.706891892	1.602828619	0.0998003992	0.1286223278	0.06178451178	1.238003839	1.164106583	0.2517684887	1.463864043	3.328	46.41907895	1.266356589	0.09778357236	4.395723014	0.1404316547	0.03597122302	3.222836096	3.167777778	0	0.9777456647	0.05476973684	1.5225	0.07552870091	0.06283018868	0.4505300353	1.397527473	2.000299401	0.7189473684	0.3134796238	0.2988047809	1.562919897	0	0.162006079	0.3833628319	2.206289308	1.790512821	9.002568493	2.719210526	0.5102040816	0.08012820513	0	1.415705128	0.2943164363	16.85046948	1.585977011	0.1463513514	0.06768292683	2.290486258	3.60541272	1.121480406	0.5470229008	0.8913043478	0.1136150235	0.09681528662	1.2	0.1003012048	0	0.04392655367	15.83403756	0.1443333333	11.35967366	35.44977477	0.3969491525	25.51052049	0.1508295626	0.3990543735	0.5159682899	1.738842975	0	10.64267016	7.131147541	0
2191	Chr5	1757515	1757579	0	32.88461538	25	0	0	0	25.35	11.11333333	0	7.692307692	0	1.074193548	31.85185185	0	9.725	0	0	17.30769231	10.34482759	0	0	0	28.53076923	0	0	26.11333333	27.56923077	NA	5.555555556	10	1.19047619	0	0	0	0.8064516129	0	0	0	0	2.272727273	0	0	0	0	0	2.687096774	0	0	1.189285714	16.66774194	0	4.658064516	5.696774194	0	0.5107142857	16.16296296	15.52068966	0	0	0	0	0	0	0	0	0	0.7161290323	0	0	0	0	1.148275862	0
2192	Chr5	1777997	1778081	0.7260869565	36.25	29.16785714	6.666666667	0	0	26.78571429	29.7	1.19047619	24.02058824	21.11111111	0	15.74166667	0	13.63636364	0	0	22.56097561	18.60465116	0.4545454545	27.94117647	0.3325581395	27.77777778	0	0.5813953488	21.34615385	27.75	5.553846154	0	0	0	0	0	0	0	23.08409091	21.97272727	0	24.05227273	0	0.925	4	0	0	0	2.702702703	1.386363636	0	25.31111111	20.19230769	23.33409091	11.29318182	21.11666667	0	0	13.56744186	0	0	0	0	0	0	16.32352941	0	18.83953488	1.524390244	4.261111111	1.211363636	35.71428571	0	4.544444444	0	2.031707317
2193	Chr5	1810487	1810641	0	0	0	0	0	2	0.2361702128	0	2.38	26.13636364	21.57058824	20.23571429	21.92631579	0	0	0	0	0	0	0	0	0	10	0	0	0	0	0	0	0	0	0.5102040816	0	0	0	14.85434783	3.448275862	11.11111111	10	0	0	0	NA	0	6.546428571	0	0	0	0	0	0	0	0	2.872413793	0	7.697058824	46.42857143	NA	23.68421053	3.846153846	2	4.954054054	0	0	31.83617021	0	0	0	0	4.166666667	0	0	0
2194	Chr5	1816835	1817991	0.1159793814	5.308796296	6.465517241	0.2252252252	0	0	0.09353932584	0.172987013	0	0	0.0700280112	0.0499001996	0.1538461538	0	23.66936416	0.1773049645	5.29787234	32.23100775	32.36783217	0.09582245431	0.09073569482	0	0	2.606122449	2.851184834	36.82741313	0.08638888889	0.3426735219	0	0.0593824228	0	0.1116071429	0.1755263158	0.6760479042	0.05122699387	18.31156463	20.44903846	0	28.82918919	0	0	0.1675603217	0	0.2965968586	0.06476683938	0.2049180328	0.05197505198	0.06203473945	22.35656566	32.82828283	8.146641791	0.04376367615	0	0.07533936652	0	0	0	0	0.03752808989	0.07295918367	0	0.07972440945	7.65326087	0.0732421875	0.05759368836	0	0	0.025	0	0.1677852349	0.6787037037	0.3515060241	0.09689922481
2195	Chr5	2105903	2107621	NA	NA	NA	NA	NA	NA	NA	NA	1.835443038	32.09753086	NA	NA	NA	NA	28.01092437	NA	4.52594697	39.04822695	34.75528455	NA	NA	NA	54.37625	3.48358209	1.005172414	19.81132075	NA	NA	NA	NA	NA	NA	NA	NA	NA	NA	NA	NA	NA	NA	NA	NA	0.5364806867	NA	NA	NA	NA	NA	NA	35.0349537	NA	NA	NA	NA	NA	NA	NA	NA	NA	NA	1.097178683	NA	NA	NA	NA	NA	NA	NA	NA	NA	NA	NA	NA
2196	Chr5	2111861	2111911	0	19.44444444	0	0	0	0	17.39130435	17.5	0	17.39130435	23.07692308	0	0	0	30.76923077	0	0	22.945	27.45294118	2.272727273	16.66521739	0	0	0	0	24.13043478	0	1.452173913	0	0	0	0	0	0	0	7.938095238	0	0.6217391304	3.7	0	0	0	0	0.8411764706	1.086956522	0	0	0	20	26.13636364	6.52173913	4.573913043	5.882352941	0.3956521739	0	0	0	0	0	0	0	0	22.22222222	0	0	0	0	0	0	0	0	0	0
2197	Chr5	2186803	2188923	4.660240964	31.50873494	40.7132948	3.491216216	2.448083624	4.649367089	23.20914286	34.285	0.6524271845	25.89669967	36.74814815	36.9679868	29.81130221	3.801219512	32.78825397	2.869230769	5.147794118	29.2177305	28.3471464	5.466153846	26.55724638	5.405617978	30.02601626	0.5348623853	2.37037037	20.28819876	21.1875	0.7132	1.073037543	2.979693487	1.261267606	5.571565495	2.23597561	4.051578947	1.051758794	23.12301587	22.549375	1.610878661	26.44278351	2.533	4.09627907	3.031734317	0.7587431694	3.540298507	15.65265018	0.4	1.66037037	0.685	23.33095238	25.6242515	24.14375	8.950482315	18.57053571	2.093939394	4.044230769	25.01405836	25.9527881	32.42343096	25.12222222	14.28603175	0.359478673	2.144619423	25.65654952	4.162674095	30.48613861	7.3145	0.93515625	3.417201166	25.53333333	3.387362637	1.743890274	0.8806451613	4.822364217
2198	Chr5	2250245	2250577	0	0	0	0	0	0	19.35277778	0	0	24.79756098	0	0	0	0	16.10266667	0	0	30.78367347	26.61290323	0	23.15	0	18.62133333	0	0	17.28253968	0	0	0	0.2777777778	0	0	0	0	0	18.48070175	18.19152542	0	41.20555556	0	0	0	0	0	0	0	0	0	25.259375	29.27435897	0	0	0	0	0	0	0	0.74	0	0	0	0	21.44868421	0.1234567901	26.11012658	0	0	0	0	0	0.7379746835	0	0.2979166667
2199	Chr5	2375093	2377459	14.57176724	42.17202381	33.38744939	12.46509275	13.35885714	12.91525424	33.60505952	35.89008746	12.61308901	32.69085714	35.59156627	38.85241228	44.7592145	11.06587202	43.54324324	11.87612809	9.543115942	37.94298246	32.82150838	15.74755481	26.93995633	15.61953255	NA	11.90833333	12.18681319	32.05718475	33.86142857	11.31666667	15.66392405	10.71394102	12.46213235	15.00165138	12.05979899	15.2	16.3702544	31.5028481	24.60140845	9.956973294	36.11127451	13.75311355	14.89809264	10.903125	10.62606516	12.88659004	16.41753247	9.459009009	9.59205379	10.41791531	35.3370229	37.75318627	39.55466667	16.77977387	15.9658371	13.62040359	13.38683206	29.2175	32.38425926	27.92206304	23.4447541	19.25449219	11.07788462	12.25101215	39.20454545	12.47305459	29.57794118	14.04223881	10.47394958	12.85747423	32.00390879	16.11517707	15.62082474	10.0202454	16.71708683
2200	Chr5	2391811	2396038	4.525913621	36.02399173	39.71616162	5.031538462	4.336767976	3.32430243	27.11072848	38.05728314	4.855034483	35.63252033	46.59923372	34.59529412	40.39481982	10.3074159	34.72680965	9.129897864	13.03415929	32.53044041	34.28993576	4.575983607	33.3797546	3.523096026	36.18056951	7.798745819	4.112827988	36.30668605	38.10665281	1.969858156	4.601030928	3.704477612	4.356451613	9.914121259	9.086590909	7.553398792	7.127287993	30.44360119	28.27823937	8.919567456	34.51916667	5.583797468	4.393300654	5.736226034	3.748577929	9.034197887	8.855879292	3.846098655	5.878793774	6.960072376	35.07288136	31.16379928	43.80729927	12.15109589	23.05302806	9.073158279	5.581818182	25.23661202	31.20902394	15.000612	18.26792271	10.66132368	5.166545455	6.027829099	37.41717033	3.971061093	36.75561358	9.648957299	3.585978836	4.092455164	29.05776699	9.115457116	4.865260197	3.352028219	4.028571429
2201	Chr5	2458847	2459002	0.3571428571	25.64038462	28.57142857	0	0	0	0	0	0	25.28793103	18.42105263	0	24.71694915	0	27.77777778	0	0	34.21052632	30.7296875	0	22	0	23.4375	0	0	24.46808511	NA	0	0	NA	0	0	0	0.7106382979	0	9.048571429	18.05833333	0.4561643836	7.692307692	0	0	0	0	0	0	0	0	0	0	34.31470588	7.142857143	0	0	0.2256756757	0	7.646666667	20.68571429	0	0	0	0	0	16.66666667	0.625	18.05432099	0	0	0.925	33.33333333	0	0	0.6283018868	0
2202	Chr5	2485999	2486068	0	19.6969697	20.23571429	9.255555556	0	0	28.26086957	25.25151515	0	31.16086957	50	11.11111111	23.90571429	0	39.58333333	0	0	15.78947368	21.665	0	25.89285714	0	15.51724138	0	0	46.67	27.14285714	0	0	0	0	0	0	0	0	20.23928571	5.192307692	0	11.34411765	NA	0	5.357142857	0	1.85	0	0	0	0	25	33.75	36.84210526	12.02121212	3.571428571	1.3875	0	13.85	0	0	0	2.272727273	0	0.2371428571	12.85714286	5.517142857	26.85757576	0	0	0.4771428571	NA	0	0	0	0
2203	Chr5	2509164	2509243	0	2.702702703	5.405405405	1.332	0	0	27.50789474	26.15172414	0	66.66666667	6.603703704	0	0	0.6578947368	14	0	0	43.58846154	22.52758621	0	18.62352941	0	0.5405405405	0	0	0	0	0	0	0	0	0	0	0.2184210526	0	0.6756756757	0	0	0	0	0	0	0	2.719354839	0	0	0.4394736842	0	0.6756756757	22.72727273	0	12.83513514	15.43421053	0	0	0	0	NA	0	0	0	0	0	0.6684210526	0	0	0	0.1868421053	0	0	0	0	0
2204	Chr5	2567537	2567771	0	23.29038462	23.23125	0	0	0	27.48301887	22.94318182	0	24.56976744	25.84901961	0	20.63653846	0	19.64285714	0.4901960784	0	22.04791667	20.35471698	0	21.84468085	0	21.05263158	0	0	30.13958333	NA	1.280769231	0	0	1.388888889	0	0	0.4716981132	0	23.85416667	15.5	0	26.866	0	0	NA	0	0	0	NA	NA	0	26.09736842	26.35918367	23.22045455	6.28627451	14.95555556	0	0	18.45769231	19.89795918	16.86046512	0	0	0	0.1192307692	21.89545455	0	23.61153846	4.149056604	0	0	NA	0	0	0	0
2205	Chr5	2872469	2872510	0	60	66.66666667	0	0	0	75	35.5	0	NA	26.78571429	39.75833333	100	0	31.25	0	0	35.71428571	31.25	0	0	0	19.64285714	0	0	40	31.25	0	0	0	0	0	0	0	0	63.63636364	25	0	50	0	0	0	NA	0	0	0	0	0	NA	39.58333333	37.5	8.333333333	0	0	0	11.45	3.846153846	0	0	0	NA	0	39.58333333	0	40.0625	0	0	0	33.33333333	0	0	0	0
2206	Chr5	2940320	2940488	0	0.812195122	26.132	3.286111111	0	0	14.21666667	3.307352941	5.553846154	32.64166667	20.63571429	1.102816901	2.628358209	0	24.99210526	3.125	0.3378378378	8.333333333	10.96578947	0	26.63934426	0	48.61388889	0	0	1.029411765	1.148275862	0	0	0	0	0.7142857143	0	2.928571429	0	11.9047619	12.29615385	NA	10.1	1.428571429	7.352941176	0	0	0.4269230769	0	0	0.3676470588	0	3.469444444	14.07894737	42.49833333	0	2.173913043	0	0	12.70375	6.418918919	2	6.853521127	0.8763157895	0	NA	4.255384615	0.2168831169	NA	0	0	0.13875	1.754385965	0	0.2941176471	0	0
2207	Chr5	2973522	2973567	0	2.368421053	0	0	0	0	37.64	43.75	0	50.90909091	40	0	36.84210526	0	25.53157895	0	0	38.81578947	36.5	0	19.64166667	0	27.085	0	0	30.88235294	0	0	0	0	0	0	0	0	0	0	0	0	0	0	0	0	0	0	0	0	0	0	0	48.21428571	38.335	5.59	5.871428571	0	0	21.35625	15.835	0	0	0	0	0	0	0	0	0	0	0	0	0	0	0	0
2208	Chr5	2997605	2997688	0	26.91081081	13.2902439	0	0	0	18.60322581	26.89655172	0	30.55833333	0	0	22.45609756	0	28.71923077	0	0	23.57804878	24.04146341	0	NA	0	30.3030303	0	0	26.25	20.83333333	3.33	0	0	0	0	0	0	0.3487804878	33.33333333	14.58333333	0	0	0	0	0	0	1.5425	0	0	0	0	13.23529412	26.38888889	25.92592593	3.113157895	11.01707317	0	0	20.90487805	5.833333333	0	0	0	0	0	12.5	0	22.28536585	0	0	0.4073170732	27.38214286	0	0	1.332	0
2209	Chr5	3116504	3116683	12.20350877	44.35438596	41.60909091	10	9.021428571	8	38.30181818	47.32592593	10.06	32.48163265	29.04	NA	40.3877193	10.57719298	32.24181818	11.06842105	15.17818182	23.33333333	8.89	10.30740741	39.30545455	11.1125	33.32857143	12.33928571	16.15714286	34.80689655	34.156	0.9803921569	3.1675	4.560377358	4.544186047	12.51403509	13.42641509	10.7877193	9.715789474	24.29074074	21.25357143	17.02413793	25.76666667	9.315686275	5.188636364	10.51730769	7.908571429	10.56428571	NA	8.177777778	10.60701754	8.734	17.66285714	17.09215686	27.57931034	9.20877193	22.55087719	12.95614035	10.84772727	38.4877193	47.33617021	32.45789474	29.53684211	0	9.055172414	11.77068966	11.95652174	9.871698113	35.06666667	7.446808511	4	7.984210526	41.82857143	16.03090909	8.922807018	5.992982456	10.26
2210	Chr5	3310951	3311182	0	35.71428571	80.30909091	0	0	0	25	0	0	NA	26.0375	52.2	4.545454545	0	7.142857143	0.7568181818	0	39.82051282	41.01521739	0	42.11111111	0	42.6	0	0.6944444444	38.75	24.24545455	0	0	0	0	0	0	13.68571429	0	16.66666667	0	0	31.25	0	2.368421053	0	0	0	0	0	0	0	NA	39.92916667	34.26666667	3.392857143	66.66666667	9.615384615	0	32.14285714	NA	NA	0	1.818181818	0	0.2173913043	32.53809524	5.263157895	17.928	6.742857143	0	0	68.05833333	0	0	0	1.85
2211	Chr5	3328870	3328924	0	17.91666667	0	0	0	NA	0	0	0	0	1.086956522	20	27.45416667	0	15.39230769	1.3875	0	26.36363636	28.57142857	0	0	0.8333333333	25.2173913	0	0	23.80952381	22.91666667	2.083333333	0	0	2.534782609	0	0	0.8333333333	0	19.11764706	9.166666667	0	11.76470588	0	0	0	0	0	0	0	0	0	20	21.39166667	0	0	0	0	0	9.170833333	27.5	0	0	0	0	0.3791666667	0	2.4625	22.52916667	0	0	0	0	0	0	0	0
2212	Chr5	3331806	3331889	0	28.28125	14.81481481	0	1.332	0	32.32424242	34.115625	0	13.61	37.18076923	0	23.09117647	0	33.33333333	0	0	28.08823529	17.84583333	0	0	0	33.33333333	0	0	10.17272727	30.1	0	0	1.515151515	0	0	0	0	0.5882352941	11.353125	9.507407407	0	4.347826087	0	0	0	0	0	0	0	0	0	12	23.38484848	22.69705882	9.738235294	21.81764706	0	0	5.979411765	6.057575758	0	0	0	0	0.4205882353	24.21875	0	27.48235294	0	0.7352941176	1.864705882	26.82	0	0	0	0
2213	Chr5	3372260	3372880	NA	NA	50.31509434	18.40895522	NA	NA	44.89795918	NA	10.32046784	44.83023256	20	NA	50.23551402	NA	68.75	NA	4.344813278	NA	40.63333333	0	NA	NA	41.86046512	5	NA	NA	23.13432836	NA	NA	NA	NA	18.47826087	6.27791411	NA	NA	NA	NA	NA	NA	6.796116505	9.306666667	13.86393443	8.555614973	11.6565445	6.153846154	9.934636872	11.26285714	NA	NA	34.15098039	NA	NA	53.84615385	13.39236111	NA	25.26078431	27.68604651	12.90322581	33.04556213	12.58469388	8.291715976	NA	NA	7.85	NA	NA	NA	29.72972973	50.334	NA	NA	NA	60
2214	Chr5	3388963	3389016	0	14.5962963	0	0	0	0	35.9	33.82592593	0	32.02962963	14.93703704	0.9259259259	36.21923077	0	19.13571429	0.5296296296	0	42.85714286	38.46153846	0	0	0	29.16666667	1.233333333	0	31.57894737	35.60909091	0	2.159259259	0	0	0	0	0	1.974074074	8	3.348148148	1.481481481	12.96296296	1.284615385	0	0	0	0	0	0	0	0	6.483333333	35.9375	45.83333333	6.125925926	16.66923077	0	0	16.03333333	0	0	0	0	0	0	40.12222222	3.703703704	34.56296296	1	0	3.703703704	36.14210526	0	0	0	0
2215	Chr5	3414581	3414691	0	30.48780488	20.37222222	0	1.063829787	0	26.92307692	22.27272727	0	35.29411765	34.09090909	19.05957447	23.08409091	0	27.77777778	0	0	19.35483871	23.57804878	0	6.926666667	0	36.84210526	0	0	25.67857143	19.18444444	0.8510638298	0	0	0	0.9514285714	0	0	0	21.3	8.330232558	0.2466666667	30	0	0	0	0	0	0	0	0	0	25.30454545	28.78863636	11.76470588	11.26521739	5.210638298	0.7085106383	0	4.442222222	10.31428571	0	0	0	0	0	16.95652174	0	22.95531915	0	0	1.327659574	28.57142857	0	0	0.74	0
2216	Chr5	3541676	3541757	0	0	0	0	0	0	0	0	0	0	27.85714286	0	40.68636364	0	0	0	0	0	0	0	0	0	0	0	0	35.70625	0	0	0	0	0	0.8333333333	0	0	0	0	1.19047619	0	0	0	0	0	0	0	0	0	0	0	NA	0	0	0	0	0	0	18.59411765	5.882352941	0	4.1	0	0	0	0	0	0	0	0	0	0	0	0	0	0
2217	Chr5	3599085	3599144	NA	NA	18.91290323	NA	NA	NA	NA	NA	NA	NA	NA	NA	28.57142857	NA	25	NA	0	27.975	27.79677419	NA	NA	NA	20.23928571	0	0	22.8483871	NA	NA	NA	NA	NA	NA	0	NA	NA	NA	NA	NA	NA	NA	NA	NA	NA	0	NA	0	0.5387096774	NA	NA	31	NA	NA	NA	0	NA	12.82307692	15.51724138	0	0	NA	NA	NA	NA	NA	NA	NA	NA	NA	NA	NA	NA	NA	NA
2218	Chr5	3659379	3659822	0.2127659574	48.07088608	44.86960784	0	0	0	39.89215686	55.17241379	0	43.37294118	43.96707317	36.1012987	47.24111111	0	45.30689655	0.3971428571	0	47.45764706	46.72061856	0	41.88571429	0	46.240625	0	0	43.7125	32.59333333	0.5102040816	0	0	0	0	0	0	0	34.60833333	27.66588235	0	47.77777778	0	0	0	0	0.5208333333	0	0	0	0.4712871287	42.30449438	48.85842697	29.86111111	12.63617021	24.20348837	0	0	40.93037975	39.73684211	16.46125	0	0.9139534884	0	0	41.48933333	0	46.89907407	5.342307692	0.4761904762	0	47.25696203	0	0.1653465347	0	0.2450980392
2219	Chr5	3870565	3870617	0	38.04347826	31.81818182	0	0	1.585714286	30.33333333	37.34347826	0	29.55333333	40.95238095	20.29130435	37.88695652	0	50	0	0	34.7826087	33.33478261	0.7260869565	29.41176471	0	36.08695652	0	0	42.5	33.77368421	0	0	0	0	0	0	0	0	25	20.00555556	0	33.69565217	0	0	0	0.7260869565	0	0	0	0	NA	27.53913043	33.33333333	34.61538462	11.18695652	0	0	0	19.75652174	28.33333333	0	0	0	0	0	39.13043478	0	37.93913043	0	0.5434782609	0.5434782609	43.05555556	0	0	1.086956522	0
2220	Chr5	3898795	3898910	0	14.15405405	1.612903226	0.3177777778	0.275	0	30.6122449	23.93333333	0	NA	22.15909091	0	21.55576923	0	10	0	0	18.07333333	23.43673469	0	29.62962963	0	23.66086957	0	0	28.79090909	25	0.8763157895	0	0	0	0	0	0	0.7239130435	27.336	8.947368421	0	22.46136364	0	0	0	0	0	0	0	0	0	10.81081081	21.42857143	14.49565217	7.240384615	0	0.5208333333	0	11.66730769	25	0	2.082692308	0	0	0	21.27659574	0	13.35576923	0	0	0	19.3	0	0.3846153846	0	0
2221	Chr5	4043937	4044022	0	0.5555555556	0	0	0.5434782609	0	19.46086957	42.42727273	0	0	10.60606061	0.2173913043	18.21463415	0	20.76521739	0	0	23.21428571	21.58205128	0	50	0	10.60681818	NA	0	28.97727273	26.98518519	0	0	0	0	0	0	0	0	13.95348837	9.63902439	0	3.571428571	0	0	0	0	0	0	0	0	0.7692307692	18.22333333	28.80434783	30.12222222	15.08947368	0	0	0	8.295652174	5.555555556	0	0	0	0	0	17.78709677	0	10.7826087	0	1	0	23.33333333	0	0	0	0
2222	Chr5	4226436	4226488	0	27.27272727	7.954545455	0	0	0	23.80952381	13.49047619	0	0	19.04761905	0	25	2.272727273	19.16666667	0.9523809524	0	31.48333333	21.42857143	0	0	0	20.83333333	0	0	22.22222222	0	0	0	1.513636364	0	0	0	0	0	0	0	0	0	0	0	0	0	0	0	2.777777778	0	0	0	22.225	0	5.552380952	0	0	0	22.22222222	7.841176471	0	2.857142857	0	0	0	10.52631579	0	0	0	0	0	0	0	0	0	0
2223	Chr5	4266522	4266847	0	0	23.828	0	0	0.2336448598	0	0	1.111111111	0	0	0.2450980392	0	0.4901960784	12.19545455	0	0	0	0	0	31.77731092	0	0.2083333333	0.4310344828	0	47.82608696	38.35681818	0	0	0	0.3055045872	0	0	0.2127659574	0.45	10.63829787	7.291666667	0	31.37254902	0	0.5813953488	0	0	0	0	0	0.1262626263	0	34.61538462	0	58.33333333	0	0	0	0	0	0.2816901408	0	0	0	0	0	0	0	38.28145161	0	0	0	26.4	0	0.162601626	0	0
2224	Chr5	4296416	4296470	0	2.382142857	38.45555556	0	0	0	34.54137931	38.50689655	2.083333333	27.52758621	22.668	27.3	33.27037037	0	31.11333333	1.379310345	0	40.68965517	38.79310345	0	32.1	0	33.21724138	0	1.447826087	39.10384615	23.81071429	2.272727273	0	0	0	0	0	0	0	40	14.09615385	0	19.83103448	0	0	0	0	0	0	0	0	0	15.55333333	46.15384615	34.61538462	20.34482759	16.9	0	0	26.2962963	13.55833333	0	3.793103448	0	0	0	31.94583333	0.4931034483	31.77931034	0	0.3448275862	0	41.22631579	0	2.941176471	0	0
2225	Chr5	4372096	4372207	0	0	11.76470588	0	0	0	11.02941176	15.8962963	0	4.081632653	12.5	0	15.47678571	0	15.78947368	0	0	25.22105263	32.8125	0	20.23928571	0	0	NA	0	17.39130435	9.615384615	1.755263158	0	0	0	0	0	0.3211538462	1.282051282	23.33333333	11.978125	0	16.66666667	0	0	0.462962963	0.3036363636	2.040816327	0	0	0	0.5208333333	9.118867925	32.1	27.85263158	6.844642857	1.111111111	0	0	6.970909091	0	0	0	0	0	0.3571428571	0	0.3630434783	0	0	0	0.6423076923	14.14242424	0	0.462962963	0	0
2226	Chr5	4508138	4508470	0	NA	NA	NA	NA	NA	NA	43.76530612	NA	NA	53.42941176	NA	0	16.86103896	50	25.17058824	7.065217391	56.02280702	0	NA	28.17702703	7.283333333	NA	NA	NA	NA	NA	NA	NA	NA	NA	NA	NA	NA	NA	NA	NA	NA	NA	NA	NA	NA	NA	NA	NA	0	0	NA	NA	43.33414634	46.20217391	0	0	0	10.77413793	NA	NA	NA	0	NA	0	50	37.5	NA	61.41666667	0	NA	0	NA	0	0	0	NA
2227	Chr5	4635982	4636548	0	0	0	0	0	0	0.1136363636	0	0	0	0	0.07575757576	43.0149635	0	0	0	0	0	0	0.2906976744	0.1515151515	0.3784090909	0	0	0	0	0.5409090909	0	0.462962963	0	0.222	0	0.2685483871	0	0	0.8333333333	0.0828358209	0	0	0	0	0	0	0	0	0.303030303	0	0	0	0	0	0	0	0	0	10.28899083	0.2906976744	0	0.2312138728	0	0	0.07220216606	0	0	0.1734693878	0	0	0	12.41349693	0	0.1948598131	0	0
2228	Chr5	4796747	4797395	1.837007874	42.15735294	9.275641026	0	14.86165803	8.558108108	24.22110553	0	4.781949458	12.01854545	10.64839858	37.5	37.90809524	0	5.765168539	0	0.1141552511	0	0.2916666667	0	0.2747252747	4.501351351	NA	1.297727273	3.645833333	3.812878788	0.9615384615	6.537692308	27.27272727	6.728846154	10.89955357	5.405405405	5.13024055	4.567687075	3.078647687	15.86407407	6.925954198	21.7204918	4.749785408	0	0.6224299065	0.499078341	7.275984252	6.235433071	1.483561644	NA	NA	3.724414716	1.192481203	0	NA	0.1556818182	0	16.30740741	NA	20.86956522	31.37733333	25.015625	29.28550725	1.461073826	4.571535581	15.46079545	0	0	37.05964286	NA	10.94245283	10.5005102	0.5208333333	2.459782609	0.1851851852	0	1.708974359
2229	Chr5	4797822	4799689	0	0	2.627648115	4.872938444	0.243902439	0	0	0.05698757764	2.366016073	20.90901442	20.09457275	0	0	0.2245186136	0.7841911765	0.149235474	0.2337331334	0	0.06211180124	3.202419355	0.1313090418	2.08576349	0	0	0.1119127517	1.241005803	24.85148987	0	0	0	0.1834862385	0	0.3243636364	0.1270053476	0.2396501458	1.749376947	0.7037037037	0	0.4465849387	3.548304094	4.018237454	1.908971292	3.055696203	0.1378378378	0.4459821429	0	0	0	0.8679166667	0.07070063694	NA	0.0247631935	0.0381097561	0	NA	15.11627907	0	0	0	0.06297229219	3.436811927	0	0.1117147708	4.48011976	0	NA	0.1873493976	0.2222222222	26.54422535	2.463657143	0.1363892807	0.07144772118	0.4897058824
2230	Chr5	4970241	4971117	6.010731707	39.03041475	37.65	10.68630137	5.885116279	7.622282609	0	39.01666667	0	NA	8.695652174	41.93548387	38.55333333	5.086910995	39.49542857	6.557377049	10.36682692	27.0056872	34.44611872	6.99	27.54407895	0	5.555555556	NA	NA	NA	39.11386139	8.002962963	4.361702128	8.186982249	7.03919598	12.67626263	6.645549738	11.49954338	11.28151659	34.15734597	29.74688995	0	22.97048193	18.8431694	11.62083333	6.850505051	0	7.94195122	3.507894737	0	0	6.122527473	35.99090909	34.68142077	0	15.36028369	26.08717949	1.744186047	0	44.18372093	14.28571429	61.9047619	14.5969697	0	0	0	31.673125	8.427570093	0	0	7.117857143	7.367727273	32.83385827	0	3.479487179	4	6.858080808
2231	Chr5	4987369	4988871	0.09916666667	0.8058626466	0.3079155673	0	0	0	5.087983707	2.672727273	0	2.365806452	2.609818182	0	2.362851406	0.08102189781	20.77251656	0	1.374141049	38.60239521	28.91913876	0.2265861027	4.734462151	2.178055965	34.38734694	0.01931993818	0.07680491551	2.052620968	1.624791086	0.04901960784	0.05773672055	0.1863534676	0	0	0.0499001996	1.074144487	1.704326923	25.49710744	11.57227139	0.07568181818	34.41342593	0	0.268157424	0	0.1068376068	0.1029748284	0.1392484342	0.2002403846	0.1044776119	2.710738255	17.8030581	36.95603865	1.822169811	0.635047619	0.3401360544	0.1153212521	0	1.11641791	0.5657407407	0.1417021277	0.1358452138	0.1056634304	0.07653061224	0.1404371585	1.680942184	0.07593856655	2.722359396	0	0.1879699248	0.03724340176	2.573529412	2.010846954	0.100896861	0.1708428246	0
2232	Chr5	5001431	5001552	0	18.54468085	18.57142857	0	0	0	19.271875	22.91666667	0	29.03225806	26.30952381	12.66382979	23.54782609	0	18.1173913	0	0	21.30434783	17.12765957	0	20.96222222	0	24.668	0	0	17.43589744	14.7826087	0.7085106383	0	0.4282051282	0	0	0	0	0	17.83023256	8.040425532	0	18.42105263	0.7928571429	0	0.3630434783	0	0	0	0	0	0	16.66666667	16.58536585	16.12702703	9.029166667	0	0	0.9259259259	13.0952381	0	0	0	0	0	0	18.7	0	19.6375	0	0	0	14.28571429	0	0	0	0
2233	Chr5	5007979	5008607	0	0	0	0	0	0.4381578947	NA	NA	NA	NA	0	NA	NA	NA	26.95641026	NA	0	44.03100437	37.54158416	0	NA	0	54.59655172	NA	NA	NA	100	0	0	0	0	0	0	0	0	53.71458333	26.93251534	NA	44.77363636	0	0	0.3685082873	NA	0	NA	0	NA	0.4012048193	19.55466667	25	NA	NA	NA	NA	NA	NA	NA	NA	NA	NA	NA	0	0.1428571429	0	NA	NA	0	0.2136752137	34.13085106	0	0	0	0
2234	Chr5	5041539	5041628	0	21.58571429	9.333333333	1.280769231	0	0	15.37222222	40	0.6756756757	26.53684211	28.89	0	0	0	7.825	0.8064516129	0	0	0.7407407407	0	16.55526316	0	31.89655172	0	0	0	0	0	0	0	0	0	0.8763157895	0	0.4085714286	0	0	0	0	0	0	0	0.3763157895	0	0	0	0	0	0	0	37.96388889	14.059375	0.5263157895	0.5263157895	0.5263157895	0	0	0	0	0	0	0	0	0	0	0	0	0	0	0.4394736842	0	0	0
2235	Chr5	5111232	5112827	5.534449761	40.21217105	36.06203704	8.733587786	5.493962264	3.804710145	32.69341085	26.11436464	2.994764398	29.02129032	34.45515152	NA	39.20263158	2.974084507	47.73576159	2.436363636	6	46.67710843	40.24362745	5.390338164	34.09269663	6.448461538	32.93597884	2.824179104	4.846927374	39.53261803	35.359	3.348181818	3.177941176	3.274840764	3.4796875	4.860615385	3.917891374	3.212376238	3.875739645	34.65541401	21.67474747	3.685820896	39.27889447	6.923076923	6.945575221	6.572357724	2.6625	2.588832487	0	3.146261682	3.6375	3.74	36.29310345	43.98397436	39.33823529	9.869501466	13.93277592	2.838983051	8.377464789	14.39148265	6.870175439	12.8325	16.14398827	0	3.000429185	2.740503432	45.61984733	5.082872928	39.16766917	9.754117647	4.950840336	3.502905569	39.66022727	5.941350211	2.940201005	6.844329897	2.181564246
2236	Chr5	5113293	5114791	1.77880597	30.69236111	35.57593583	1.279462103	2.718390805	2.006730769	26.03636364	28.93934426	3.943229167	29.04666667	36.40798122	37.5	36.0231982	2.054705882	32.31928105	2.217692308	2.269196429	29.81993671	36.30468085	3.847679325	20.51231343	2.129558011	35.333213	1.871847507	2.246964856	36.01214575	32.82735849	1.11627907	1.071784232	2.90155642	1.855427252	5.874121406	1.232908163	2.181884058	1.775956284	32.45176471	17.23027027	1.307296137	30.16030151	1.095555556	1.491065292	2.631724138	3.154017857	1.888511749	0	3.281308411	1.800764818	1.326815642	29.764375	31.74788274	32.35789474	10.05361702	6.53654267	1.93454039	1.412411348	15.18796117	3.078861789	2.068965517	5.472568093	0	1.533972603	1.48172232	32.79713115	1.107598039	33.91287129	3.824590164	2.294581281	1.735247525	28.08125	0.5076142132	2.407943925	1.70835443	1.513711584
2237	Chr5	5128486	5129859	5.778225806	25.99736842	27.20522088	0.9523809524	7.956923077	4.529565217	28.88695652	21.04736842	1.10619469	22.27941176	39.56272727	44.63617021	33.49250936	6.455785124	24.26733871	3.893981481	6.957706093	26.43795918	17.18240741	9.853164557	24.71846847	6.124299065	35.51330472	2.544565217	3.148019802	30.77241379	38.11346154	1.775409836	4.394680851	1.587301587	2.569491525	14.85818182	6.396441281	4.410273973	7.823166023	17.21693548	16.11706349	9.305761317	26.0573991	14.52380952	17.74659091	0.8247524752	2.868852459	9.18	10.48888889	1.27791411	2.077704918	3.056370656	31.29392523	22.06893204	25.09761905	2.713684211	13.47048193	2.94490566	7.705194805	34.70260223	24.02581967	22.73	22.0636	5.882352941	1.48705036	6.67027972	31.97984496	7.211016949	32.22996109	4.718691589	4.2	3.134848485	32.28701299	4.888888889	2.675105485	1.276356589	3.011363636
2238	Chr5	5144944	5145110	0	0	24.62272727	6.66	NA	0	30.35714286	46.665	1.333333333	44.79375	0	0	33.5875	0	NA	0	NA	55.21304348	59.09090909	NA	0	0	NA	0	0	0	19.09090909	0	0	0	NA	0	0	0	0	17.86428571	1.5625	0	0	0	NA	0	10.25384615	0	NA	0.7260869565	0	0	12.5	60	11.9047619	9.240909091	0	0	0	14.17792208	0.8333333333	0	8.383333333	0	3.216666667	0	NA	0	0	8.333333333	0	0	9.375	0	1.666666667	5	0
2239	Chr5	5150175	5150240	0	NA	16.66666667	0	0	0	30.76923077	0	0	29.82631579	0	20	31.67	0	22.30526316	0	1.074193548	26.38888889	29.30322581	0	NA	0	38.46153846	0	0	42.85714286	100	7.692307692	3.571428571	0	0	0	0	0	0	0	0	0	0	0	0	NA	NA	0	NA	0	0	0	0	29.41176471	NA	8.886666667	NA	0	0	0	0	0	NA	0	0	0	NA	0	30.64193548	0	0	0	NA	8.327777778	0	NA	0
2240	Chr5	5171388	5171475	0	25	25.41875	0	0	0	30	23.08510638	0	30.46875	16.6675	25.00625	20.94130435	0	22.91818182	0	0	NA	22.396875	NA	25.521875	0	1.162790698	0	0	7.8125	12.03888889	0	0	0	0	0	0	0.7106382979	0	32.05384615	4.679411765	0	30.76923077	NA	0	0	0	0	0	0	0	0	NA	32.62	32.55813953	6.781395349	7.623404255	0	0	19.54137931	0	NA	0	0	0	0	8.334375	0	21.68085106	0	0	0.6896551724	28.52941176	0	0	0	0
2241	Chr5	5217296	5221440	NA	NA	NA	8.313267813	0	NA	NA	21.56862745	NA	NA	NA	28.79668675	30.53306667	NA	23.99801489	NA	5.819212746	29.44718232	30.17716298	5.257109005	NA	0	NA	1.403061224	4.145987654	31.59666667	22.01693878	NA	NA	NA	NA	NA	NA	NA	NA	0	NA	5.283420229	NA	5.2872	5.745721925	4.244060475	0	NA	5.995153061	5.07056239	4.484884535	NA	NA	30.09297297	20.24506726	0	0	5.267833109	6.236708861	3.12290363	12.35283993	32.98901961	24.38206522	4.896173469	NA	4.913967022	26.60012453	4.78873403	23.71004878	6.866436782	NA	NA	18.91837838	NA	5.786885246	4.567857143	0
2242	Chr5	5267670	5267720	0	13.65833333	0	2.083333333	0	0	32.085	32.57727273	0	50	16.36363636	0	0	0	16.99565217	1.041666667	0	38.54375	37.5	0	25.00434783	0	0	0	0	36.66666667	36.98947368	0	0	NA	0	0	0	2.779166667	0	0	0	0	0	0	0	0.7944444444	0	1.041666667	0	0	0	0	0	47.05882353	39.23333333	7.570833333	0	0	0	0	0	0	0	0	0	0	0	0	32.26666667	0	3.125	0.6958333333	66.66666667	1.513636364	0	0	0
2243	Chr5	5275324	5275394	0	25.71428571	50	0	0	0	25.14571429	0	0	14.28571429	55	0	0	0	17.64705882	1.538461538	0	38.89166667	22.62727273	0	30.55833333	0	40	0	0.8789473684	29.336	2.083333333	NA	0	0	0	0	0	0	0	7.938095238	26.67	0	23.52941176	0	0	0	0	0	0	0	0	0	21.79230769	33	28.56923077	0	0	0	0	0	0	NA	0	NA	0	0	31.165	0	27.27428571	0	0	1.457142857	0	0	0	0	0
2244	Chr5	5317096	5317159	1.585714286	0	22.22222222	0	0.7407407407	0	20.83333333	14.268	0	32.8125	25	0	26	0	20.58823529	0	0	20.46111111	20	0	1.189285714	0	22.95	0	0	21.42857143	15.55555556	0	0	2.242307692	0	0	0	0	0	25.00833333	6.941666667	0	NA	0	0	0	0	0	0	0.8928571429	0	0	11.10833333	28.06071429	7.142857143	5.535714286	0	0	0	17.85714286	0	0	0	0	0	0	0	0.7142857143	24.29642857	0	0.8	0	0	0	0	0	0
2245	Chr5	5406594	5406675	0	0	34.725	0	0	0	23.81142857	19.23076923	0	18.75	19.53611111	0	2.47037037	0	21.73913043	0	0	25	24.30555556	0	34.39545455	0	16.66666667	0	0	18.5483871	0	0	0	0	0	0.4513513514	0	0	0	30	16.12903226	0	13.15789474	0	0	2.272727273	0	0	0	0	0	0	13.63636364	20.19230769	24.12368421	12.37272727	0	0.5405405405	0	1.981081081	0	0	0	0	0	0.2702702703	20.45454545	0	23.71081081	0	0	0	5.555555556	0	0	0	2.08125
2246	Chr5	5427971	5430073	4.436363636	34.01577465	30.61574074	4.057566766	4.4585209	3.202985075	26.67519182	27.35027174	3.135483871	28.5020202	34.29075342	34.89159664	38.66686567	4.236855037	30.61757576	2.709660574	8.762903226	26.51889764	23.41432432	7.377836412	21.0415	6.37967033	28.37463415	3.047091413	2.011744966	23.58086957	26.28803987	2.380803571	1.972463768	1.244444444	3.357654723	8.230181818	6.002884615	7.96882793	7.675990099	19.56498423	18.0244186	5.541254125	27.45889571	11.01414474	4.937714286	8.022461538	3.13	7.085340314	6.8659375	2.170522388	3.644607843	4.523529412	28.88482759	23.66737805	24.10639535	8.497732997	16.89281609	3.862352941	4.180894309	32.54449153	31.81235294	21.25669291	24.18055556	9.970360825	3.632394366	4.976266667	30.38732782	6.381796117	27.17203791	3.476616915	3.193406593	3.612707182	29.29038462	2.019787986	4.887857143	2.833507853	4.010638298
2247	Chr5	5447009	5447090	0	18.275	26.19285714	0	0	0	22	22	0	6.451612903	24.66129032	0	27	0	22.22222222	0	0	18.80384615	23.80952381	0	0	0	0	0	0	18.40416667	16.38387097	0	0	0	0	0	0	0	0	27.31666667	16.13214286	0	22.46521739	4.166666667	0	0	0	0	0	0	0	0	23.44827586	22.98965517	25	4.24	0	0	0	16.07741935	0	0	0	0	0	0.1806451613	21.73913043	2.064516129	0	0	0	0	20	0	0	0	0
2248	Chr5	5455746	5455805	0	60	40.19642857	0	0	0	41.96428571	36.96428571	0	37.94642857	11.53846154	39.616	37.87857143	0	37.85714286	0	0	66.66666667	34.52857143	0	36.18214286	0	27.45294118	0	0	41.07142857	NA	NA	0	NA	0	0	0	NA	0	62.5	NA	0.7142857143	NA	0	0	0	0	0	0	0	0	0	NA	46.66666667	60.18888889	6.088461538	0	0	0	15.91851852	0	0	0	0.8928571429	0.5107142857	0	40.47857143	0	39.08214286	0	0	0	NA	0	0	0	0
2249	Chr5	5460275	5460521	0	0.4807692308	0	1.541791045	0	0.7575757576	0	0.2597402597	0	0	0	0.4269230769	0	0	0	0	0	0	0.2168831169	0	0	0	0	0.5555555556	0.25	0	0	0.9433962264	0	3.04125	0.6520547945	20.044	0	0	0.5607594937	0.2597402597	0	0	0	0.3846153846	0	0	0	0	0	0	0	0	0	0	0	0	0	0	0	0	0	0	0	0	0	0	0	0	0	0	0	0	0	0	0.2492537313	0	1.325
2250	Chr5	5555454	5555519	1.5625	0	0	0	0	0	0	0	0	0	17.78	0	0	0	0	0	0	0	0	0	0	0	0	0	0	25.36086957	0	0	0	0	0	0	0	0	0	17.56153846	13.578125	0	27.22222222	0	0	0	0	0	0	0	0	0	25.00344828	0	33.61333333	0	0	0	0	0	0	0	0	0	0	0	28.45294118	0.78125	0	0	0	0	0	0	0	0	0
2251	Chr5	5624642	5625682	10.24409449	38.87456647	36.26517857	20.50506329	13.78636364	9.116470588	46.34285714	31.38757396	3.555102041	36.78571429	30.03380282	44.03372093	47.30245399	4.578104575	27.28086124	2.621376812	3.25	32.81466667	24.81319149	16.145	25.56633663	10.70183486	35.6049505	5.854661017	1.185654008	29.15686275	41.10258065	5.245794393	10.55490196	6.854037267	7.088944724	18.737	8.025352113	6.014478114	12.82894737	17.99292035	25.29306931	5.249310345	22.34097561	10.09831933	17.52479339	11.1827957	3.333333333	13.51419355	14.97228916	3.880821918	4.681595092	1.630769231	21.71477833	18.41641791	34.02068966	11.41446281	22.11907216	11.41294118	7.038095238	31.75957447	32.495	62.92	34.86160714	19.88309859	5.121052632	6.17133758	36.77368421	13.37072072	27.54472843	7.399315068	5.102024291	7.599603175	19.06949153	12.03666667	10.49236641	1.972368421	7.220618557
2252	Chr5	5633919	5635028	1.017045455	18.33215434	33.18965517	0	0.9161643836	0.8154471545	NA	31.08675799	1.949792531	22.5	NA	NA	NA	0	23.83362832	NA	1.327385892	18.83285714	21.73236994	2.688135593	NA	NA	NA	2.079665738	1.785373134	19.25185185	27.41188119	0.9304597701	0.3353741497	2.693072289	1.103532609	3.822527473	0.6888429752	2.094246575	2.136533958	22.28066038	3.410107527	NA	22.29536424	1.003380282	3.295571956	NA	2.26640625	1.463175676	NA	NA	NA	1.195778364	8.285538462	13.09428571	NA	6.25	28.02	NA	2.186861314	NA	NA	NA	1.470588235	0	1.883913043	25	NA	0.5483870968	NA	1.121025641	0.8103211009	1.967857143	NA	NA	NA	NA	1.447179487
2253	Chr5	5643911	5646861	5.697435897	30.72325581	30.57711864	7.618571429	6.048815166	3.456613757	29.67737226	42.44237288	2.511520737	0	24.56985294	7.5245	52.36	6.570192308	31.54405797	9.671428571	2.642702703	30.02706422	28.93892617	4.545454545	33.33333333	2.683898305	9.144615385	3.225806452	1.312598425	13.2075	23.76388889	1.475221239	3.475	5.341025641	2.5	3.706321839	5.822891566	6.380373832	6.267521368	6.553153153	12.91065574	3.968627451	13.13647059	3.509210526	8.783783784	5.767948718	3.204945055	4.987857143	20.91470588	1.031188119	2.465795207	3.266049383	10.30613497	32.56212833	28.80493827	1.104216867	14.98666667	2.192631579	2.965254237	3.190285714	6.289215686	18.75	6.609322034	7.798717949	0.4871345029	1.676176471	17.08295455	2.352413793	11.61408451	8	1.797058824	2.708108108	24.79512195	5.739735099	1.798571429	1.879651163	5.085470085
2254	Chr5	5669599	5669633	0	13.63636364	50	NA	1.136363636	0.9090909091	25	16.66666667	0	44.44444444	20.8375	10.22727273	20.83	0	30	NA	0	27.5	25	0	28.57142857	0	0	0	1.85	27.77777778	30	0	0	0	0	0	0	0	0	20.8375	NA	0	31.57894737	0	0	0	0	2.777777778	0	0	0	0	23.60833333	25.75909091	27.27272727	NA	0	0	0	13.54375	0	0	0	0	0	0	27.77777778	0	25.22727273	0	0	1.513636364	19.23076923	0	0	0	0
2255	Chr5	5706861	5707225	0	0.462962963	0	0	0	0	14.63424658	7.228571429	0	0	0	35.67564103	0.33375	0.7780952381	9.364761905	0.6010309278	0.8087378641	21.09375	16.63916667	1	1.497752809	0.2946902655	0	0	0	0	0.1776595745	0	0	0	0	0	0	0	0	0	0	0.7605263158	0	0	0	0	0	0	0	0	0	0	0	18.88985507	0	7.457017544	3.365384615	0	0	0.7379746835	0	0	0	0.6923728814	0	0.1593495935	0	0	0	0	0	0.0888	0	3.75	0	0	0.2597402597
2256	Chr5	5717188	5717523	0	8.677083333	7.577272727	0	2.789130435	0	33.33333333	15.16923077	0	10.16341463	9.375	22.10816327	23.44444444	1.503278689	1.282051282	2.307692308	0	0	0	2.777777778	12.7075	1.794230769	45.45454545	7.142857143	0	44.82758621	36.11333333	2	0	0	1.323809524	0	11.11666667	0	NA	NA	0	3.774647887	NA	0.8325	0	3.846153846	NA	0	5.554761905	0.69375	2.420833333	NA	23.07692308	0	20.835	5.882352941	8.490566038	3.686538462	1.170175439	10.71428571	11.11111111	5.813953488	9.732258065	7.236842105	0	0	0	2.253333333	30.696875	0	2.380952381	0	17.95128205	0	0	0	0.8620689655
2257	Chr5	5749135	5749456	0.3784090909	0.1321428571	0.4573333333	0	0	0	0.1835164835	0	0	0	57.08955224	NA	61.58552632	4.345652174	28.45555556	6.245333333	6.269318182	34.39545455	35.4238806	0	1	2.526582278	0	0	0	0	2.23908046	0	0	1.877464789	0	0	0.4545454545	0	0	0	0	0.2702702703	0	0	1	0.2469135802	1.754385965	0.523255814	NA	0	0	0	0	40.15	0	0	0	0	0.3731343284	1.3	0	38.01052632	7.668539326	NA	1.862352941	0.3719101124	50.94772727	0.2808988764	0	0.1123595506	1.161111111	0.1123595506	0	4.635365854	1.470588235	0	0
2258	Chr5	5780725	5780822	0	22.22222222	16.66521739	0	0	0	26.47058824	19.73684211	0	21.21363636	20.72162162	0	20.61315789	0	22.35294118	0	0	17.64705882	21.42857143	0	16.55172414	0	17.3	0	0	19.65	20.39444444	0	0.715	0	0.9	0	0	0.3289473684	0	14.70588235	19.04761905	0	17.64705882	0	0.5958333333	0	0	0	0.6578947368	0	0.3763157895	1.184210526	20.83125	16.66666667	23.86363636	9.760526316	0.4513513514	0	0	15.09189189	0	0	0	0	0	0	22.62727273	0	19.82894737	0	4.405263158	1.802702703	NA	0	2.128947368	0	0.5263157895
2259	Chr5	5792078	5792755	0.2777777778	10.44588235	28.11317365	0.1838235294	0.7328703704	0.303030303	22.65333333	26.89006623	0	21.4019802	25.89552239	12.41357466	27.52358491	0.4566210046	27.5738806	1.178139535	1.014673913	28.00967742	23.74034091	0.8375661376	26.94673913	0	28.91656051	0.2530805687	0.7298969072	22.311875	21.25707071	0	0	0.6080291971	0	0	1.030107527	0.8835	0.3542553191	20.79618321	17.31347518	0	24.06666667	0	0.520625	0	0	1.155963303	0	0.8403361345	0.05924170616	0.2747252747	18.72469136	23.63205128	21.9569697	15.32056738	0.2664	0.2467592593	0.5720588235	11.35	8.394814815	0	0.7798029557	1.459322034	0.1168224299	0.464953271	15.14649123	0.8108597285	28.45491071	0.2666666667	0.04193548387	0.2392344498	30.4245098	0.1761904762	0.3915	0.1015228426	0.7090425532
2260	Chr5	6008164	6008207	0	24.2	28.57142857	0	0	0	NA	24.54545455	1.585714286	NA	12.5	0	23.94090909	0	28.94736842	0	0	27.77777778	22.61904762	0	23.07692308	0	35.71428571	0	0	25.45454545	21.81818182	0	0	0	0	0	0	0	0	24	13.48636364	0	22.22222222	0	0	0	0	0	0	0	0	NA	23.59545455	25	NA	17.45909091	9.090909091	0	NA	0	NA	0	6.642105263	0	0	0.5681818182	15.90909091	0	14.96818182	NA	0	0	27.27272727	0	0.65	0	0
2261	Chr5	6025459	6025558	0	24.58888889	32.14285714	0	0	0	22.39	36.80833333	0	40.35263158	31.10666667	32.14166667	26.22222222	0	10.52631579	0.6533333333	0	20	30	0	26.15833333	0	25.22424242	0	0	24.40714286	24.95151515	NA	8.333333333	0	0	0	0	0	0	25	18.66333333	0	15	0	0	1.009090909	0	0	NA	0	0	0	23.57142857	22.85714286	21.17142857	10.26666667	0	0	0	30.41666667	0	11.665	8.055555556	0	0	0	41.66666667	0.6275862069	26.08333333	0	0	0.4638888889	28.80952381	0.8064516129	0	0	0
2262	Chr5	6027507	6027900	3.174603175	27.55454545	38.19583333	0.3150943396	4.477464789	0	25.57301587	22.78026316	6.039130435	17.70625	25.68666667	37.12272727	28.84285714	3.108955224	30.11590909	3.638028169	3.6453125	25.98888889	27.0828125	1.469491525	13.5	3.951851852	29.66615385	1.31	3.170731707	33.98823529	23.80714286	0.4970149254	3.332857143	0.7142857143	3.307594937	4.073333333	2.083333333	3.08974359	5.583333333	28.48837209	18.3443038	2.845121951	35.375	0	0	0	2	0	NA	4.229850746	2.844736842	2.435384615	21.78181818	20.86206897	19.1675	16.21794872	13.6220339	0	3.448275862	28.44363636	31.66666667	23.24242424	21.428	0	1.359210526	3.446341463	28.04078947	0.5459016393	31.52804878	3.167105263	1.389333333	2.827848101	24.72222222	1.85375	1.102941176	2.121212121	2.591666667
2263	Chr5	6081409	6081501	0	0	0	0	0	0	12.62	30.36944444	0	35	16.02564103	0	0	1.282051282	17.73846154	0	0	24.24545455	25.65757576	0.4513513514	11.32564103	0	5.279166667	0.3763157895	0	21.12903226	21.57142857	9.258333333	0	0	0	1.366666667	0	0	0	0	0	0	0	0	0	0	0	0	0	0	0.3666666667	0	0	23.86052632	13.28125	8.269230769	3.432352941	0	0	0	0	0	0.7407407407	0	0	0	6.174074074	0	8.98974359	0	1.751351351	5.330555556	26.31578947	0.4771428571	0.346875	0	0
2264	Chr5	6107698	6107738	0	27.17777778	0	0.7590909091	2.5	0	16.665	27.77619048	0	NA	30.09444444	0	26.13636364	0	17.26428571	0	4.545454545	17.85714286	16.27142857	0	37.5	0	43.75	0	0	42.85714286	25	0	0	2.561538462	0	0.65	0	0	0.65	20.63333333	10.22727273	0	19.04761905	NA	0	0	0.9090909091	0	0	0	0	0	8.333333333	17.27272727	26.19285714	7.468181818	0	0	0	13.03181818	0	0	0	0	0	0	23.18181818	0	25.50454545	0	0	0	27.27272727	0	0	0	0
2265	Chr5	6140330	6140374	1.85	39.81724138	57.69230769	0	0	0	45.63333333	38.19583333	0	31.48333333	46.15384615	30.55555556	41.07142857	0	34.375	0	0	48.71538462	31.67	0	44.44444444	0	57.64166667	0	0	36.26551724	40.47857143	0	3.027272727	0	0	0	0.8620689655	0	0	31.95517241	19.93571429	0	27.45294118	0	0.8620689655	1.923076923	0	0	0	0	0	0	30.20833333	32.64705882	50	17.74782609	0	0	0	19.6	0	NA	0	0	0	0.4310344828	39.85652174	0	22.73103448	0	2.777777778	0	50	0	0	0	0
2266	Chr5	6262874	6262949	0	27.27575758	20.83333333	0	0	0	27.5	24.375	1.515151515	0	44.44444444	7.472413793	23.71923077	1.040625	23.24736842	0	0	28.1173913	29.428125	0	12.5	0	9.6375	0	0	29.31034483	27.27272727	0	0	0	0	0	0	0	0.3846153846	0	0	0	0	0	0	0	0	0	0	0	0.4032258065	0	0	27.11	23.05666667	8.391176471	0	NA	0	37.5	0	0	0	0	0	0	15.85757576	1.25	23.64375	0	0	0	31.25	0	0	0	0
2267	Chr5	6272176	6272228	0	15.47619048	20.83333333	0	0	0	10.41875	9.210526316	0	0	20.5375	0	0	0	14.58333333	0	0	14.66666667	18.75	0	6.347619048	0	0	0	0	17.46190476	7.272727273	0	0	0	0	0	0	0	0	17.64705882	11.36363636	0	33.33333333	0	0	0.5681818182	0	0	0	0	0	0	3.846153846	24.44666667	0	0.9090909091	0	0	0	0	0	0	0	0	0	0	15.53181818	0	18.83181818	0	0.7590909091	0	0	0	0	0	0
2268	Chr5	6341135	6342025	5.325	33.07173913	28.66666667	6.617619048	5.108928571	6.223417722	28.00833333	34.28461538	5.777956989	35.3483871	31.67699531	5.689655172	38.49448529	4.717318436	38.06078431	5.145606695	11.21186441	39.43585859	29.89953704	8.451769912	34.84848485	6.805416667	37.43621399	9.259195402	7.117829457	30.88974359	28.7143617	4.880110497	3.190598291	5.136296296	4.829487179	4.482648402	7.900649351	5.592086331	9.688559322	29.76492147	16.46065574	5.312891986	46.49181287	7.777575758	7.678010471	4.887866109	5.587364621	1.485148515	0.2685483871	5.321848739	7.576012461	4.709090909	26.51	33.14907975	39.62017544	8.483333333	16.17281553	3.128017241	5.227272727	30.66693227	14.42259615	2.097278912	8.294223827	2.810945274	5.948813559	10.91130435	33.49056604	4.770359281	28.4709375	3.20802139	3.740225564	4.80952381	33.78962264	8.541447368	5.066990291	4.303539823	7.075478927
2269	Chr5	6348946	6350093	8.193018018	49.14596273	49.56753247	4.239130435	8.939220779	3.956634304	30	39.05954198	12.87276265	31.01759259	47.80292683	47.56164875	48.99134615	10.85767045	37.6978836	6.877777778	8.491634981	41.07929515	37.24608696	13.73253589	40.40782123	10.015625	18.57142857	12.00325581	12.02506394	46.82022472	38.60612245	3.015719064	13.21389831	6.370383275	10.18865979	7.700632911	8.273758865	7.425797101	10.66363636	42.58766234	31.59236948	11.99589041	43.24	8.26	8.943278689	3.729433962	12.93609272	10.03201754	16.27484663	11.1125	11.28341346	7.007954545	49.68012048	41.57255639	40.45725191	4.616891892	0	3.576377953	13.14892473	29.12375	28.77171315	11.56909091	12.57206897	20.74277929	7.956818182	11.10213675	45.35950413	11.07134986	46.72736077	14.98424242	6.962716763	10.5672956	47.94657534	6.42361809	8.931496063	7.84975	7.959501558
2270	Chr5	6350945	6351763	1.303781513	41.56412214	23.92258065	0	0.3	0.2315508021	0	1.785714286	0	25.3253012	3.846153846	55.39117647	61.21826923	0.7175182482	35.46923077	1.791044776	0	39.12774869	37.55869565	1.404761905	59.25555556	0	11.1	0	0	33.43414634	12.01627907	0	0.2366863905	0.495625	0.6428571429	0.5058035714	0	0.4294478528	4.1875	27.0828125	38.70967742	0.7578034682	27.44040404	0.9259259259	0.5449152542	0	0.1441558442	10.18518519	39.21568627	0.2222222222	0.03246753247	0.5102040816	57.5	48.29102564	43.65629139	0	25	0	0.4653508772	43.82222222	0.6046632124	12.846875	8.054166667	24.38059701	0.03891050584	0.3495297806	39.80582524	0.6402173913	31.91180556	5.827619048	0.4275080906	0.3487889273	33.33333333	0.4098360656	0.06476683938	0	0.0562992126
2271	Chr5	6361238	6361517	0.9615384615	52.634375	35.71428571	0	0	2.564102564	17.49	39.81111111	2.173913043	55.73125	0	19.24339623	0	1.086956522	28.58965517	1.332	0	29.04571429	8.333333333	4.545454545	29.08039216	NA	NA	0	0	0	NA	0	0	0.9259259259	2.695588235	0	4.039393939	1.323529412	0.8928571429	0	6.566666667	0.4826086957	3.571428571	NA	NA	0	5.882352941	3.846153846	0	3.846153846	0.905	0	1.724137931	10	22.4984375	3.332	10	NA	1.707317073	38.88888889	0	0	NA	1.534210526	1.154666667	0.2168831169	0	NA	24.00625	0.2666666667	0.9195402299	0	NA	NA	3.571428571	3.333333333	0
2272	Chr5	6384203	6384530	15.27777778	29.16666667	25	7.135714286	11.45625	0	15	14.28571429	NA	NA	NA	54.62962963	36.01052632	NA	54	0	13.30175439	32.84117647	37.89761905	NA	NA	25	NA	19.64285714	11.53846154	NA	53.33333333	0	NA	0	NA	NA	NA	35.25	8.333333333	75	23.26785714	17.85714286	NA	NA	NA	NA	NA	NA	30.45769231	1.707692308	1.3546875	3.33	NA	44.44444444	26.85555556	NA	NA	0	NA	61.23913043	88.88888889	NA	30.55555556	20.13333333	0	14.225	26.66363636	2.775757576	52.30138889	2.826086957	0	3.333333333	62.5	10	7.22	0	NA
2273	Chr5	6476955	6478127	2.433590734	27.27385159	20.19230769	0	1.866343042	1.247908745	28.54094828	20.72918919	0.2018181818	11.28820225	26.25888889	NA	35.06534091	1.909287926	13.81631579	2.413714286	0	10.6423913	14.33292181	0	21.62865169	2.069111969	27.49106529	1.618857143	3.24295302	21.09189189	6.347196262	0.110619469	1.818181818	2.660732984	1.613880126	1.401363636	0.5540322581	0.6208695652	0.4824267782	25.82287582	21.69237668	1.36369863	24.4483871	0	0	0	0	0.1943859649	NA	0	0	0	17.79369369	15.22207792	23.21422414	10.67205882	9.718565401	1.894654088	0.3548736462	24.84009434	12.79740933	16.78159722	14.5876652	NA	0.1016260163	1.303030303	13.72566372	0	28.31768116	0.2952755906	1.005614035	1.237373737	6.756756757	2.134482759	0	0.2256756757	1.134126984
2274	Chr5	6564160	6564227	0	0	0	0	0	0	26.19285714	28.26086957	0	22.22222222	26.28076923	27.67857143	21.97692308	0	0	0	0	15.78947368	10.18518519	0	30	4.464285714	0	0	1.481481481	23.14814815	0	NA	NA	0	0	0	0	0.8	0	21.25	12.67826087	0	23.07692308	0	0	0	0	0	0	1.5625	0	0	37.5	9.090909091	0	10.648	0	0	0	5	0	0	5.208333333	0	0	0	20	1.488888889	27.72857143	0	0	0	0	0	0	0	0
2275	Chr5	6618525	6618603	0	22.47575758	13	0	0	0	8.391428571	0	0	58.33333333	36.29032258	0	0.4085714286	0	21.01304348	0	0	36.19428571	28.57142857	0	27.38285714	1.333333333	34.165	0	0	36.459375	29.82631579	0	0	NA	0	0.4771428571	0	0	0	23.85714286	9.342857143	0	27.69032258	0	0	0	0	0	0	0	0.2857142857	0	24.24545455	36.90571429	24.12105263	0	0	0.8857142857	6.060606061	0	0	0	0	0.5714285714	0	0	22.71428571	1.294285714	5.754285714	0.7142857143	2.62	0.9285714286	24.975	0	0	0	0
2276	Chr5	6619443	6619485	0	30.20909091	21.57058824	0	0	0	54.54545455	34.52857143	0	46.15384615	49.67	29.24090909	26.42857143	1.513636364	38.10454545	0	0	50	42.33636364	0	32.57727273	0	33.33333333	0	0	6.25	41.01818182	0	0	0	0	0	0	0	0	25.92222222	14.24090909	0	33.33636364	0	0	0	0	0	0	0	0	0	32.14	44.44444444	46.48947368	18.39047619	7.8	0	0	17.59444444	NA	0	0	0	0	0.4545454545	29.58	0.5045454545	0	0	0	0	37.50833333	0	0	0	0
2277	Chr5	6630548	6630917	0	0	0	0	0	0	0	0	0	0	10	0	0	6.99125	38.15111111	10.96315789	30.49375	25.04655172	41.99484536	0	37.2825	0	0	0	0	0	4.545454545	0	0	0.7692307692	0	0	0	1.923076923	0	0	0	0	0	0	0	0	0	0	0	0	0	0	0	16.5452381	0	0	0	0	0	0	0	0	0	0	0	0	32.99487179	0	0	0	0	0	0	0	13.34148936	1.923076923	0
2278	Chr5	6820268	6820328	0	29.80769231	19.92272727	0	0	0	30.76923077	NA	NA	34	35.71428571	20.83333333	28.96111111	0	25.27096774	0	0	17.5	22.30769231	0	40	0	36.36363636	0	0	33.14285714	44.44444444	0	NA	NA	0	0	0	0	0	0	18.63888889	0	37.5	0	0	0	0	0	0.9514285714	2.621428571	0	0	20.45454545	30.95142857	9.090909091	3.519444444	0	0	0	30.14285714	0	0	0	1.388888889	0	0	40	1.531428571	32.175	0	0	0	57.14285714	0	0	0	1.5625
2279	Chr5	6848642	6848680	0	34.56521739	33.33333333	NA	0	0	20.97222222	30.37826087	0	NA	26.665	2.272727273	33.69565217	2.34375	46.66666667	0	0	25	29.44782609	NA	33.71363636	0	40.74444444	0	0	33.33478261	NA	0.8695652174	4.347826087	5.652173913	6.15	0	NA	1.447826087	0	12.5	24.56315789	0	35.29411765	NA	NA	NA	NA	0	NA	0	0	0	18.62941176	28.94736842	NA	9.208695652	0	0	6.818181818	20.07727273	14.13043478	1.5625	0	NA	0	0	29.27391304	0	29.86086957	0	0.5434782609	5.477272727	44.44444444	0	1.136363636	0	0
2280	Chr5	6911734	6911779	1.111111111	26.76111111	21.11111111	NA	0	0	29.16875	NA	0	34.28571429	NA	11.11111111	NA	0	23.04117647	2.22	0	33.33333333	31.94444444	NA	23.61111111	NA	NA	NA	NA	NA	NA	0	0	0.9277777778	0	0	0	NA	NA	NA	NA	0	NA	NA	NA	NA	0	0	0	NA	NA	NA	NA	33.33333333	NA	NA	NA	NA	NA	NA	NA	NA	NA	1.388888889	0	0	24.44666667	NA	31.05	NA	0	0	NA	NA	0	0	0
2281	Chr5	6925940	6926461	1.244970414	43.63727273	42.633	0	1.274842767	2.840140845	50.5539823	NA	3.274336283	42.46944444	NA	NA	0	2.154109589	48.55714286	2.333333333	1.131481481	43.2728	50.25151515	0	33.99112903	0	NA	0	NA	NA	0	0.4166666667	0.2752066116	1.642253521	0.9457317073	0.2639534884	3.932846715	0	0	0	0	0.3759398496	0	NA	NA	NA	1.812686567	1.886227545	NA	NA	0	NA	0	35.86060606	NA	7.894736842	0	0	NA	NA	28.57142857	NA	NA	NA	1.333529412	1.399415205	43.72681159	12.5	40.47017544	0	1.73	0.7070175439	NA	0	0.1204819277	0	2.365605096
2282	Chr5	6932288	6932346	0	25.29411765	23.68421053	0	0	0	20.5	26.08695652	0	16.66818182	13.46153846	17.39130435	25.2173913	0	24.13043478	0	0	26.31578947	26.08695652	0	23.75	0	23.19130435	0	0	21.84347826	24.45652174	0	0	0	0	0	0.8695652174	0	0	19.13333333	10.24782609	0	25	0	0	0	0	1.470588235	0	0	0.6217391304	0	23.86363636	23.52941176	11.11111111	7.752173913	0	0	0	16.57	0	0	0	0	0	0	26.08695652	0	24.79565217	0	0	0	13.46153846	0	0	0	0
2283	Chr5	6935527	6935559	0	0	14.28571429	0	0	0	33.33333333	28.07368421	0	42.85714286	0	28.23529412	31.57894737	0	39.09090909	0	0	35.29411765	30	0	27.63157895	0	22.91875	0	0	22.91666667	19.70588235	0	NA	0	0	0	0	0	0	0	NA	0	27.27272727	0	0	0	0	0	0	3.846153846	0	0	31.25	28.33333333	33.33333333	9.121052632	0	0	0	5.555555556	0	0	0	0	0	0	29.41176471	0	30.33684211	0	1.752631579	0	11.11111111	0	0	0	0
2284	Chr5	6951228	6951266	0	37.5	0	0	1.111111111	2.083333333	17.64705882	32.8125	0	27.77777778	29.41176471	0	28.75	1.111111111	26.66666667	0	0	0	26.39444444	0	0	0	100	0	0	33.34	33.33333333	0	0	0	0	0	0	0	0	16.66666667	16.76111111	0	25.63846154	0	0	0	0	0	0	0	0	0	33.33333333	34.375	50	12.70625	4.816666667	0	0	1.958823529	0	NA	0	0	0	0	0	0	24.33333333	0	0.7944444444	1.85	25	0	0	0	0
2285	Chr5	6951435	6951480	0	NA	NA	0	4.1625	4.1625	25.22727273	29.8625	3.571428571	50	24.5125	0	28.19583333	3.62173913	16.66521739	0	0	39.5875	30	0	44.44444444	0	25	0	0	20.50869565	18.52222222	0	0	4.5125	0	0	0	0	0	25	17.7125	0	50	0	0	0	0	0	NA	1.447826087	0	0	8.333333333	20	18.75	21.3875	7.534782609	0	0	16.66842105	0	0	0	0	1.315789474	0	18.05416667	0.5958333333	24.3875	0	2.916666667	0	17.78	0	0	0	0
2286	Chr5	6982129	6982550	1.031428571	39.19439252	40.69450549	8.375675676	3.832	0.6295918367	30.8325	21.98297872	2.253521127	13.60510204	38.132	45.45454545	NA	0.6283018868	36.8787234	8.148275862	5.747126437	17.65263158	24.2539823	3.75	23.4125	2.111666667	11.0671875	3.654761905	5.794936709	41.07333333	NA	0	0.9955223881	2.105102041	4.238709677	0.5319148936	1.3464	NA	0	25	NA	4.029133858	NA	2.5	2.776666667	8.333333333	0	5.766371681	9.996666667	NA	NA	0	NA	22.61428571	35.54159292	7.708571429	5.117857143	NA	12.79368421	0	NA	NA	NA	0	2.380952381	2.906870229	24.14625	4.534883721	29.88384615	6.26025641	1.310679612	2.03258427	0	6.431578947	1.04789916	2.124509804	2.272727273
2287	Chr5	6994820	6995352	0.5376344086	33.8625	43.09174312	0.625	0.5666666667	0.2702702703	37.66610169	17.39634146	0.4264	29.84418605	37.95	30	43.49901961	2.623622047	38.90285714	1.780392157	1.037096774	33.25204082	18.125	3.255454545	39.61428571	0.2985074627	41.85213675	0	0.4672897196	46.27888889	38.50126582	0	0	0	0	1.058730159	0.397761194	NA	0	0	0	3.855813953	NA	0.9057971014	19.13956044	1.575675676	0	0.3787878788	0	0	0	2.222222222	59.09090909	36.63	48.60819672	5.831818182	20.69655172	1.2140625	2.596666667	24.67480315	19.74470588	26.06	19.48640777	0	0	0.4032	42.97647059	0.9435714286	34.60215827	4.655555556	0.7172043011	0	52.61351351	0.2525252525	0.2752066116	0	0.2016129032
2288	Chr5	7056083	7057608	0	NA	27.77666667	NA	5.795652174	NA	NA	40	2.92919708	36.00078125	NA	NA	NA	NA	36.42474227	0	10.52611684	38.44387755	28.69662162	NA	NA	NA	NA	0	8.333333333	16.66666667	NA	0	0	NA	0	0	14.07931034	5.830812325	7.739072848	29.81114286	22.48337802	NA	36.38916256	NA	NA	3	2.666666667	9.090909091	NA	NA	NA	6.190492958	29.92598039	29.24692308	NA	NA	NA	0	NA	50	NA	50	NA	4.054054054	4.443234323	NA	35.41666667	NA	25	NA	0	0	NA	NA	NA	NA	3.125
2289	Chr5	7069927	7070523	0	0	36.40708661	NA	0	0	0	NA	NA	NA	0	NA	0	0	50.47479675	0	13.84565217	39.19456522	45.16052632	NA	15.38461538	0	0	0	NA	0	0	NA	0	NA	NA	NA	9.722916667	7.034306569	8.076190476	36.23472222	33.92753623	0	40.68699187	0	0	NA	NA	12.18059701	0	NA	20	9.166666667	36.79076923	27.96698113	0	0	0	0	0	0	NA	0	0	NA	NA	0	NA	NA	0	0	0	0	NA	0	0	0	0
2290	Chr5	7097511	7097802	NA	50	24.23636364	0	0	0	NA	0	0	16.66666667	0	57.14285714	25	0	47.5625	0	0	38.7525	42.23965517	0	10	0	0	0	NA	NA	NA	NA	NA	0	0	0	0.8928571429	0	0	58.33333333	32.13695652	0.6944444444	44.74230769	0	0	0	0	0	0	0	NA	0	0	59.2212766	44.12954545	2.272727273	0	0	0	7.142857143	NA	31.61034483	16.12580645	0	0	0	NA	1.009090909	31.69464286	0	0	0	NA	1.148275862	0	0	0
2291	Chr5	7153188	7153493	1.396969697	36.25	45.255	8.266129032	5.343283582	0.9433962264	43.33561644	55.50714286	0	18.01891892	50.20701754	47.19242424	47.71333333	1.761643836	32.44137931	1.166666667	2.8390625	38.51911765	50.62205882	1.322222222	58.609375	4.128333333	41.19589041	0.8733333333	1.372	42.17916667	45.8625	1.52173913	0.5216666667	6.087719298	1.494915254	7.279661017	7.589393939	1.620833333	2.518571429	37.04166667	38.53611111	0	36.67460317	2.713235294	4.178082192	5.176388889	0	1.778873239	6.477777778	0.7769230769	1.227777778	2.151388889	39.69193548	31.8	42.03787879	12.79552239	27.62535211	1.725333333	11.63857143	42.82054795	32.91754386	18.96486486	31.38082192	9.26	0.5681818182	0	44.5046875	1.308450704	37.268	4.290140845	1.998461538	2.45483871	42.00625	0	2.825	1.309722222	2.649230769
2292	Chr5	7261069	7261423	4.963829787	46.36060606	27.23414634	9.047142857	2.736619718	3.793103448	43.26086957	28.58974359	4.87804878	31.55652174	24.10851064	70.97096774	0.8196721311	2.008433735	9.720833333	2.727272727	7.207692308	21.875	30.93023256	0	35.70425532	0	10.52631579	1.818181818	0	57.14285714	29.41176471	0	0	1.470588235	2.173913043	0	4.591836735	2.997938144	3.641975309	30.06326531	18.17954545	4.054054054	43.85	0	0	0	1.19047619	6.1234375	6.025531915	11.53846154	15.09444444	0	45.22727273	29.26666667	47.59210526	5.289130435	0.4032258065	0	5.789830508	0	0	0	0	25.84912281	2.110666667	3.354347826	60.84716981	0	38.64883721	8.881707317	2.642682927	0	43.75	0	6.667123288	2.12	3.726470588
2293	Chr5	7276533	7276913	0	30.47763158	19.2	0	0	0	0	0	0	13.75316456	7.0825	35.80319149	0	0	7.347826087	0	0	12.41463415	5.85	0	7.126436782	0	0	0	0	0	1.904411765	0	0	0	0	0.1855555556	0	0	0	7.857954545	0.5	NA	11.3452381	0	0	0	0.2197802198	0	0	0	0	0	10.55555556	10.08736842	25.21785714	0	0	0	0.2777777778	3.248780488	0	0	2.5	0.3274509804	0	0	0	0	0	0	0	0	27.58275862	0	0	NA	0
2294	Chr5	7399029	7399109	0	28.37692308	16.66842105	0	0	0	19.51219512	27.02972973	0	NA	23.6675	24.18536585	27.76341463	0	26.15384615	0	0	20.96774194	23.7804878	0	18.28974359	0.5263157895	23.38780488	0	0	17.85714286	20	0	1.041666667	0	0	0	0	0	0	28.26585366	75	0.521875	31.25	0	0	0.5958333333	1.3875	0	0	0	0	0	21.02941176	23.80952381	21.73913043	14.46585366	0	0	0	27.94634146	0	0	0	0	0	0	32.94117647	2.992682927	28.8804878	0	0	0.2707317073	23.0902439	0	0	0	0
2295	Chr5	7478456	7478657	0.5203125	39.00298507	45.47428571	0	0	0	NA	38.46153846	NA	NA	35.14084507	49.98472222	NA	NA	34.40925926	NA	0	14.37966102	18.98732394	0	NA	0	NA	NA	NA	NA	31.34516129	1.063829787	0	0.2014084507	0	0	0.555	0.2319444444	0.4098360656	28.05555556	1.515151515	NA	25.835	0.7142857143	0	0	NA	0.9263888889	0.2176470588	0	0.5957142857	2.127777778	45.73170732	50.92888889	55.55666667	0	4.156923077	NA	5.943333333	NA	NA	NA	NA	2.121212121	NA	NA	NA	0	NA	0	0	0	52.26285714	0	NA	NA	0
2296	Chr5	7509022	7509555	0	27.19911504	29.66734694	0.8959677419	0.08474576271	0	NA	25.60769231	0	17.4597561	19.15662651	56.80204082	26.71465517	0	20.37037037	0	0.3542553191	26.04827586	20.2884058	0	16.115	1.8	30.60517241	0	0	21.98787879	15.65135135	0	0	0	0	1.418269231	0	0.06893939394	0.2066115702	23.90703125	21.39741379	0.1754385965	20.75480769	0	0.4504504505	0	0	0	28.94736842	0	0.1739837398	0.1769911504	22.2115942	19.3247191	23.10273973	10.88432836	11.3411215	0	0.8227848101	18.228125	17.34651163	17.70947368	8.938016529	1.852777778	0	0.4413533835	25.53085106	0	29.65322581	2.017105263	0	1.587969925	35.83448276	0.1865671642	0	0.5555555556	0
2297	Chr5	7512670	7512728	0	53.57857143	30.95714286	0	0	0	NA	56.25	0	0	61.76470588	NA	1.576470588	0	50	0	0	52.41111111	50	0	0	0	50	0	NA	0	50	0	0	0	0	0	0	0	0	69.52857143	37.5	NA	50.42	0	0	0	NA	1.85	NA	0	0	0	NA	53.15555556	51.85555556	12.5	0	0	0	0	0	0	0	NA	0	0	0	0	0	10	0	0	NA	0	0	0	0
2298	Chr5	7550218	7550263	0	0	0	4.764285714	0	0	35.75909091	0	0	0	0	0	0	0	33.33636364	0	0	18.75	20.665	0	0	0	0	0	0	0	28.92352941	0	0	0	0	0	0	0	0	7.954545455	1.665	0	2.378571429	0	0	0	0	0	0	0	1.136363636	0	4.210526316	21.335	0	0	0	0	0	0	0	0	0	0	0	0	51.39166667	0	0	1.513636364	0	0	43.3375	0	3.510526316	6	0
2299	Chr5	7610146	7610180	0	31.01666667	14.28571429	0	0	0	37.5	30	0	0	10	0	33.33529412	0	38.63636364	0	0	33.33333333	31.40555556	0	31.94444444	0	23.75	0	0	1.85	31.11111111	0	0	0	0	0	0	0	0	31.11111111	25	0	29.66923077	0	0	0	0	0	0	0	0	0	26.85555556	23.04117647	33.2125	6.477777778	27.77777778	0	2.5	28.125	0	0	0	0	0	0	0	0	0	0	0	0	20.18333333	0	0	0	0
2300	Chr5	7663389	7663425	0	16.03529412	0	0	0	0	0	46.15384615	NA	0	44.21052632	11.57894737	23.84444444	0	0	5	0	0	0	0	0	0	0	NA	NA	0	0	NA	0	0	0	0	NA	0	0	0	0	0	0	NA	NA	0	0	0	0	0	0	0	0	0	27.78333333	16.14210526	16.66666667	0	0	18.05555556	0	0	0	0	0	0	38.52941176	0	37.27894737	0	0	0	0	0	0	0	0
2301	Chr5	7732043	7732112	0	23.52941176	7.142857143	NA	0	0	0	22.98965517	0	5.263157895	29.09090909	13.33333333	20.22758621	0	13.88888889	0	0	10.668	14.36896552	0	2.75862069	0	16.20689655	0	0	26.43793103	28.57142857	0	0	0	0	0	0	0	0	17.01034483	12.81724138	0	20	0	0	0	0	0	0	0	0	0	15.68823529	16.09310345	6.52173913	2.251724138	1.75862069	0	0	25.69583333	0	0	0	0	0	0	0	0	25.8	0	0	0	28.57142857	1.332	0	0	0
2302	Chr5	7755623	7756007	0.6493506494	13.79836066	33.25652174	0	0	0	6.665714286	15.87142857	0	21.56862745	18.24324324	30.32289157	19.71927711	0	35.22678571	0.6756756757	0.2564102564	34.42967033	33.749	0	25.27966102	0	21.36666667	0	NA	30	22.05283019	0	0	0	0	0	0	0.0946969697	0	23.20555556	17.8024	0	21.91296296	0	0	0	0	0	0	0	0	0	12.12121212	29.56525424	25.92638889	4.260227273	8.4640625	0	0.2775	7.272727273	18.67407407	2.941176471	0	0	0	0	29.54545455	0	16.01428571	1.515151515	0.4201680672	0.1908396947	30.739	0.2173913043	0	0	0
2303	Chr5	7757305	7757364	0	0	30.575	0	1.818181818	0	0	0	3.171428571	0	0	0	0	25.665	28.86363636	22.72727273	18.93636364	36.10952381	29.32941176	1.666666667	39.77272727	1.19047619	0	0	0	0.7590909091	0	0	0	0	0	0	30.77692308	0	0	0	0.65	0	0	0	0	0	0	31.82857143	0	18.18181818	17.82727273	0	0	24.7	0	0	0	0	0	0	0	0	0	0	0	0	0	0	0	0	0	0	0	2.840909091	3.2	1.747619048	0
2304	Chr5	7777678	7777900	1.724137931	45	44.28857143	0	0	0	42.26428571	44.82758621	0	11.90238095	27.77777778	0	0	0	51.85185185	0	0	NA	31.32	0	NA	0	49.18363636	0.9259259259	0	0	13.88888889	0	0	NA	0	0.2314814815	0	0	NA	32.53809524	17.39452055	NA	50	0	0	0	0	0.4098360656	NA	0	0.5102040816	0	NA	40.12222222	69.44047619	0.5333333333	28.475	0	0	0	0	0	0	NA	0	0	63.17741935	0	0	0	0	0	64.2375	0	0	0	0
2305	Chr5	7823866	7824792	0	24.59390244	22.38231707	0	0	0	27.86888889	24.53135593	0.05901060071	27.8	24.9978022	NA	NA	0	17.24488189	0	0.08	27.01	19.67960784	0.1012145749	22.15447154	0.3653508772	26.3	0	0.1493273543	26.56893204	0.4082781457	0	0.4761904762	0	0	0	0.1578199052	0	0	22.41276596	8.917006803	0	31.71181818	0	0	0	0	0	NA	0.1404494382	0.1099358974	0	15.38461538	17.23216783	33.03030303	3.554	3.618181818	NA	0.2686635945	NA	NA	NA	NA	NA	0	0.08647686833	25.02945455	0	23.14716312	0	0	0.03095238095	21.78986486	0	0	0	0
2306	Chr5	7892978	7893532	0	37.43157895	39.08757764	0.3363636364	0	0	16.47741935	21.79775281	0	39.23583333	28.69090909	0	24.29568966	0	31.87716535	0	0.1524390244	36.02783505	31.03555556	0	53.21590909	0	29.1627907	0.3048780488	0.1700680272	35.30574713	25.11111111	0	0	1.190178571	1.060264901	0.3424657534	0	0	0	26.54233129	13.99776536	0	29.88737864	0.3184713376	0.1773049645	0	0	0	0	0	0.2171875	0	9.866666667	35.3009009	41.46641791	2.778125	1.935353535	0.2685483871	0	26.89857143	16.665625	14.28571429	4.603496503	0	0.1041666667	0	58.19589041	0.07668393782	42.78684211	0.4694444444	0.3112149533	0	61.58474576	0	0	0	0.406504065
2307	Chr5	7934754	7935203	0.41625	43.419	49.08832117	1.025384615	0	0	39.93125	43.46642336	0	53.89111111	37.49365079	36.49340659	25.85	1.772340426	47.96277372	3.314130435	0.9306306306	29.83918919	45.56259542	0.2469135802	34.43529412	1.229896907	55.69223301	0	1.796629213	39.24102564	46.23695652	0	0	0.8333333333	0.2717391304	0	1.238513514	0	0	37.23945578	38.50472441	0	40.87923077	0	0.2190789474	1.683838384	0.4807692308	2.325	2	0	0.5100628931	0	27.19342105	31.48681319	28.134	7.434814815	13.89344262	0.7751937984	1.116666667	19.89625	20.07272727	15.3125	15.76	1.237623762	0.8272727273	0.7699300699	34.42777778	0.125	43.14047619	6.420472441	0.1036231884	0	46.42857143	0.35	0.6263157895	0	0
2308	Chr5	7945223	7945261	0	35.18888889	50	0	4.165	0	5.769230769	34.21052632	0	40.48571429	34.21052632	0	39.375	0	62.5	0	0	40	36.165	0	18.335	0	0	0.625	0	18.18181818	50	7.145	3.571428571	2.5	0	0	0	0	0	36.57	28.01	0.835	33.77368421	0	0	0	0	0	0	0	0	0	21.665	NA	53.57142857	16.015	16.67058824	0	0	37.085	0	0	0	0	4.915	0	40	0	37.25	1	0.5	3.39	29.16875	0	0	0	0
2309	Chr5	8037163	8037630	0	41.85942029	37.5	8.91122449	4.144086022	2.082142857	NA	0	0	11.85961538	21.11724138	NA	30.83375	0	23.21285714	0.6403846154	2.901724138	24.83951613	24.50909091	0	19.87840909	0.3741573034	18.6	0	0	11.73636364	21.25858586	0	0	0	0	0	2.631578947	2.576229508	0	27.0232	25.45555556	0	12.89761905	0	0	4.273267327	1.276623377	NA	NA	3.057798165	1.757024793	0.8936	13.95882353	20.98448276	41.66527778	0	0.8620689655	0	7.576666667	5.940594059	0	0	1.534090909	NA	0.1906666667	0	3.331428571	2.1016	24.96140351	2.0752	1.62625	1.13559322	27.96388889	0	0	0.3505263158	0
2310	Chr5	8083725	8084345	0	0	28.72352941	4.208849558	0	NA	25.97843137	46.98125	0.8333333333	36.81165049	34.0254902	30.8967033	32.3018018	1.711458333	28.36486486	3.806818182	1.959459459	26.60625	24.64395604	2.2	18.42826087	5.82605042	34.42761905	3.778378378	3.846153846	33.69906542	27.34017094	NA	0	NA	0	0	0	7.500833333	6.443809524	30.42427184	26.30413223	2.472649573	24.67738095	3.995180723	11.30743802	5.092920354	0.5644067797	0	4.506730769	0	0.9069565217	0.6483333333	30.19555556	26.83535354	35.80857143	13.8525	16.45918367	2.715833333	5.257017544	34.10666667	29.38041237	19.80212766	28.43982301	9.228421053	0.3932773109	4.645	30.01553398	2.645454545	28.40416667	7.123478261	NA	0	34.95660377	0.9808988764	1.783333333	1.77752809	NA
2311	Chr5	8090998	8091278	0	20.01149425	11.59090909	0	0	0	17.63466667	0	0	0	2.272727273	0	22.95189873	0	0.3964285714	0	0	0	0	0	0	0	0.625	0.4218390805	0	0.2049180328	0	0	0	0	0	0.3872093023	0	0	0.5946428571	0	0.1488095238	0	1.173239437	0	1.470588235	1.173239437	0	0.6944444444	0	0.4826086957	0	0.6849315068	0	0	0.2036585366	0	0	0.6636363636	0.78125	18.44533333	0	0	2.271590909	0.2319444444	0.08850574713	0	0	0	0	0	0.3917647059	0.9666666667	0	0	0	0.3784090909	0
2312	Chr5	8177672	8178116	0	50	24.2	0.9900990099	NA	NA	NA	40	0	11.11111111	NA	43.33333333	46.3	NA	32.02826087	NA	0.5263157895	28.58198198	31.82772277	1.178448276	NA	NA	NA	NA	NA	NA	21.82413793	NA	NA	NA	0	0	3.234883721	NA	NA	0	NA	NA	NA	0.3432989691	0.3363636364	3.753398058	0	0.6413461538	0	0.6451612903	0.1810126582	NA	NA	37.49803922	43.95542169	30	NA	NA	0.9674157303	NA	NA	NA	11.36363636	NA	NA	0	NA	0.424137931	12.87727273	1.708974359	0	0	33.40441176	NA	NA	NA	1.5625
2313	Chr5	8178467	8179176	NA	NA	29.01223022	7.11	NA	NA	28.86641221	44.26222222	NA	NA	NA	26.47058824	NA	NA	23.97571429	NA	14.41983471	34.504	39.57352941	4.778857143	NA	NA	44.03255814	NA	NA	NA	31.76846154	NA	NA	NA	NA	NA	4.188125	NA	NA	NA	NA	NA	NA	3.604054054	5.873446328	1.681976744	NA	2.1328	NA	0	1.453398058	NA	NA	37.96704545	34.25538462	13.1955414	36.10491803	NA	7.209302326	NA	NA	NA	NA	NA	NA	NA	NA	3.974528302	24.13793103	4.620125786	NA	NA	31.60991736	NA	NA	NA	NA
2314	Chr5	8215123	8216090	9.735021097	41.98623853	29.7539267	17.33855422	8.726666667	8.381339713	38.02293578	29.44444444	0	NA	34.09090909	48.72156863	7.142857143	18.87218543	42.81130435	11.80625	16.47842105	25.48229167	35.01262626	13.58428571	26.37716535	3.611347518	26.19130435	14.90186916	12.41910828	36.8142132	22.07783251	4.411176471	4.20173913	4.50209205	4.756969697	16.34179894	4.502525253	0	NA	29.62777778	28.125	0	NA	15.575	7.033858268	5.65	0.574137931	9.487142857	6.779661017	0.222	2.87	0	53.33333333	37.97125749	NA	7.028804348	28.20512821	5.795652174	NA	NA	43.10344828	5	11.11111111	24.71797753	0	1.404494382	9.677419355	13.18734694	NA	7.8125	8.584773663	4.307359307	30.62323944	3.281818182	9.459459459	0	7.974025974
2315	Chr5	8262867	8263134	0	0.6849315068	48.59038462	2.161111111	0.2739726027	0	31.978125	33.86805556	0	0	0	0	0	0.3711111111	21.32058824	0	0.4453333333	23.83134328	24.58285714	0	6.363636364	0	0	0	0	29.62777778	4.773846154	0	0	0	0	1.191071429	1.219512195	0	0	2.894736842	0	0.4454545455	0	1.022807018	0	1.255072464	0	2.433333333	0	1.106779661	1.923287671	0	0.2666666667	26.25753425	34.36	3.177027027	4.7515625	0	5.2	0	0	0.2985074627	0	0	0	0.09220779221	6.735526316	2.572222222	0.1675324675	0	0	0	24.31803279	0	0	0	0
2316	Chr5	8292918	8293323	3.234745763	20.17765957	32	9.775	3.6536	2.247191011	23.83604651	19.40526316	4.273636364	37.26037736	23.93875	31.4	46.01219512	1.067669173	17.3	5.96036036	8.331578947	25.75263158	33.27131148	2.51637931	16.35079365	10.4503876	20.35192308	4.252205882	6.877777778	29.86883117	21.53758865	0	0.9514285714	5.769230769	2.46	3.385416667	2.338596491	4.645714286	4.610638298	17.10791367	17.17714286	5.202439024	18.70470588	1.666666667	0.6941666667	4.16557377	5.258450704	5.9625	4.092982456	6.256363636	4.506779661	3.205128205	16.76588235	29.8375	22.79622642	5.839316239	11.59468085	7.405660377	2.083333333	29.26	24.58852459	34.47931034	26.91956522	5	3.780412371	4.221527778	23.59866667	1.651006711	32.41533333	6.697247706	2.319090909	2.590909091	21.75833333	4.027777778	3.87254902	4.852941176	5
2317	Chr5	8319997	8320500	0.78125	33.59375	29.9527027	0	0	0.9090909091	17.56756757	15.78947368	0.5285714286	0	34.15245902	27.78220339	27.85	0	28.44	0	0	61.53846154	26.01060606	0	31.22840909	0	48.68421053	0	0	18.05555556	13.69047619	0	0	NA	0	1.587301587	0	0	0	37.08833333	24.01121495	0.2921052632	29.89206349	0	0	0	0	0	0	0	0	0	46.15384615	22.03389831	29.41176471	10.98456376	11.46339286	0	0	25	28.125	24.34494382	21.29722222	0	0.1123595506	0.3621118012	27.27272727	0	33.47670455	0	0.6403846154	0.4716981132	NA	0	0	0	0
2318	Chr5	8321958	8322926	2.447368421	31.76060606	50.18444444	2.895530726	3.786403509	0.9114583333	27.88	36.12264151	1.506024096	30.30454545	44.70873016	31.10422535	31.017	4.296875	22.81607143	7.127118644	0.1219512195	25.91780822	19.48965517	1.17804878	30.77017544	5.172692308	23.882	0.2911111111	0	34.61710526	18.6147541	0	0.3432989691	2.140277778	3.032804233	6.701724138	5.387068966	2.956034483	3.433333333	27.75055556	22.46113537	0.463255814	24.99722222	0	0	6.301219512	1.488888889	0.809047619	0	0	0.5194331984	2.944978166	27.24093567	27.93087558	33.46792453	6.48411215	11.71676647	0	0	33.93611111	37.25882353	2.296638655	4.888095238	0	1.374226804	2.345862069	30.38055556	0.1716049383	33.17197232	0.9827868852	0.7988593156	0.2671698113	32.52741935	7.164253394	2.547014925	3.499115044	2.249327354
2319	Chr5	8353202	8354550	0	NA	32.18370044	NA	NA	0	32.80120968	NA	2.425	36.81630901	34.46010101	43.01899225	36.56679245	3.618794326	27.31402715	1.071428571	1.965777778	30.58045977	23.71254902	13.33333333	33.48281787	7.168045113	32.06747967	2.897569444	3.175735294	37.93038462	NA	NA	NA	NA	NA	NA	1.625291829	16.66190476	55.55555556	NA	NA	5.457720588	NA	NA	NA	NA	2.464173228	3.215151515	8.083076923	NA	NA	NA	NA	24.22742616	31.81256831	NA	NA	2.715725806	5.318421053	33.17076923	30.78901734	19.4295302	24.71714286	5.503658537	1.182795699	3.48590604	33.52067039	NA	32.65719064	4.617829457	NA	2.563461538	NA	3.339430894	3.079044118	2.215422886	2
2320	Chr5	8360448	8360725	0	0.1109375	0	0	0.5045454545	0	0.2569230769	0	0	0	23.14761905	0	29.46714286	0	0	0	0.7936507937	0	0	0	0	1.208955224	0	0	0	0	0	0	0.74	0	0	0	0	0.8171428571	0.2941176471	20.29714286	15.41212121	0	27.44857143	0	0	0	0	0	0	0.8701492537	2.055714286	0	16.34193548	0.2072463768	25.73650794	0	0.1790322581	0	0	1.417910448	0	16.805	0.9119402985	0	0	0	0	0.1428571429	0.1728571429	4.78	0	0	0	1.592537313	0.7936507937	0	0
2321	Chr5	8368945	8369125	1.666666667	82.15	25	12.94117647	0	0	50	33.32727273	0	41.57222222	40	53.125	27.42272727	0	NA	8.332142857	27.27272727	28.57142857	50.63529412	0	75	0	100	5	1.923076923	64.28214286	40.47142857	0	0	1.923076923	3.265306122	20.42045455	0	2.347727273	0	33.90689655	40	0	83.33333333	0	0	7.142857143	0	0	NA	NA	0	0	NA	39.28181818	NA	8.638	11.76470588	0	9.615384615	40	50	43.32857143	47.928	NA	0	0	63.54166667	9.634375	45.20434783	30.05652174	0	1.392307692	12.5	5.168965517	0	0	1.665
2322	Chr5	8370906	8370964	0	0	0	0	0.8928571429	0	27.33703704	25.02916667	2.777777778	20	33.33478261	0	31.74642857	0	6.363636364	0	0	46.42857143	30.13076923	0	11.98928571	0	21.03636364	0	0	18.625	27.69230769	0	0	0	0	0	0	0	0	21.96428571	12.26071429	0	22.22222222	0	0	0	0	0	0	0	0	0	20.775	34.25925926	32.5	6.378571429	16.02692308	0	0	31.90714286	2.380952381	0	0	0	0	0	18.18181818	1.189285714	0	0	0	0	30.86666667	0	0	0	0
2323	Chr5	8419395	8420110	0	23.44700855	NA	NA	0	0.208125	15.35980392	20.78027523	0.2941176471	29.06585366	26.11111111	21.84514563	NA	1.216883117	16.48111111	0.5384615385	0.7296137339	22.47875	16.51638418	NA	17.22765957	0.1797413793	21.93565217	0	0.0835	27.08666667	NA	0	0	0	0	0	NA	NA	NA	NA	NA	0.2107594937	NA	NA	NA	NA	0.4215189873	NA	0.2906976744	NA	NA	NA	NA	11.38095238	13.15789474	13.74840426	16.93205128	NA	0	NA	NA	NA	NA	0.6168269231	0.3589041096	0.1363636364	22.249	NA	26.8279476	5.575	0	0	NA	0.2685483871	0.4115226337	0.2659574468	0
2324	Chr5	8421067	8421235	0	8.33	NA	NA	0	NA	29.2	23.90188679	0	28.9	23.54255319	35.9509434	NA	1.25	16.28285714	0	0	14.88095238	24.75833333	NA	25.3245283	2.135897436	23.39056604	0	0	50	NA	NA	0	NA	0	0	NA	NA	NA	NA	NA	0	NA	NA	NA	NA	0	NA	0	NA	NA	NA	NA	20.3	23.21111111	9.969811321	11.82926829	NA	0	NA	NA	NA	NA	0	0	0.2433962264	21.32352941	NA	26.19811321	0	0	0	NA	0	0	0	0
2325	Chr5	8436419	8436490	0	0.5263157895	0	0	0	0	18.59736842	25.1030303	0	0	18.27105263	0.6578947368	0	0	1.762857143	0	0	1.470588235	0.9868421053	0	1.315789474	0.5263157895	6.081081081	0	0.5882352941	0	0	0	0	0	0	0	0	0	0	28.01111111	28.67058824	0	27.16296296	0	0	0.3580645161	0	0	0	0	0	1.081081081	26.00909091	1.852777778	0	6.77027027	13.38157895	0	0	0	0	0	0	0	0	0	16.66666667	0	0	0	0.6944444444	0.4394736842	0	0	0.6578947368	0	0
2326	Chr5	8446259	8447722	4.248948949	41.33993711	25.69454545	12.75538462	7.259392265	10.01501832	2.941176471	35.07769784	1.544471744	39.29774436	33.51153846	27.68444444	40	7.710283688	32.77411765	3.435632184	11.24920635	42.97486911	33.36187291	14.16633333	34.96358696	5.242783505	36.32764228	3.571428571	0.9433962264	58.33333333	28.17110092	0.2976190476	0.5866197183	3.781092437	2.388395904	9.868277946	14.97102804	6.32638191	8.332534247	31.41860465	29.79357143	5.59765625	33.5986755	19.35054545	7.27787234	14.04729345	1.024433249	16.71894737	10.21505376	1.553824363	4.466743119	3.722402597	23.55677083	34.30942408	39.42980769	15.99419643	21.85884146	0	11.87850467	51.52394366	25.77674419	0	NA	13.63939394	1.744258373	10.36260388	24	11.3043956	35.6481268	16.8977591	5.161440678	5.235664336	49.10714286	6.297931034	7.141803279	3.018867925	2.068955224
2327	Chr5	8485615	8485700	0	32	6.818181818	0	0.5566666667	0	29.46428571	26.66666667	0	18.13333333	19.29473684	15.38461538	26.88064516	0	25.80645161	0	0	0	24.19354839	1.3875	25.80645161	0	23.38709677	0	0	27.85714286	16.66666667	0	0	0	0	0	0	0.4464285714	0	16.52173913	19.285	0	25.16129032	0	0	1.785714286	0	0	0	0	0	0	28.57142857	25.80645161	20.98888889	13.17419355	14.28571429	0	0	28.125	0	0	0	0	0	0	31.73076923	0	17.68	0	0	0.864516129	22	0	0	0	0
2328	Chr5	8502759	8504774	NA	NA	29.27565217	6.710963455	NA	NA	23.87914894	NA	6.798045603	30.57983425	24.26202532	NA	NA	5.802568218	36.62783505	5.078507079	5.286678508	30.77283951	35.43265306	7.391525424	27.88144654	7.065365854	31.65522388	5.459356725	5.209290541	24.66389381	25.72980132	NA	NA	NA	NA	NA	5.419518717	NA	NA	38.46153846	NA	NA	NA	3.586075949	6.522772277	5.668316832	5.142513369	7.284987277	7.142857143	NA	NA	NA	NA	31.50217391	28.04948454	NA	NA	NA	7.54796748	NA	NA	NA	14.81481481	NA	6.781174089	NA	28.04934498	4.253375527	NA	5.284444444	NA	NA	34.834	9.523214286	6.566059603	4.160655738	NA
2329	Chr5	8505058	8507197	NA	NA	38.55915119	2.803761755	NA	NA	NA	12	3.846725664	30.35150754	76.92307692	17.89906542	0	1.51976912	31.36958904	1.559646302	4.115456238	29.86388309	35.27954071	2.632038835	16.82924528	4	25.22545045	2.891101695	3.086547085	32.78333333	18.6	NA	NA	NA	NA	NA	3.545261438	NA	NA	NA	NA	NA	NA	3.500515464	3.262937063	4.218214286	1.975831874	2.737567084	38.88888889	NA	NA	NA	NA	32.44717514	24.71623932	16.95344828	12.85714286	NA	1.676331361	NA	NA	NA	NA	12.62133333	3.198363095	NA	25.86952596	2.803878583	NA	5.468070175	NA	NA	23.35633803	6.976744186	3.199633028	2.845454545	NA
2330	Chr5	8538519	8539428	0.2678362573	26.79536424	19.9816092	1.278217822	2.057819905	0.6005813953	28.20066225	21.35821918	1.610096154	21.82095808	42.42112676	26.74184783	22.18284314	0.2808988764	28.0676259	1.989175258	2.01042654	21.90700935	23.2894958	0.2688172043	21.11116751	0.8254464286	34.96934307	0	0.2296551724	23.62831858	22.93296089	3.50877193	0	0.78125	1.983982684	1.059537572	1.083739837	5.687931034	4.618487395	23.17380952	19.12101167	0.7994764398	27.78025478	4.157216495	0.5624472574	0.4732954545	0.3623188406	1.97965368	0	0.7734177215	0.8173076923	2.269259259	21.53945946	18.56315789	20.99873418	4.259670782	8.812587413	0.1435344828	0	19.76273292	3.175147929	0.9459459459	6.141558442	0.2209944751	0.8893280632	0.659765625	34.16878613	0.4274647887	31.43609959	1.466203704	1.470588235	0.357254902	24.41428571	0.5466216216	0.2277777778	0.2977653631	0.4201680672
2331	Chr5	8611568	8612234	3.776612903	49.9661157	NA	8.102777778	2.459016393	1.587301587	NA	NA	0.6944444444	25	23.07692308	NA	NA	0	23.7606383	5.223880597	7.335245902	16.48351648	26.23885714	0	26.13275862	0	NA	NA	NA	NA	14.94137931	0	0	0	0	3.636363636	NA	5.902083333	4.880141844	26.81574074	33.01263158	4.242142857	38.52735849	0	4.683471074	5.357142857	0	NA	NA	0	0.222	4.657983193	46.51162791	27.77727273	18.33333333	NA	NA	NA	0	NA	NA	NA	NA	NA	0.575	6.304784689	38.7673913	0.4791366906	31.25736842	6.425301205	0.6686046512	0.9136363636	23.07692308	2.182142857	2.06	0	2.173913043
2332	Chr5	8639372	8639408	0	15.15454545	25.625	0	0	0	35.7125	32.84705882	0	41.875	29	12.5	32.2875	0	16.66666667	0	0	16.66666667	21.875	0	33.88888889	0	27.51	0	0	43.75	39.81666667	0	0	0	0	0	0	0	0	26.25	11.11111111	0	30	NA	0	0	3.33	0	0	0	2.5	0	NA	18.75	17.78	18.38333333	30.09444444	0	0	23.70555556	0	0	0	0	0	0	33.5375	0	1.166666667	0	0	0	47.5	0	0	0	0
2333	Chr5	8649353	8649409	0	24	27.27272727	0	0	0	25	25	0	NA	7.692307692	22.81052632	8.333333333	0	27.27272727	0	0	24	25	0	25	1.315789474	21.668	0	0.8333333333	25	28.57142857	NA	0	0	0	0	0	0	0	14.73684211	6.76875	0	22.91666667	0	0	NA	0	0	0	NA	0	0	23.07692308	23.60833333	25	NA	17	0	0	25	0	0	0	0	0	0	0	0	19.6	0	1.3875	0	35.71428571	0	0	NA	1.666666667
2334	Chr5	8657060	8657309	0	0	19.7362069	0	0	0	25.85757576	21.69298246	0	18.92941176	31.47391304	0	22.32463768	0	27.53943662	0	0	19.03571429	18.05555556	0	0.4970149254	0	23.86363636	0	0	0.7142857143	16.85483871	0	0	0	0	0	0	0.2319444444	0	23.85211268	15.38194444	0	26.666	0	0	0	4.35	0	0	0.5045454545	0.1785714286	0	22.59615385	23.00833333	35.07857143	7.767142857	11.22173913	0	0.303030303	27.80571429	21.49130435	9.090909091	2.6	0	0	0.3571428571	11.82	0.1388888889	30.13888889	3.337878788	0	0	23.04117647	0	0	0	0
2335	Chr5	8666219	8667496	NA	NA	26.58540541	0.7894736842	NA	NA	33.56425703	0	1.065296804	33.84712042	40.74111111	34.21769231	32.20955056	2.45488959	16.665625	0.9462603878	0.5107526882	34.58661972	27.64505929	0.5508264463	31.03448276	0	39.96716418	0.6572164948	0.8131205674	28.13333333	33.33225806	NA	NA	NA	NA	NA	0.7665714286	0.5624309392	0.9909620991	31.25630631	16.00350877	0.5952380952	13.63636364	0	1.644295302	0	2	0.5583732057	0	0.9259259259	1.29540636	0.3241245136	19.40616438	26.44968153	31.66619718	0	0	3.076515152	0.3496503497	34.67018349	11.44747475	8.654679803	7.316101695	0.9979591837	1.834848485	0	24.2010101	0.3840855107	24.59592275	1.392405063	NA	NA	34.55882353	2.287804878	0.909047619	1.308264463	NA
2336	Chr5	8740000	8741839	22.43484163	26.72678571	5.154929577	0.5715517241	21.26756757	15.04722222	3.353386454	3.610909091	0.2507014028	0.2844709898	22.33716475	0.6606227106	0.136878453	0.3566780822	0.75	0.07886435331	1.41878089	0.1408033827	0.09955156951	0.07126213592	0.04631432545	24.89084967	0.07909738717	0.1072961373	0.06966527197	3.399300699	0.3751361162	21.87583333	17.90239234	29.56482412	25.25169811	36.68867925	0.5382428941	0.05274261603	0.05721649485	0.07342143906	0.08196480938	0.2163575042	0.3038387716	0.2013011152	0.8737815126	0.5273743017	0.7502654867	0.07130620985	0.2654411765	3.062315789	0.111627907	0.131280389	0.09633911368	0.08787346221	0	0.8022944551	1.642118227	0.05285714286	0.4637231504	0	0	0	0.05585996956	0.2479338843	0.09931856899	0.1980085349	21.52049383	12.89350649	0.025	1.865163934	23.9748072	24.69181818	0.1030927835	28.20794979	21.13193548	21.22463768	20.19927536
2337	Chr5	8744616	8746391	1.736842105	29.8675	27.99090909	10.46511628	2.142857143	0	25.82121212	13.88888889	0	18.63033708	19.32553191	25.75686275	29.39220779	0.925	36.38811881	2.941176471	5.01328125	29.84176471	30.72526316	4.737837838	7.142857143	5.540490798	28.79090909	0	1.886792453	27.97678571	17.0109375	0	0	0	5.807575758	12.49827586	1.85	3.618333333	3.926536313	18.35374593	22.03813559	0	25.0384	14.03508772	4.833	10.48387097	0.8928571429	2.272727273	6.963218391	NA	0	2.638323353	25.13607595	27.86292135	33.60655738	2.272727273	14.28571429	2.784699454	2.589285714	26.01603053	28.60363636	24.475	20.08563536	8.45952381	1.248837209	0.8208955224	23.61481481	8.071929825	21.85271318	3.90625	2.928181818	0	0	1.645679012	2.432238806	1.421405751	10.38701299
2338	Chr5	8769442	8770767	17.324	22.80789474	0	13.04347826	0	0	0	9.375	NA	10.9375	19.11764706	54.24731707	0	8.155319149	43.59135135	NA	14.2989899	34.15	33.03221757	NA	NA	5.684705882	0	NA	0	26.92307692	NA	NA	0	0	16.66666667	NA	0	0	0	0	0	0	0	16.66666667	0	0	NA	NA	12.42267658	0	9.005405405	0	NA	42.39444444	NA	4.861111111	NA	7.692307692	0	10	0	15.38461538	0	21.08491803	0	0	50	0	0	0	0	3.786363636	NA	0	NA	NA	0
2339	Chr5	8810734	8811046	4.651162791	36.00659341	22.60869565	5.469105691	6.445783133	7.142857143	27.13790323	16.66666667	7.538095238	25.3030303	34.48382353	29.51320755	31.325	5.527272727	29.59183673	6.896078431	4.316666667	35.75	24.03703704	3.887777778	28.48101266	9.34796748	28.28947368	2.735820896	0	21.85111111	26.44728682	7.544736842	5.819047619	9.306930693	5.917391304	8.93258427	9.017857143	5.70620155	6.764356436	27.85714286	20.16129032	10.2	27.18571429	6.667272727	6.081081081	3.503409091	12.30441176	8.060869565	5.970149254	7.662886598	5.221153846	10.98130841	16.66833333	37.71162791	27.41935484	15.74869565	19.10441176	7.503508772	1.295555556	35.12580645	22.91617647	24.41294118	20.7655914	6.753448276	8.090909091	7.036434109	37.325	4.451879699	24.64695652	16.08333333	4.016239316	5.108333333	20	11.01525424	5.475892857	7.535606061	5.153787879
2340	Chr5	8860409	8861060	3.705755396	30.41708861	3.3325	6.6390625	2.963157895	3.91122449	30.97934783	34.98275862	0	66.66666667	31.38785047	26.62247191	33.43452381	3.244680851	29.96058394	0	8.145679012	27.23303571	28.40373832	3.487919463	17.27195122	4.355102041	50	3.414457831	1.588095238	17.425	27.28176101	3.085185185	2.5	1.801612903	2.147239264	8.333035714	0	6.592715232	7.069127517	26.73987342	25.48545455	8.695652174	16.71428571	4.812686567	6.419327731	4.64	3.278688525	0	9.126829268	0	0	1.873553719	21.73913043	34.20294118	50.87719298	12.19153846	7.72481203	3.051807229	3.125	17.96607143	13.73626374	23.84942529	29.28734177	0.8928571429	NA	2.328767123	14.77272727	2.941477273	34.49027778	2.631578947	3.344720497	3.968452381	32.21162791	4.005970149	0.2380952381	0	4.401333333
2341	Chr5	8862913	8863021	0	46.37391304	46.59354839	0	0	0	52.446875	46.764	0.7142857143	48	45.38461538	61.22258065	54.49130435	2.364516129	60.30952381	0	0	47.8137931	57.06896552	0	50.49677419	0	48.90769231	0	0	52.03703704	43.14137931	0	0	9.716666667	0	0	0	0	0	43.1125	19.44444444	0	59.44	0	0	0	0	0	0	0	0.4766666667	0	39.375	35.9	53.84615385	29.72307692	17.21875	0	0	44.596875	43.59375	0	0	0	0	0	66.66666667	0	49.10333333	0	0	0	31.25	0	0	0	0
2342	Chr5	8883828	8883873	0	34.95	20.51538462	0	0	0	27	29.16666667	0	70	20	0	12.17	0	7.572727273	0	0	32.79	33.585	0	31.25	0	17.5	0	0	29.17	11.90714286	0	0	0	0	0	0	0	0	26	9.9	0	33.32857143	0	0	0	0	0	0	0	0	0	16.66666667	36.67	50	5.75	15.325	0	0	7.5	0	0	0	0	0	0	22.5	0	34.165	0	0	0.715	20.24285714	0	0	0	0
2343	Chr5	8889658	8889859	0	23.19690722	24.48846154	0	0.4826086957	0	25.91954023	25.28793103	0	30.39215686	23.41309524	0	34.26	0	19.01794872	0	0	24.21617647	16.03417722	0	23.57682927	0	22.72727273	0	0	14.93125	31.79538462	0	1.125675676	0	0	0	0	0	0	22.98080808	29.41176471	0	13.63636364	0	0	0	0	0.444	0	0	0.1288659794	0	27.56410256	30.76923077	31.61034483	5.008163265	9.404444444	0	0	23.31595745	0	0	0	0	0.41625	0.1686868687	28.76290323	0	24.88989899	0	0	0.1686868687	32.69230769	0	0	0	0
2344	Chr5	8896046	8897755	5.469371728	43.18526646	48.89673913	2.05	3.469756098	4.192491468	36.27307692	28.82702703	1.821511628	42.20233236	37.4361809	29.18035714	35.16220736	1.369863014	41.07873563	8.544303797	8.8	35.87031963	32.86623037	3.283050847	9.459459459	4.913895782	48.7974359	1.057936508	0.208125	42.29375	22.87191011	0.7446808511	3.1652	3.21097561	3.306410256	1.455368421	1.777142857	6.643069307	5.480637813	32.58875306	33.45714286	4.69	27.5990099	0.7211267606	0	5.357142857	1.380756014	1.350364964	0	1.718911175	3.214977974	3.621662469	25.18484848	32.6310219	19.48108108	3.072774869	10.66733333	4.511764706	1.44375	31.04651163	26.91428571	27.46153846	29.51480638	3.47826087	2.291568627	6.403546099	23.72342342	1.471270718	43.68092369	4.003597122	2.123529412	2.563424947	44.98316832	3.41	1.282051282	1.455555556	3.23956044
2345	Chr5	8918906	8919417	0.4416666667	17.66942149	30.66116505	0.2895652174	0.1948051948	0	27.99281046	17.39444444	1.851546392	29.64921875	25.71238095	36.10362319	22.79452055	0.07254901961	31.87789474	0	0.652173913	18.95875	24.05533333	0	0	1.646202532	0	0	0	0	1.171875	0	0.2604166667	0	0	0.2413043478	0.1552631579	0.07762237762	0.1439655172	0.2873417722	0.9684563758	1.367973856	0	0	0.1623376623	0.1652892562	2.803875969	0	1.615909091	0.2466666667	0	0	0	17.77354839	0	4.692982456	2.171212121	1.10955414	0	21.97232704	13.64266667	0.3846153846	0	2.551369863	1.685620915	1.762264151	0	0	25.09496855	0	0.06148648649	0.06369426752	17.4293578	0.7085106383	0	0	0.1515151515
2346	Chr5	8927816	8934516	21.26213992	21.1625	25.98121911	5.413905325	10.98540541	11.95874126	28.46746086	25.13139975	7.433067485	29.03132653	29.01180488	36.97747084	34.27897757	5.4	34.39202733	6.179775281	9.051047904	38.2661304	28.77799827	7.142857143	16.22066116	10.97601199	33.15856256	4.054054054	1.030927835	31.14672131	14.63414634	15.78947368	5.882352941	10.16779661	8.829761905	9.813084112	9.339290407	8.078215121	8.00190295	24.77401478	25.53312357	8.499075875	27.3752907	9.90990991	10.57777778	5.420325203	5.638092672	8.258341969	12.04821173	6.045666235	6.287150838	6.457325142	23.94595142	31.72635379	0	13.03027523	19.35279898	9.968089142	0	31.65997545	30.98015952	29.68119181	27.71307226	10.04202899	5.728044467	8.347940211	21.4	5.653413655	32.44560551	0	6.549118388	9.795204513	20.9494186	10.20981798	5.166	4.182022472	7.269361702
2347	Chr5	8964322	8964976	0	35	30.62093023	0	0	0	43.43035714	0	0	34.07857143	35.30657895	28.26915888	45.87483871	0	29.05647059	1.449275362	0	35.32882883	36.24782609	0	39.61929825	0	31.04794521	0	NA	22.22222222	20.98518519	0	0	0.4324675325	0	0	0	0	0	31.30714286	27.04918033	0	NA	0	0	0	0	0	0.6097560976	0	0	0	37.5	37.51428571	NA	8.088235294	20.15581395	0	0	39.69299363	31.18058252	37.79295775	28.02711864	0	0	0.214	32.28571429	0	45.16949153	0	0.3773584906	0	0	0.1666666667	0	0	0
2348	Chr5	8992308	8992609	0	0	0	0	0.1855555556	0	0	0	0	0	0.3827586207	0	40.50344828	NA	0	NA	0	2.892771084	0.2256756757	0	NA	0	0	0	0	0	0	0	0.2777777778	0	0	0	0	0.1233333333	0	0	0	0	0	0	0.2247191011	0	0	0	0	NA	NA	0	0	0.5555555556	0	0	0	0	0	26.18202247	30.80357143	7.748648649	3.249438202	0	0	0	NA	0.2222222222	0	0	0.7977777778	0.7011111111	0	0.1986111111	NA	NA	0
2349	Chr5	8993992	8994523	0.09259259259	39.1008	24.99919355	0.6352380952	0.5242857143	0	20.94594595	28.94736842	0	20.86533333	29.19207921	28.84020619	14.98229167	0.1388349515	33.54134615	0	0.5159292035	11.68674699	20.37443609	0.1666666667	6.902352941	0	11.29830508	0.1865671642	0.2049180328	23.2495935	28.73385827	0.7075471698	0	0	0.1028776978	0.1923076923	0.8412844037	0.5733944954	1.796551724	22.83809524	17.2328	0	39.21221374	0.2604166667	0.1769911504	0	0	0.9375	0	0	0	2.755905512	23.42162162	10.21290323	0	2.5	3.1	0.303539823	0	15.52371134	0.9615384615	1.057142857	3.169607843	4.367961165	0	0.1059259259	16.93052632	0.1021428571	26.83615385	3.874418605	0	0	0	0	0.333	1.104819277	0.3
2350	Chr5	8995993	8996105	0	0	0	0	0.7142857143	0	23.33333333	21.42857143	0	24.24545455	29.62777778	0	18.136	0	20.8375	0	0	19.79166667	20	0	16.35925926	0	0	0	0	3.846153846	16.66666667	0	0	0	0	0	0	1.923076923	0	27.72727273	14.28571429	0	17.64705882	0	0	0	0	0	0	3.33	0	0	NA	19.04761905	NA	4.742307692	0	0	2.173913043	16	0	0	4.358064516	0	0	0	35.71428571	0	20.41428571	0	0	0	33.33333333	0	0	0	0
2351	Chr5	9020329	9023194	2.00483871	35.91251682	NA	NA	2.498331479	1.833886584	32.0910387	29.2614	1.777777778	23.03559322	30.26393443	33.21716814	37.66879064	3.836582431	34.16196172	4.479138627	0.04172932331	32.90816641	29.92197092	NA	29.77208539	2.276995305	34.5679089	0.6323076923	1.421408046	31.89274194	23.13432836	0.2938271605	1.267600701	1.261911988	2.698569726	5.614953271	NA	6.114238411	4.707954545	30.76565272	29.23509434	0.06188118812	31.01087719	0	NA	NA	1.504845815	0	1.995211268	0.3986332574	0.6870633894	3.336419001	38.12259036	28.21717496	23.45315315	5.77453505	15.00228571	1.716086435	2.806902357	32.81391417	34.43354839	30.57938389	24.48946163	2.552198853	0.6782026769	0.1993650794	30.36072664	0	33.14330855	3.923022847	1.143899658	1.422832053	66.66666667	2.528482972	1.995979248	2.069598765	1.649411765
2352	Chr5	9047951	9048099	0	46.18333333	41.51395349	0	0	0	36.41914894	43.13061224	0	49.36153846	50.56060606	43.33269231	43.8875	0	44.47674419	0	0	42.51176471	51.94444444	0	41.175	0	38.75510204	0	0	37.72708333	39.49038462	0	0	0	0	0	0	0	0	37.254	10.46	0	40.93235294	0	0	0.8325	0	0	0	0	0	0.334	29.39183673	44.05	41.332	14.00754717	8.562	0	0.5128205128	38.75897436	0	29.76428571	0	0	0	0	44.71153846	0.2403846154	36.66326531	2.5	0	0	45.45454545	0	0.3274509804	0.275	0
2353	Chr5	9052699	9052790	0	0	5.833333333	0	0	0	30.78085106	30.48780488	0	12.14285714	10.91724138	0	4.381632653	0	11.76470588	0	0.6403846154	15.65757576	14.632	0	25.64230769	0	8.928571429	0	0	36.86428571	26.6675	0	0	0	0	0	0	0	0	26.85961538	11.932	0	27.15	0.4347826087	0	0	0	0	0.3846153846	0	0	0	7.763636364	13.76470588	32.336	9.845454545	16.66666667	0	0	0	0	0	0	0	0	0	34.44444444	0	17.38076923	0	0	0	NA	0	0	0	0
2354	Chr5	9101773	9102913	0.05107142857	41.8920398	28.53351064	1.208778626	0.1622568093	0.182967033	24.19726776	29.9778481	0.8330578512	33.56164384	29.1358885	NA	33.81188525	0.06441441441	26.13456221	0	0.3696498054	25.54931507	23.92538071	0.5692307692	33.89633028	0.448409894	38.08172043	1.748287671	1.905102041	30.0992	23.8740566	0	0	0.07692307692	0.1028806584	0	0.6756756757	1.111618257	0.5027932961	31.5826087	18.56407407	0.09433962264	35.96385542	0.09345794393	0.4484615385	0.1269035533	0.6578947368	0	NA	0	0.2183406114	0.3009756098	12.21081081	27.47795031	31.49235294	5.723333333	9.991949153	3.789530686	0.553358209	25.93380783	25.36792453	14.85820896	16.8893617	6.14375	0.3682170543	0.9338028169	22.87913386	0.7475308642	32.7009009	1.692460317	0.2335548173	0.02711267606	33.61526718	0.05274261603	1.292391304	0.9670411985	0.5625441696
2355	Chr5	9137857	9137889	0	8.333333333	0	1.052631579	0	0	33.33888889	45.45454545	0	0	0	0	0	0	0	NA	0	0	0	0	25.93333333	0	NA	0	2.777777778	27.18947368	0	0	0	0	0	0	0	0	0	0	0	0	0	0	0	0	0	0	0	0	0	0	0	0	42.10526316	15.78421053	11.93888889	0	0	0	0	NA	0	0	0	0	18.51666667	0	0	0	0	0	NA	0	0	0	0
2356	Chr5	9181552	9189283	12.97786885	28.57096774	27.5992	7.692307692	17.00497738	10.31785714	33.25290424	16.12282609	16.29537869	40.67597598	37.58169935	26.82186047	29.54545455	15.7230563	38.85942275	18.2083887	18.97996146	43.95675381	43.07427984	10.16666667	36.77588028	18.03278689	0	16.85183099	18.83517787	36.43505155	20	12.37623762	10.87959184	20.29021739	NA	21.22641509	28.47222222	14.75692124	14.40278005	36.55980707	33.62880435	21.97233716	32.78405797	15.11287129	19.14459459	7.368421053	17.51045891	0	21.28012232	3.944736842	8.994979079	14.68871972	38.02822967	42.26937269	18.18181818	17.3562212	9.375	9.756097561	0	15.47619048	15.38461538	25.07142857	33.66534653	10.11696429	16.33881506	20.42328185	11.11111111	5.814754098	37.06605325	12.28070175	5.072463768	10.97272727	16.66538462	17.76528497	19.72952381	9.302325581	17.9
2357	Chr5	9194275	9194332	0	0	0	6.664	3.281818182	0	14.46470588	42.85714286	0	0	1.447826087	0	27.77777778	0	27.13333333	0.7575757576	0	22.79411765	24.50882353	3.333333333	27.346875	0	37.74705882	0	1.752631579	0	38.80714286	0	0	0	0	0.5882352941	0	0	0	0	0	0.5882352941	0	0	NA	NA	0	0	0	NA	0	0.5060606061	0	21.29444444	0	10.98235294	17.78787879	0	NA	5.879411765	0	0	3.15	0	0	0	0	0	4.320588235	0	0	1.470588235	NA	0	0.7575757576	0	0
2358	Chr5	9199493	9199614	0.3211538462	19.92727273	NA	NA	0	0	34.02830189	NA	0.8980392157	24.44666667	0	0	0	0	0	0	0	0	0.7142857143	NA	0	0	14.54814815	0	0	0	NA	0	0	0	0.3211538462	0	NA	0.7085106383	0	37.09069767	22.7462963	0	21.42857143	NA	NA	NA	0	NA	0	NA	NA	0	34.26111111	0.4716981132	NA	NA	NA	0	NA	0	2.222222222	0	0.3846153846	0	0	0	NA	NA	13.12307692	NA	0.3211538462	0.7692307692	NA	0	NA	NA	0
2359	Chr5	9206327	9207479	0.1527522936	33.33380282	NA	NA	0	0	0.07380073801	NA	NA	NA	37.38716216	28.07321429	NA	0.1672240803	18.72054795	0	0	22.97252252	25.67669173	NA	22.17777778	1.80244898	NA	0.2591111111	0.1393305439	16.29442379	NA	0.1761904762	0	0	0	0	NA	0.08482758621	0.7786585366	31.2028	15.94006515	NA	31.6568306	NA	NA	NA	NA	NA	0	NA	NA	0.1212121212	22.39513514	31.64662577	NA	NA	NA	NA	NA	NA	NA	NA	NA	0	NA	NA	NA	NA	NA	NA	0	0	NA	0.1515151515	NA	NA	0.2611285266
2360	Chr5	9225141	9225426	0	0.556	25	0	0.4561643836	0	0	0	0	0	0	0	4.553521127	0	26.59574468	0	0.3389830508	30.18985507	28	0	8.607272727	0.195890411	0	0	0	0	33.33571429	0	0	0.5842105263	0	0	0	0	0	0.4294117647	0	0.45	0	0	0	0	0	0	0	0	0	0.3636363636	0	32.7530303	0	0	0	0	0	7.670666667	0	3.468	0	0	0.4545454545	0	22.69230769	0	0.09466666667	0	0	0	NA	0	4.166666667	0	0
2361	Chr5	9248777	9250056	1.469117647	33.54799107	38.23169231	0.4113580247	1.445603272	0.7894736842	35.14907749	31.00797342	1.114826498	33.93973214	NA	36.85100287	39.95114823	0.2307479224	44.34248705	0.3108474576	0.06393861893	30.44044321	34.4099631	1.315789474	38.45475113	5.882352941	41.03899371	0.5570652174	0.09736842105	42.64210526	35.19002933	0.3248291572	1.33030303	1.151502146	0.7773195876	0.3671641791	0.3991017964	0.3394409938	0.288547486	32.98359788	25.70213415	1.298780488	35.83181818	0.9300429185	0.8904040404	0.205511811	1.070222222	0.9090909091	0.7391129032	1.370379747	1.589419087	0.6504975124	34.08680203	30.87207547	41.240625	15.1117801	15.557	0.5119747899	0.5483870968	43.96437055	13.32776524	19.19308357	10.96987448	0.5099125364	1.461162791	0.3085287846	38.22183099	0.9947589099	35.37679325	2.578057554	0.8304439746	0.9079429735	45.06836735	NA	1.016010499	0.5973584906	1.348033126
2362	Chr5	9252810	9254135	1.892009132	26.04538259	23.80815047	1.284229391	2.631924883	2.219664269	16.53431373	17.54636015	0.7361445783	20.84369748	34.84772727	25.54142857	25.40449438	0.6232294618	24.41912226	1.590909091	0.1555084746	26.69202128	22.74676923	0.8113043478	24.05169811	25.44117647	12.5	2.016612378	0.2503759398	25.65919118	24.0749004	0.5755263158	0.7908641975	0.7426666667	1.84975	0.7219277108	2.274022346	3.922540984	5.179928315	26.35089286	23.07135417	1.144656489	20.85568627	0.882781457	0.8926282051	0.4896875	0.78125	4.340106952	0.7389162562	2.534974093	4.43490566	3.472131148	18.07272727	24.70340426	20.55555556	12.88963855	17.26810631	2.661728395	1.300578035	27.77458034	15.52782609	13.33134328	4.758486239	1.02183908	1.229923274	0.4770448549	21.75611285	1.026456311	21.33976608	4.529962547	1.314473684	1.016309013	21.32801932	9.283221477	5.53630137	2.535099338	2.216861827
2363	Chr5	9273599	9275790	NA	NA	28.79815951	NA	16.07142857	NA	3.043007916	6.394791667	5.555555556	15.625	2.02020202	26.75	24.20217391	NA	34.67520216	NA	4.329	39.1202454	32.15252294	NA	NA	0.4505791506	NA	NA	NA	NA	NA	NA	NA	11.11111111	20	5.882352941	7.115285451	1.315789474	12.5	0	2.135897436	NA	14.28571429	NA	0	0	10.86956522	5.103577513	26.92307692	9.719047619	0	7.692307692	NA	38.32011662	NA	1.055021834	0	0	2.593333333	NA	NA	0	3.645833333	NA	5.252173913	0	14.14883721	0	NA	5.553846154	NA	8.575	NA	2.049180328	4.809677419	8.333333333	NA
2364	Chr5	9298527	9298930	0.62625	26.50930233	33.85208333	0	0	0.6493506494	39.04875	37.17837838	0	35.68032787	44.81190476	37.46395349	36.61204819	0.2941176471	38.44545455	0.4381578947	0	35.68589744	40.22469136	0	30.79873418	0.1405063291	32.96395349	0	0	33.33018868	28.54404762	0	0	0.6054545455	0.3378378378	4.98	1.480246914	0.738372093	0.9333333333	30.29885057	26.47536232	0	29.0440678	0	3.511363636	0	0.4970149254	2.359550562	0.3378378378	0	0.2906976744	0.2631578947	29.71866667	38.90253165	33.89594595	9.45	20.31492537	0.3356321839	5.554022989	30.19259259	33.16875	20.715	36.35058824	4.263953488	0.2385714286	0.5770114943	32.09459459	0.09431818182	34.45977011	1.88452381	0.09764705882	1.4	7.5	0.2564102564	0	0.4012048193	2.207692308
2365	Chr5	9316923	9317101	0	39.28571429	50	0	0.7928571429	0.4394736842	60	NA	0	52.35384615	67.70625	NA	56.21891892	0	70.83333333	1.25	0	NA	58.6875	7.495	NA	0	95.83333333	0	0	0	62.32641509	0	0	0	0	0	0	0	0	48.14444444	22.22222222	NA	61.11666667	0.69375	0	0	NA	0	1.785714286	0	0.3389830508	0	NA	44.1625	NA	NA	7.142857143	1.428571429	4.605263158	55.95357143	55.53636364	NA	35.86296296	0	0	NA	21.42857143	0	NA	11.36363636	0	0	NA	NA	NA	0	0.5842105263
2366	Chr5	9336862	9336985	0	42.85714286	19.4452381	0	0	0	32.32121212	41.66285714	0	36.97045455	43.58717949	39.60909091	37.21052632	0.7068181818	39.68648649	0	0.9090909091	42.6804878	35.95909091	0	30.42682927	0	27.02380952	0	0	37.70454545	28.75897436	0	NA	NA	NA	0	0	0	1.19047619	35.35714286	30.51388889	0	41.34594595	0	0	0	0	0	0	NA	0	0	43.53181818	44.44242424	31.08139535	7.029032258	22.5627907	0	0.8333333333	42.85714286	0	5.173684211	1.219512195	0	0	0	44.83611111	0	29.28409091	0	0	0	66.66666667	0.7744186047	0	0	0
2367	Chr5	9354270	9354887	3.066025641	29.99433962	22.46222222	1.25	3.594904459	3.03006993	25.58544304	21.95363636	2.703703704	23.00763359	24.54206349	24.59285714	29.60740741	2.889795918	27.34049587	4.499230769	3.48590604	21.53949045	21.49637681	0.1869158879	28.92560976	4.869032258	30.1919708	1.322137405	1.094642857	30.01970803	21.19852941	1.736363636	3.278899083	2.502816901	3.409090909	6.784684685	1.736458333	7.495705521	4.783453237	21.53921569	20.95220588	4.474842767	40.442	2.469135802	1.116504854	2.052898551	2.858394161	1.144155844	7.598601399	3.758450704	2.005769231	3.396261682	25.55503876	33.79537037	26.45481481	11.70992366	21.53451327	8.194117647	7.232110092	18.10344828	31.54642857	17.24489796	23.39868421	5.038993711	3.505806452	2.526380368	27.07969925	0.6938356164	26.06196319	1.246153846	1.57	1.331446541	36.9254902	4.329032258	2.927672956	3.473202614	3.582677165
2368	Chr5	9471762	9472107	0	30.42222222	NA	0	0	0	0	NA	0.2420289855	12.36451613	NA	0	0	0	4.166666667	0.4128440367	0.333	0.5154639175	0	0	16.53218391	NA	10.69245283	0.6329113924	0	9.525	0	0	0	0	0	0	1.666666667	0	0	0	0	0	0	0	NA	0	0	0	0	NA	NA	0	0	0	17.57941176	NA	NA	0	0	0	0	0	0	0	0	0.1243478261	0.4738636364	0	24.71732283	0	0	0.346875	0	NA	0	0	0.137037037
2369	Chr5	9486692	9487566	0	0	34.06117647	0	0	0	0	0	0.1131221719	32.37024793	29.25890411	32.69230769	0.1068376068	0	17.57945205	0	0	34.15824176	27.96525424	0	30.2462963	0	0.8219730942	0	0	20.42444444	2.45398773	0.2732240437	0	0	0	0	0	0	0	0	0	0.07462686567	0	0	0.1506024096	0	0	0.6772357724	0	0	0.2262443439	0.2107594937	0	33.74931507	20.83197674	0	0	0	0	0	0	0.2732240437	0	NA	0	0	0	0	33.23633333	0.2762430939	0.1447826087	0.359057971	33.41018519	0	0	0	0
2370	Chr5	9502007	9502052	0	28.24444444	33.33333333	0	0	0	27.95384615	33.3375	0	25	30.33333333	14.0625	27.77777778	0	33.33333333	0	0	25.64615385	30.37222222	0	33.33333333	0	0	0	0	22.22222222	27.03076923	0	0	0	0	0	0	0	0	40	100	0	44.45	0	0	0	0	0	0	0	0	0	22.22222222	30.55555556	33.33333333	20.24285714	22.13333333	0	0	30.55555556	0	NA	0	0	0	0	31.11111111	0	25.04444444	2.777777778	0	0	34.85454545	0	0	0	0
2371	Chr5	9509012	9509081	0	10.57692308	19.04761905	0	0	0	13.46153846	20.83333333	0	25	NA	0	15.15454545	0	17.54736842	0	0	22.22222222	19.04761905	0	5.405405405	0	20	0	NA	23.07692308	22.22222222	0	0	2.08125	0.4638888889	0.6185185185	0	0	0	21.23513514	15.90909091	0	18.94090909	0	0	0	0	0.4513513514	0	0	0.9	0	13.16666667	25	14.81666667	8.083783784	8.536	0	0	29.16666667	0	4.39375	0	0	0.5566666667	0	21.73913043	0.5405405405	20.64054054	0	0	0	NA	0	0	0	0
2372	Chr5	9544987	9546328	3.39527897	21.49256506	32.049	6.74978903	1.943666667	2.608695652	30.23512545	24.49251969	2.388339223	23.80753968	8.022340426	5.544354839	34.45714286	0.5555555556	23.32307692	28.28181818	1.498054475	21.20466667	25.52033898	4.22826087	23.53137255	2.994422311	28.39868421	1.023652695	3.057615894	25.15802048	18.00804598	0	1.61971831	0.9415584416	1.823295455	5.194693878	3.228627451	16.49661017	6.06	100	34.13548387	1.777088949	21.42857143	4.054054054	2.272727273	3.777118644	2.061370717	3.131021898	1.388095238	0	0.6054545455	1.960784314	18.78727273	21.77122807	26.8	8.598566308	11.89079498	3.441304348	0.9433962264	17.10526316	28.94736842	38.32931034	28.53636364	0.833	1.272752809	1.315306122	34.22797619	1.658959538	23.44151899	2.631578947	0.7785074627	1.803470032	35.7826087	2.963829787	3.292996109	6.308429119	3.029059829
2373	Chr5	9557634	9559445	1.785714286	62.5	NA	19.52802198	NA	NA	26.25419355	20.44903846	4.297597598	34.24232082	34.87906977	31.85032258	63.63636364	0	30.45077519	NA	6.26271777	24.94668675	24.20238806	13.79044586	NA	2.413793103	NA	6.025806452	7.348563218	26.28501441	30.73833333	NA	NA	NA	0	0	0	6.52173913	NA	NA	NA	6.883753501	NA	6.935849057	12.81376812	16.97826087	6.008139535	0	13.55257143	NA	0	0	0	25.39238411	25.47096774	9.945679012	13.9119171	3.225806452	5.984375	28.95348837	24.07407407	26.18444444	21.44333333	15.06205128	3.55309973	5.002617801	32.81512027	9.480729167	29.48903394	7.187557604	0	0	33.14427481	0	5.318055556	5.22084507	NA
2374	Chr5	9561095	9563984	2.452508961	28.75	37.39223485	2.395031056	2.66073501	1.714861996	22.90445344	32.08894349	1.792519252	30.54809591	31.71971253	26.27824074	27.42309417	1.887412587	34.79170732	1.792250923	1.954907539	28.39439776	25.89359756	1.684507042	25.186	1.528624079	23.37828947	1.936065574	2.434654731	33.5585335	30.05565891	0.7936247723	1.664007421	2.052134831	1.277546778	2.400822368	2.587030717	2.923645833	2.836968375	35.42121923	20.66909582	1.892108844	33.73791209	2.252930057	1.710490694	1.711857708	2.31203271	3.924107143	1.716023166	3.490998594	3.168925831	3.122487437	28.88810289	34.53531746	19.56725441	9.078431373	20.5625	2.673724008	1.809363296	7.787292818	15.55352941	11.7641196	14.98830846	0.8415178571	1.727391742	1.458657588	35.22	1.313636364	32.73667377	7.540037951	1.135769829	1.445677419	16.81074561	1.725833333	2.875738397	2.311795962	1.755680224
2375	Chr5	9564042	9569432	0.6294261294	34.22053333	36.13977695	0.3528780488	0.547434555	0.6466448445	30.7592517	31.67136752	0.9138215575	30.99278689	33.3562753	37.64082013	40.37511013	1.547465438	35.06464758	1.55384106	0.5607828656	37.19085714	35.93307766	0.8239222316	30.90650936	0.9102877698	33.61305936	1.309462151	1.169307977	31.47753059	31.60027051	0.3324022346	0.504	0.7246835443	0.5281086729	0.6828436019	1.785139986	1.741497976	2.126520969	32.46353919	24.53419008	0.77490218	32.43459596	0.5590177815	0.5587792642	0.6052072264	1.216621548	1.453446115	0.9393816111	1.44380117	1.659600998	1.882003396	26.81595331	33.7137218	32.97752443	10.25298417	21.56736227	1.134109002	0.6985685072	18.5446324	17.6232642	20.7216899	23.09844257	0.6806697108	1.052171791	0.6394324853	35.56461968	0.6852625635	34.75346208	2.76344186	0.2943649374	0.3663716814	24.11482353	1.170162602	1.23319545	1.307604563	0.3135462555
2376	Chr5	9569433	9571116	2.743797468	40.7125	30.36970443	1.466206897	3.340779221	2.896755162	27.57662602	32.32573529	3.790756303	35.9492823	29.58175439	42.23403614	51.60589744	3.512956204	33.93714286	3.074347826	2.88591954	28.44452555	25.53991597	2.508786611	34.62357724	4.321980198	39.93722222	4.911703959	3.798930481	31.24790323	33.28313539	1.980745342	3.750314465	3.233255269	3.534926471	2.498795181	4.423012552	4.375379427	4.334745763	34.34731183	23.2803056	2.345703839	34.47251309	3.317613636	2.79497992	1.860833333	3.827639155	3.664578834	4.113888889	4.478603604	3.964297521	4.552284264	24.54932615	34.62492013	34.45637255	16.186	24.46216216	3.733395872	2.777970297	26.83234201	27.03289474	30.32956811	37.19926471	3.041723356	3.941752577	2.485669291	29.81376147	2.682931354	31.85838608	5.731196581	2.21143695	1.984689922	29.2	3.742926829	4.033044983	3.703161398	3.121372032
2377	Chr5	9571713	9571782	0	NA	0	0	0	0	0	0	0	4.335	0	0	0	0	23.21428571	NA	0	25	30.46875	NA	20.05151515	0	10.8037037	0	0	0	20.55757576	0	0	0	0	0	0	0	0	0.5060606061	0.6060606061	0	5.714285714	0	0	0	0	0	0	0	0	0	0	27.63157895	0	0	0	0.3787878788	0	0	0	0	0	0	0	0	0	0	0	0	0	0	15	0	0.6060606061	0	0
2378	Chr5	9583412	9583930	0.7142857143	34.29271523	37.94615385	1.184444444	1.387969925	0.32	34	28.78813559	0.5130769231	24.13333333	33.13764706	24.11612903	32.49727273	3.662666667	35.69459459	1.222627737	1.34488189	30.81896552	32.77054795	10.45783133	26.32613636	1.610135135	28.25942029	3.067460317	4.183225806	32.58585859	33.52808989	0	0.2040816327	0.9615384615	2.446031746	2.097938144	0.2830508475	0.675	0.2729508197	22.48873239	21.24306569	3.196268657	31.95408163	3.367676768	4.679761905	3.834920635	0.6772357724	0	2.148387097	0	0.1649350649	1.166917293	23.0673913	27.4012987	39.18586957	3.319444444	20.78764045	1.640336134	3.125	30.65841584	26.23333333	32.58765432	32.03653846	5.811111111	2.712162162	0.9790123457	27.57241379	7.02238806	31.05617284	3.48021978	0.6007352941	1.876377953	50	0.9666666667	4.349068323	0.9493670886	0.5208333333
2379	Chr5	9631787	9632693	0.9116981132	39.9905	35.71987952	1.85399061	1.349302326	1.739130435	30.09490446	24.23577982	3.613861386	35	34.75818182	41.7185567	NA	2.474226804	39.60974026	0	7.87753304	31.60839161	27.47771084	5.441772152	24.30416667	3.618446602	NA	1.599250936	4.226808511	38.07307692	33.64716981	0.5494505495	0.4918032787	3.166463415	1.71875	1.207960199	4.213551402	2.085648148	6.163580247	35.48225806	23.11079812	3.273214286	26.81043478	9.537037037	6.6390625	7.842105263	1.304347826	2.171794872	10.01403509	0	1.205531915	3.54017094	37.28235294	38.89222798	48.42641509	15.25844156	28.80617284	NA	10.89609375	NA	NA	NA	NA	12.18971429	0.5805970149	2.81294964	42.82	3.0375	37.9144	4.629816514	0.4946188341	1.296323529	54.29886364	1.611827957	1.964534884	0.9090909091	1.130714286
2380	Chr5	9644547	9644773	0	51.66666667	46	69.46666667	NA	0	NA	44.37906977	0	33.33333333	42.59259259	0	49.07777778	0	73.07692308	0	0	40.33235294	55.33877551	0	7.142857143	0	NA	0	0	57.47068966	NA	0	0	0	NA	0	0	0	0	36.36363636	36.66666667	0	46.48947368	NA	NA	NA	0	0	0	0	0	0	38	57.26285714	40.415	13.445	24.69259259	0	0	28.128125	27.41578947	0	19.44545455	0	0	0	31.25	0	44.94242424	6.302702703	0	0	NA	0	0	0	0
2381	Chr5	9647493	9647689	8.646	78.74375	62.55531915	13.00487805	19.11176471	9.775	67.13829787	73.53636364	4.166666667	52.22	78.63137255	71.44705882	54.30454545	14.63529412	49.58	6.25	25.71111111	56.91818182	50.75869565	28.96	61.24038462	10.77659574	NA	14.87058824	13.24324324	79.55777778	62.07272727	0.4911764706	2.718367347	9.474509804	7.807843137	8.396078431	6.380851064	11.8787234	15.59347826	45.21702128	29.625	7.007843137	64.54864865	14.66808511	14.03846154	21.715	6.952941176	11.71052632	35.05925926	5.256410256	7.146938776	7.9	40.33142857	68.79090909	67.36111111	2.422222222	11.10465116	5.579591837	33.5244898	52.47837838	56.175	45.36521739	35.838	42.12941176	3.645098039	10.89411765	62.06938776	4.28627451	63.40980392	28.32156863	5.12	3.246153846	78.38928571	14.24285714	7.9	5.768888889	7.315384615
2382	Chr5	9648253	9648575	3.035483871	50.26981132	37.5	2.975	2.901075269	6.412658228	48.25375	5.332	2.631578947	20.36944444	45.00121951	37.25588235	39.78387097	7.521428571	55.91690141	5.208247423	3.672043011	19.70357143	44.43239437	1.573076923	29.41428571	9.574468085	NA	0.2272727273	2.391489362	39.80465116	32.92837838	0	1.851851852	1.353465347	2.427272727	18.17818182	0	0.7142857143	13.18857143	12.88444444	17.64705882	0	31.988	0	1.36557377	1.851851852	0.3773584906	1	3.33	4.545454545	0	0	23.07692308	43.45652174	42.10526316	0	1.282051282	1.086956522	21.97875	21.52972973	15.38461538	NA	17.55714286	19.17866667	0	7.583783784	39.39090909	0.2463157895	24.35822785	20.49180328	0	0.3891089109	42.42264151	7.218333333	0	0	5.278873239
2383	Chr5	9681851	9681896	0	18.52222222	18.75	0	0	0	21.37826087	31.25	NA	NA	12.5	28.57142857	23.04347826	0	42.85714286	0	0	28.335	18.1173913	4.639130435	15.94347826	0	NA	0	0	21.42857143	37.61428571	0	0	0	0	0	0	0	0	23.55217391	15.90909091	NA	25.36086957	5.415	1.086956522	0	NA	0	0	0	0	0	10.96315789	38.66666667	33.33333333	4.32173913	18.33333333	0	0	25.2173913	0	NA	0	0	NA	NA	14	0	NA	0	3.982608696	0	0	0	0	0	0
2384	Chr5	9686236	9686464	NA	NA	9.375	NA	NA	NA	NA	0	NA	0	27.08125	0	27.94615385	0	8.029090909	0	0	31.66666667	12.41764706	NA	3.333333333	0	NA	0	0	18.45	NA	NA	NA	NA	NA	NA	0	0	0	0	0	NA	0	NA	NA	NA	0	0	0	0	0.5128205128	0	0	25.27666667	19.95135135	1.779545455	1.041666667	0	0	31.22089552	0	13.668	18.62941176	NA	11.11111111	NA	5.688636364	NA	0	5.690243902	NA	NA	NA	0	0	0	NA
2385	Chr5	9704766	9705497	0.6622516556	21.21458333	23.6125	1.281730769	0.1644736842	2.142857143	19.22941176	21.49710145	0	23.93481013	20.85	35.30060976	24.0452381	0.2503759398	30.70925926	0	0.9375	21.53846154	26.47751479	0.7058823529	10.5	0.3496503497	39.739375	0.3900584795	1.459854015	36.88034188	12.77777778	0	0	0.3184713376	0.2162337662	0	0	0.6722689076	0.8928571429	23.86363636	17.62643678	0.6069364162	11.53846154	2	0	1.79245283	0.4347826087	1.030927835	0	1.123595506	1.049606299	0.4417218543	55.55555556	20.17890625	23.11320755	11.78861789	13.9453125	0.5882352941	0.4464285714	30.40211268	18.1754717	10.81382979	7.153846154	0.5468292683	0.4820809249	0.9488764045	37.14285714	0.7993150685	29.07409091	1.233974359	0.6168831169	1.015976331	26.19047619	2.427184466	0.7518796992	1.612903226	0
2386	Chr5	9711509	9712842	5.217866667	30.06878307	27.59482072	NA	2.675283447	2.439446367	NA	26.77597403	7.073170732	24.75246637	29.34974359	39.01512915	41.22338308	3.665226782	31.72461538	4.927621483	1.48134715	26.27540984	33.32338028	NA	27.14716981	2.927088608	27.31659193	5.394140625	3.899082569	32.43317536	NA	3.005434783	5.401581028	3.735106383	4.038084633	3.396559633	2.268037975	3.293432836	4.176666667	29.575	16.80731707	5.864470588	30.02954545	NA	NA	NA	3.667953668	2.626779661	4.538753388	3.634259259	3.85738758	4.285012285	26.82761194	29.18971631	22.58684211	17.12180095	24.46690647	3.300210084	3.784860558	41.60079365	3.1703125	11.71442308	0.9669724771	4.038076923	3.033787466	3.351650485	30.99690722	NA	30.40288462	1.868329177	2.838823529	2.573146293	NA	3.692807425	3.812184874	3.575226586	3.58746594
2387	Chr5	9770061	9771092	1.977235772	24.72811245	22.50084746	0	1.283265306	2.357735849	36.36363636	24.50646552	0.9775510204	27.99668246	23.51609195	19.56516393	29.27842324	0	21.76228814	0	0.3491452991	23.65913978	23.51137725	3.575732218	35.41666667	2.314963504	27.36695279	2.248373984	1.919796954	27.06157025	21.95875706	0	0	0.9116022099	0.6932075472	2.216287879	2.993665158	0	0	NA	14.94137931	3.764502165	NA	5.95877551	3.401209677	0	2.224742268	1.183333333	3.094092827	NA	0.3703703704	0	NA	28.23031674	31.0081448	4.441090909	15.50909091	0.5988847584	2.037254902	34.0835443	21.06232877	26.3755102	10.85447761	3.142533937	1.057539683	1.148529412	0	2.041843972	26.57686833	1.967346939	1.955072464	0.5778210117	50	2.456828194	0	0	0.6296
2388	Chr5	9791353	9791429	0	12.5	24.07777778	0	0	0	16.56764706	NA	NA	NA	28.33235294	14.84117647	26.50645161	0	24.07222222	0	0	7.577272727	10	0	15	0.7352941176	26.96176471	0	0	23.33333333	22.22222222	0	0	0	0	0	0	NA	NA	NA	NA	NA	NA	0	0	0	NA	0	0	NA	NA	NA	22.22222222	15.38461538	18.18181818	NA	27.27272727	0	0	17.39130435	0	12.5	0	0	NA	NA	0	1.467647059	NA	2.08125	0	0	28.57142857	0	0	0	0
2389	Chr5	9806678	9807080	0	37.07931034	NA	0	0.2032520325	0.2798319328	5.882352941	27.03186813	0	15.08095238	14.58333333	27.94634146	33.08703704	0	38.40641026	0	0	24.26	30.08111111	0.3	28.12210526	0	37.67291667	0	0	31.15185185	29.05789474	0	0.157480315	0	0	0	0	0.1524390244	0	33.52682927	19.95394737	0	34.51547619	0.2450980392	0	0	0	0	0	0	0	0	24.29117647	30.79673913	30	9.909009009	7.142857143	0	0	26.43793103	9.074444444	10.28082192	0	0	0.2752066116	0.6880733945	30.82164948	0	33.70521739	6.248214286	0	0	27.67678571	0	0	0	0.3027272727
2390	Chr5	9818290	9819956	1.268266667	11.21868583	38.31800948	1.998857143	0.6565789474	0.2751445087	7.531485588	23.42934783	0.06373937677	28.38509804	33.32261905	14.90333333	9.218273092	0.03177777778	15.63377309	0.1032178218	0.4772631579	11.2846395	9.83625	0	24.97013575	0.1212669683	34.81818182	0.1919402985	0.1748201439	33.32711111	24.91967742	0	0.2456140351	1.354061625	0.3988668555	0.2513381995	0.2517564403	0.09043659044	0.8366583541	24.09268868	18.73895216	0.136159601	29.30365169	0.1902857143	0.1152249135	0.2236421725	0.3061135371	0.484742268	0.3504854369	0.0970845481	0.1482993197	0	22.9412844	7.54787234	35.30555556	7.038211382	11.61756098	0.2755196305	0.8786885246	8.801904762	9.456743003	5.200704225	6.343209877	0.4384393064	0.09607329843	0.284989858	57.94583333	0.131011236	28.43923541	0.866011236	0.2566878981	0.6336980306	30.96315789	0	3.639692308	4.297095436	0.6739631336
2391	Chr5	9835079	9835559	0	31.47594937	30.76923077	0.2197368421	0	0.162601626	35.36195652	25.15463918	0	29.2125	47.86885246	32.34409449	38.62076923	0.1886792453	32.95606061	0.9803921569	0	32.54083333	30.89569892	0	37.08333333	0.2136752137	21.29444444	0	0.7142857143	24.13793103	26.45595238	0	0	0	0	0.159047619	0	0.2127659574	0	32.60813008	20.08677686	0.5159292035	31.04747475	0.1504504505	0	0	1.470588235	0	0	0.1427350427	0.807751938	0.1108527132	25.12197802	25.35211268	41.39076923	9.435658915	23.16440678	0.346875	0.6730769231	30.54047619	18.871875	20.76770833	10.90714286	0	0	0.1246268657	38.35950413	0.1144	33.51940299	0.555	0	0	28.20847458	0.875	0.6153846154	0	0
2392	Chr5	9867214	9867807	0	34.77478992	31.98426966	14.3617284	0.5456896552	1.068224299	31.59083969	29.13333333	0	NA	NA	37.27666667	27.79157895	NA	28.93968254	NA	4.124038462	26.74380165	27.73406593	9.566666667	NA	NA	NA	1.581300813	2.819148936	23.63700787	38.04333333	1.666666667	0.7579545455	3.679279279	0.8260869565	9.27734375	2.08	1.610833333	6.035114504	29.0389313	30.65522388	NA	28.52941176	19.3744186	4.614634146	8.7475	NA	6.56	6.5625	0.37	1.251492537	2.639823009	29.9	21.35465116	NA	8.99609375	15.91157895	4.706	NA	24.97922078	20.67466667	10.74558824	21.83888889	4.861111111	NA	NA	NA	4.18852459	NA	NA	1.138135593	4.95625	33.0971831	0	NA	NA	0
2393	Chr5	9889192	9889901	NA	20	0.04	3.282317073	0	NA	0.4407407407	0.3669603524	NA	36.36363636	28.75925926	0.2515021459	0	3.939534884	0	2.491666667	0	0.2976190476	0.3313432836	0.3355704698	23.22945205	7.106341463	20.46648352	NA	NA	NA	2.5	NA	NA	0	7.692307692	NA	0.07488789238	0.2173913043	0.6147540984	0.2403846154	0	NA	0	0	1.595744681	4.554658385	NA	1.389333333	0.956640625	0.2659574468	0.5107692308	0.1515151515	0	0.2659574468	18.18616352	0.4743902439	0.401875	0	5.643111111	0	0.5882352941	0	0.9090909091	0.5457627119	3.03030303	0	10.19285714	0.5596385542	23.73636364	2.42513089	0	4.545454545	14.84375	7.957079646	2.877419355	2.12718894	NA
2394	Chr5	9901912	9902994	0	30.64666667	19.5471875	0.7744186047	0	0	20.1754386	18.73047619	0	NA	0	18.53875	50	0	13.86978193	0.1734375	0	8.925847458	5.524861878	0	2.173913043	0	12.82019231	0.7425742574	0	16.46341463	1.96509434	0	0	0	0	0	0	0.2068322981	0.1473451327	28.91450777	25.38528302	0.7085106383	22.72272727	0	0	0.4424778761	3.333333333	0.1730290456	0	0	0	0	24.6047619	6.335338346	0	0	6.756756757	0	0	NA	NA	0	NA	0	0	0	0	0.04613259669	52.89855072	0.2068322981	0	0.2283105023	0	0	0	0	0
2395	Chr5	9903967	9906479	0.7575757576	50	24.41847575	0.7352941176	13.33333333	0	21.875	13.0952381	1.437676056	44.04835165	NA	36.05510204	43.1192	NA	22.65240175	NA	0.5643023256	23.436	22.48113523	4.867821782	NA	NA	NA	6.943055556	0	4	44.32553191	0.406504065	NA	0	0	0	2.377985612	5.709518072	4.420493359	34.69224138	21.95606061	2.430555556	37.01086957	4.076978417	3.468669528	1.257861635	3.784279476	2.188674699	0.7518796992	2.007407407	3.468469505	3.436352357	34.33410853	29.01234568	NA	7.256593407	4.896327684	0.9375	NA	45.01292517	12.55915493	38.03192771	0.2392344498	0.6974895397	2.455405405	0.3245192308	NA	3.134677419	35.5661215	NA	1.636607143	3.907798165	30.444	NA	NA	NA	1.481481481
2396	Chr5	9906535	9909134	2.017488789	34.62888889	39.7928702	5.401507538	6.418660287	1.468095238	32.83783784	30.20526316	0	37.03703704	61.53846154	40.55904255	39.01363636	0	38.57249284	0.3964285714	2.046938776	42.26549865	38.1790932	9.960797342	23.80952381	0	NA	6.827312775	2.851330798	46.58153846	44.00909091	4.122043011	3.076923077	9.325889968	4.901960784	1.875562701	6.957549505	8.312239221	8.65661157	37.3145768	29.90038023	3.975714286	37.98405797	8.202201258	8.432442748	4.463839286	3.846153846	4.544366197	1.801351351	7.787522604	5.93064877	4.811516854	37.38623853	40.93102119	23.41190476	14.10474934	22.10924855	5.299004975	5.757272727	36.80694444	NA	18.86954023	4.040151515	1.453546099	5.326086957	1.994132653	NA	7.902229299	35.54137931	0.6283018868	4.675150301	4.698293515	35.29411765	2.164935065	3.877083333	6.666666667	5.778
2397	Chr5	9909462	9910197	0.9916666667	80	50.41981982	6	1.162790698	NA	NA	NA	0	NA	23.07692308	18.18181818	NA	NA	46.2402439	0	2.018309859	30.34776119	33.05785124	1.818181818	NA	12.50277778	NA	NA	NA	NA	16.665	0	0	0	1.209677419	0	6.343319838	6.343921569	5.708219178	43.78554217	27.84588235	NA	45.2375	6.060606061	1.694915254	9.090909091	NA	5.666545455	0	3.669736842	5.464772727	4.716911765	34.31411765	40.81282051	NA	6.126470588	NA	NA	NA	NA	6.290322581	62.5	0	1.25	NA	8.333333333	NA	1.639344262	36.29555556	NA	9.566197183	4.726890756	NA	0	NA	0	4.776433121
2398	Chr5	9918281	9918907	9.716111111	34.78417266	NA	NA	9.02278481	5.28	NA	NA	6.130635838	27.29487179	NA	NA	NA	NA	21.06095238	NA	10.15616438	27.04358974	22.28375	NA	NA	NA	NA	NA	NA	NA	NA	5.554545455	7.903092784	4.895092025	6.234285714	13.55928144	NA	NA	NA	NA	NA	10.77875	NA	NA	NA	NA	4.246496815	NA	NA	NA	NA	NA	NA	29.13040936	30	NA	NA	NA	7.130769231	NA	NA	NA	NA	NA	5.388888889	7.81420765	NA	NA	34.90928962	12.61558442	6.351666667	7.828571429	NA	NA	NA	NA	6.614556962
2399	Chr5	9956144	9956817	0	47.60169492	17.42272727	0	0.4032258065	0.2870689655	23.33357143	8.823529412	0	28.78636364	27.62876712	46.09324324	8.153921569	0.13	31.30560748	0.2642857143	0	35.22346939	23.02909091	3.049019608	43.75882353	0	34.18061224	0.8474576271	0.8333333333	14.332	21.9480916	0	0	0	0	1.05030303	0	0	0	20.04224138	22.70642202	0.8456521739	21.28035714	0.2361702128	0.6302521008	0.3289473684	0	0.243902439	0	0	0	0	29.74461538	22.53367347	34.13076923	8.71372549	12.91363636	0.07900552486	0.6024096386	20.3109375	6.972826087	0	0.1418439716	0.3267973856	0	0.1889473684	36.53846154	0	37.72254902	2.330813953	0	0.09226519337	14.58333333	0.2976190476	0	0	0.2234899329
2400	Chr5	9957006	9957608	0	0	0	0	0	0	30.05631068	29.8862069	0	0	23.58301887	0.1256281407	0	0	15.47816092	0	0	26.21377953	16.17647059	0.625	0	0	0	0	0.2361702128	0	27.36017699	0	NA	0	0.1734375	0.358974359	0	0.1461988304	0	33.64074074	24.59677419	0.3726256983	33.29230769	0	0.103626943	0.1091503268	0	0.119047619	0.09881422925	0	0.1412429379	0	5	19.55833333	0	10.62828283	14.35167464	0	0	0	0	0	0	0.1637254902	0	0.09144736842	0	0	0	0	0	0	29.08627451	0.08928571429	0	0	0
2401	Chr5	9962936	9964752	6.053225806	33.64123989	30.95680628	0	6.075271739	7.550773994	23.37677054	28.77545126	0	0	29.50321716	43.60084034	12.93684211	3.207228916	28.04212329	5.6625	8.663824289	26.25993151	24.74747191	1.315789474	23.2961165	8.412820513	0	11.91875	7.54047619	28.43137255	48.89	3.50960452	4.131353135	2.857099698	3.970360111	8.140710383	5.146290801	0.8538461538	0	20.62093023	5.263157895	4.166666667	NA	5	0	9.644736842	NA	4.86183844	16.89189189	0	NA	NA	28.88	28.29283668	40.27777778	8.478514589	18.19287749	3.703703704	9.375	35.98985507	NA	55.55740741	21.05147059	12.175	0	1.755263158	16.66666667	5.789473684	34.30869565	NA	2.75326087	6.188654354	20.73170732	5.358176944	NA	11.10784314	5.532786885
2402	Chr5	9970528	9970777	3.6453125	21.87708333	27.77619048	0.7239130435	0.9259259259	1.315789474	13.63636364	25.92592593	1.176470588	17.45952381	28.89242424	40.625	32.9474359	0.7653061224	21.42857143	0.4757142857	4.872826087	26.32608696	24.996875	3.138961039	30.40714286	1.162790698	28.70967742	0	1.19047619	21.52916667	31.11	1.419148936	0	0.69375	0	0	1.281538462	0	0	24.87252747	20.83372093	0	24.94235294	0.6345238095	0	0	0.6666666667	2.967708333	2.175257732	0	1.792079208	0	18.125	39.81388889	17.03043478	10.77263158	25.11166667	1.811594203	11.11111111	25.4483871	18.75	38.63636364	25.2313253	0	0.5882352941	0.834	26.76666667	1.223300971	24.8814433	7.938095238	1.515584416	3.18627451	23.07692308	5.332	1.712621359	0.3787878788	1.225
2403	Chr5	10000969	10003743	0.677615894	27.59043977	4.757142857	0.9576427256	1.276911765	1.428519196	27.83364632	24.50324786	0.984137931	26.22429907	0	2.936842105	10.88484076	1.543309002	21.31480687	1.156308101	2.370990237	27.01848049	26.35170068	1.51186686	19.20170279	0	26.22143975	1.32970639	0.6157480315	25.34393443	21.59609984	0.6997971602	0.6137860082	0.6748560461	1.220141844	1.85948856	0	0.8257683215	0.6789621318	10.76093552	6.551773982	1.179809004	7.8762	1.254633205	1.487310345	0.2265720081	1.330731707	0	0	0.4816955684	0.7170084439	0.9049932524	7.864895636	22.12813102	23.93804538	6.660187668	16.10655022	0.3829558999	0.9894957983	10.05	4.131504425	8.51023766	1.727784291	0	0.7005369128	0.9101147028	25.80642504	1.194397463	27.77970244	0.6217518248	0.4575396825	1.254466231	17.12282051	2.242307692	1.466939891	0.9845771144	1.333931241
2404	Chr5	10021504	10021655	NA	NA	25.69166667	5	NA	NA	NA	NA	NA	NA	15.15	37.52903226	NA	0	22.57575758	0	2.413793103	24.95142857	22.57142857	NA	20.98518519	7.439285714	NA	NA	NA	NA	NA	NA	NA	NA	NA	NA	2.779166667	2.631578947	1.5625	20.15625	10.97941176	NA	36.604	NA	NA	0	NA	8.281818182	0.6944444444	NA	NA	2.142857143	35.71428571	25.25151515	NA	NA	NA	NA	NA	NA	NA	NA	NA	4.630555556	NA	NA	NA	NA	NA	NA	NA	NA	17.06190476	0	NA	NA	NA
2405	Chr5	10022821	10023059	NA	NA	23.21896552	0	NA	NA	NA	NA	NA	NA	28.51351351	0	NA	0	34.55588235	0	0	31.71428571	31.98108108	NA	11.33230769	0	NA	NA	NA	NA	NA	NA	NA	NA	NA	NA	0.253164557	0	0.4111111111	0.2609375	0	NA	0	NA	NA	0	NA	0.3333333333	0	NA	NA	0.2380952381	0	25.27413793	NA	NA	NA	NA	NA	NA	NA	NA	NA	0	NA	NA	NA	NA	NA	NA	NA	NA	26.08695652	0	NA	NA	NA
2406	Chr5	10103171	10106712	0.7079893475	39.05126214	33.43855932	7.507978723	2.192956243	0.6994612069	37.43448276	37.97541766	2.513201035	40.46478102	NA	42.70723861	45.4925599	5.712223757	34.39363636	5.841854839	0.2403035413	42.96855037	39.238	2.025675676	39.96312155	42.85714286	42.6201849	3.685104167	2.770124481	35.75026178	NA	1.35788712	1.612252252	0.7357938719	0.9368802902	0.8670520231	0.5290249433	0.1194852941	0.1978622328	37.18783784	25.14586466	3.256907594	33.11724138	NA	NA	5.326225166	5.299113082	0.2428251121	3.774822191	1.878329298	4.48401279	0.5304932735	48.55714286	42.8735786	40.35980392	11.28977055	36.44300792	1.117007874	1.075976562	44.3811359	1.392570037	20.0888664	1.149386282	1.586554622	4.903022222	1.071446863	NA	0	39.09992548	0.4456177402	1.143583333	2.134460016	39.20744681	0	NA	NA	2.299047619
2407	Chr5	10108143	10109007	0	62.5	39.74487179	0	0.2941176471	NA	NA	30.29785714	0.7708955224	NA	NA	25.96666667	24.84	1.57	68.18181818	1.339548023	1.449275362	45.68205128	35.63275862	1.710638298	31.59155556	1.573170732	23.40615385	1.265822785	0.2707317073	25.42886598	31.76666667	1.36122449	0	NA	NA	0	4.470731707	1.437068966	2.739726027	26.39166667	15.62638889	NA	0	1.318367347	0.8578231293	NA	2.1875	1.612903226	5.606756757	6.396969697	2.808547009	1.7625	NA	55.22988506	16.66666667	6.889915966	28.84615385	3.163580247	0.8189655172	11.33060345	7.519491525	24.93758865	12.84303797	2.7256	NA	0.8474576271	22.05076923	1.367982456	NA	6.487248322	0	2.5	NA	2.053424658	0.5398148148	0	0.7106557377
2408	Chr5	10112472	10112840	11.19	32.14285714	NA	NA	16.73478261	0	NA	NA	NA	NA	NA	30.16195652	NA	4.809615385	24.07407407	4.782300885	NA	23.07692308	NA	14.51612903	23.29784946	NA	22.67938144	NA	NA	NA	NA	NA	NA	NA	4.62962963	4.760714286	4.339583333	2.603571429	3.330909091	36.9047619	21.41894737	5.643548387	28.84615385	NA	NA	NA	NA	14.47368421	3.136470588	NA	3.908641975	7.27961165	NA	NA	NA	NA	24.24242424	NA	NA	0	NA	NA	NA	10	NA	1.261682243	NA	2.777777778	NA	4.761904762	11.61515152	6.41025641	NA	NA	10.52631579	NA	17.85714286
2409	Chr5	10121352	10121508	NA	NA	44.94848485	0	NA	NA	40.81025641	45.48387097	3.056666667	49.6	NA	55.95744681	51.20810811	0.2272727273	52.98421053	1.785714286	0.3630434783	59.55306122	53.78378378	0	45.99189189	NA	55.075	0.2551020408	0.5102040816	48.61041667	35.05	NA	NA	NA	NA	NA	0.4081632653	0.5555555556	1.086956522	45.67777778	16.67142857	1.041666667	70	2.631578947	0	0.6578947368	0.4911764706	1.458333333	0.5566666667	1.515151515	0.5958333333	0	37.18461538	49.67777778	54.18918919	22.85	30.51388889	1.333333333	0.5208333333	54.1	50.4175	4.166666667	26.50851064	1.871428571	0.4166666667	0.23125	NA	0.6085106383	50.60416667	0	NA	NA	41.46363636	NA	NA	NA	NA
2410	Chr5	10128676	10133912	1.835605559	35.61403118	38.89707692	4.502479339	4.913122657	1.619247788	28.88803264	31.28022088	3.103778338	35.21375228	35.19440433	36.19567682	39.77851623	2.81722973	2.665616311	3.560428737	0.07801892042	0.2122473974	0.290664557	0.06921985816	32.91166078	6.670383037	31.34915254	4.645460659	3.0875	35.1672326	0.2178030303	2.988110868	2.380458015	3.332727273	2.170331588	2.380101752	8.606531882	8.47578362	9.246890287	30.11889226	19.27215947	5.281880734	28.03198128	0.05949675325	0.1306666667	2.014720453	6.032172702	6.511538462	4.19324437	3.760016353	5.330187607	7.040068104	34.47994012	0.308583691	37.4921131	11.97864729	22.03310876	2.207087486	4.197211756	43.11185133	4.137588097	23.48896034	0.3292667509	1.885969816	6.65320197	0.737673772	0	0.1405365127	36.09799065	1.225510836	4.449521666	3.891516588	29.98932238	8.803389831	0.0865312667	0.03617945007	4.902860945
2411	Chr5	10145106	10148799	10.25769231	5	32.80150943	2.188085106	NA	NA	NA	27.27272727	3.266754386	24.40254669	24.0055794	33.63323699	31.09207136	2.836097561	27.35882353	1.829915334	2.492521368	21.53858921	24.13034091	0	21.60852941	0.2777777778	29.70997537	4.32464847	1.348982188	20.47425595	NA	NA	33.33333333	NA	6.202325581	12.82051282	4.82946545	4.579605263	5.130479452	23.83716012	19.61846318	5.291297071	23.8048583	NA	0	2.721799308	3.755021216	4.246262887	2.590279627	3.783021223	5.954113475	4.269245107	24.85752896	22.70459364	23.92347354	NA	NA	0.8037348273	5.241150045	32.52656951	1.339789965	17.17510549	0.7426217228	1.268816254	4.937567084	1.407633588	NA	0	25.77638191	2.48238573	0	15.38461538	27.06843137	0.9228187919	29.63333333	11.2244898	NA
2412	Chr5	10199412	10200326	6.539912281	31.75981308	28.2430622	4.233333333	7.165546218	10.05540541	27.18156028	27.48085106	5.66374502	30.60044843	32.64495413	33.17433628	35.09641256	5.848396501	31.44230769	6.813872832	6.054878049	40.4308642	35.64525547	3.964757709	28.52971246	9.813758389	32.54466667	5.954545455	7.396319018	26.72477064	29.83885714	5.113888889	6.377884615	8.834761905	8.051674641	8.786511628	7.006508876	10.56820276	11.34285714	25.38475336	22.43755102	5.361714286	24.41483051	7.889017341	5.490995261	2.8	7.841176471	7.435314685	7.841618497	7.768669528	6.446075085	7.608429119	14.75886076	32.62186047	36.93026316	18.23304721	23.65968992	8.051652893	8.325	21.43825758	24.27	19.37529412	20.23708609	6.902803738	4.843769968	3.524232082	28.23150685	4.232835821	26.47022222	10.12087912	5.520901639	6.7325	25.00134228	10.54932127	7.863900415	6.392805755	6.923853211
2413	Chr5	10254862	10258330	10.24217617	36.04251412	31.82770083	10.73553163	11.87228196	9.245566166	27.55894737	29.97068758	9.437446809	29.55415094	32.84323529	31.29070668	35.78455882	8.55254717	32.76118519	7.897185576	1.266025641	32.97332293	29.45640449	10.79336671	25.7890625	13.54491525	28.55971831	10.11992976	8.421481481	26.21221461	33.22376847	6.18147448	10.02538354	9.99081761	13.09232387	10.06586769	10.55931373	9.017465753	10.00863454	33.78458333	25.2554955	3.020732883	22.85186335	8.805905512	9.796770601	10.24727932	9.308308605	9.126677578	10.3813253	6.102887139	8.443299832	9.682788296	35.92316384	30.94528764	27.36071942	16.57064039	19.04651163	12.57093496	6.880042918	35.48280543	24.87834586	26.07598116	24.73270588	8.927622015	9.176583493	2.314904943	31.27915361	11.19274125	29.90045113	9.031805158	9.88639329	12.50842648	29.19973475	12.78519669	8.599102692	8.14321267	13.45305652
2414	Chr5	10259681	10261195	6.3578125	36.21415663	26.30223214	5.161728395	6.271292776	5.474519231	27.45064935	22.63649123	7.895223881	25.95458716	35.54135593	26.88937876	30.62255639	6.147091932	29.84382022	7.329979879	1.749547511	33.19586207	34.77329975	6.488767123	26.10494118	7.34547619	30.24383562	6.272941176	14.46206897	23.44009901	35.01449275	4.058072917	4.317753623	3.020134228	2.842523364	6.437980769	4.541013825	5.895192308	5.416871166	27.21473354	28.5541573	3.15659164	30.33036437	4.326405868	5.660795455	3.850316456	7.195430108	3.574851485	4.493087558	10.89069767	14.36923077	4.346004843	22.33533835	36.23819444	19.65186246	12.86939252	14.19285714	2.677941176	14.88211921	33.03697105	18.53676471	29.27345133	18.71592742	2.908571429	5.719170984	2.591048035	36.90899654	5.207330827	24.46766355	7.731104651	5.666824645	7.053875236	25.32962963	5.582994924	5.250750751	4.190651558	4.117249417
2415	Chr5	10273931	10274362	0.6730769231	32.47663551	15.5974359	0	1.3	0.2941176471	33.14326923	35.58181818	0	30.35774648	28.46777778	33.46666667	32.72621359	0.2314814815	33.03428571	0.2040816327	0	34.88901099	36.88901099	0	27.81354167	2.055339806	35.925	0.3773584906	0.2380952381	29.48020833	35.79690722	0.4807692308	0	0.2976190476	0.931372549	1.190816327	1.363636364	0.6172839506	0.39	32.20642202	34.30526316	0.167	37.94769231	0	0	0.8522727273	0	1.741791045	1.2	1.034482759	0.53	0.3636363636	27.45098039	40.845	27.505	17.38256881	28.5025974	0.8733333333	0.3397959184	32.69230769	35.48842105	21.01588785	17.91052632	2.200943396	0.5409090909	0	35.62972973	0.2229357798	31.28623853	13.6364486	0	0.9936363636	36.44852941	0.4444444444	0.5050505051	0.4111111111	0.3055045872
2416	Chr5	10274409	10275359	0	28.66666667	27.25878788	0.1086956522	0.03759398496	0.1242537313	29.13307087	27.82335329	0.276744186	21.16029412	31.66866359	29.2970684	21.86631944	0.09293680297	21.7	0.2109704641	0.1008064516	31.94140127	27.46725352	0.2682539683	27.59272031	0.6898181818	29.14009901	0.2194078947	0.0637755102	28.45103734	23.29333333	0	0	0	0.1773049645	0	0.2160377358	0.05680272109	0.4503378378	24.46494024	25.4919708	0	24.26130435	0.6502439024	0.5248031496	0.06802721088	0.5497461929	0.4958333333	0	0	0	0	23.24375	22.87346939	30.70362694	7.18467433	10.69878049	0	0.5174242424	27.75583942	20.52254545	22.16619048	18.11163636	0.631294964	0.162244898	0.05075987842	22.02746114	0.5784848485	25.7218845	4.343389831	0	0	16.42291667	0.6407272727	0	0.2284246575	0
2417	Chr5	10282970	10284311	0.1538461538	25.57339056	29.58882682	0	0.1428571429	0	41.3490566	25.34551724	0.1111111111	14.11764706	29.58708134	29.51184211	29.3519774	0.08741258741	18.65384615	0.7109004739	0.1295336788	26.31921922	20.62347826	0.3225806452	20.18865979	0.09090909091	22.74752475	1.386924939	0.1329787234	21.02872727	8.005699482	0.3193430657	0	0	0.0936329588	0	0.6599009901	0.2565826331	0.1612903226	25.48914729	14.705	0.1216216216	2.173913043	0	0	0.2627272727	0	0	0	0.1136518771	0.175617284	0.07530120482	20.95984848	25.54371859	24.87272727	2.313888889	17.60833333	0	0	27.97166667	2.9	11.13209877	1.875517241	0.1639344262	0.2467236467	0.1195067265	24.18677686	0.2644444444	23.98149171	1.907476636	0.04940828402	0.33675	27.54155844	0.1870786517	0.5960264901	0.3505263158	0
2418	Chr5	10330506	10331094	0	30.40819672	NA	0.3333333333	1.315789474	0	4.9	41.88947368	NA	NA	25	50	15.38461538	NA	12.49852941	0	0	25.28505747	19.50654206	0	NA	0	4.347826087	0.2762430939	0.5555555556	14.85294118	55.55555556	0.5102040816	0	0.8653846154	0.1546296296	0	NA	0	0	NA	NA	0	18.03424658	NA	NA	0	NA	NA	0	1.577027027	NA	0	NA	19.96327684	NA	4.444748858	10.6974026	NA	0	NA	NA	NA	0	0	0	0	19.6969697	0	22.4137931	0	0	0.4015748031	NA	1.021505376	0	1.447826087	0.2040816327
2419	Chr5	10337986	10338954	5.140191388	23.00686275	17.68953488	0.7046153846	3.359583333	0.7912280702	10.38846154	23.07804878	2	NA	27.00607143	26.31005587	7.575	0.8804878049	14.69605911	0.4450381679	0.275	20.66839623	11.67459016	2.164285714	0	2.2875	23.67931034	0.517562724	0.49669967	3.405067568	27.22190476	1.973333333	1.318181818	2.7504	3.41902834	1.993859649	0.5474452555	1.350574713	0.9890322581	15.58580247	6.162328767	2.070714286	14.13660714	1.195652174	0.8028571429	0	6.41025641	0.2153110048	1.851587302	NA	0	0.6097560976	40.97083333	14.31034483	28.56964286	2.5724	10.56592179	0	1.573426573	0.7936507937	1.086956522	1.25	0.3389830508	3.756953642	0	0.5333333333	29.24962687	2.465853659	17.51481481	0	1.7390681	3.166780822	14.61	3.322327044	7.636686391	5.160185185	0.7484716157
2420	Chr5	10358547	10365573	2.841489362	26.28866469	NA	NA	4.853956452	2.953657109	NA	23.74223901	NA	NA	28.07376325	NA	NA	NA	27.46345904	NA	3.856014526	29.23305736	27.5488254	NA	NA	7.337293917	26.09130203	NA	NA	NA	NA	5.31104336	4.316427233	5.882040816	4.064384972	3.146657317	NA	NA	NA	NA	NA	NA	NA	NA	NA	NA	NA	NA	NA	NA	NA	NA	NA	27.37884187	NA	15.97544111	17.32705882	NA	NA	NA	NA	NA	NA	NA	NA	NA	25.06620047	NA	NA	NA	5.332938076	5.846227868	NA	10.07333726	6.985696871	6.38386464	5.22716763
2421	Chr5	10365793	10366709	0	55.332	71.42857143	0	2.939869281	0	35.9518797	53.96984127	NA	NA	48.444	58.3328125	40.01512195	0.775	50	1.576068376	0.1003012048	42.72727273	53.82588235	NA	32.33153846	3.078099174	39.0994186	0.8064516129	0.7547169811	66.66666667	NA	0	0	0	0	0	0	0.7042253521	0	45	33.54125	0	NA	NA	NA	0	NA	NA	NA	2.586206897	NA	0	NA	58.96226415	38.80686275	15.12447917	24.71807229	0.0680952381	0	29.29166667	21.48468468	17.35688073	10.48967742	0	0	0	40.66923077	3.288157895	NA	0.2840909091	0.2941176471	0.275	70	1.878174603	0	0.3659340659	2.083333333
2422	Chr5	10367075	10367481	0	NA	NA	NA	0	0	34.92142857	48.33333333	NA	NA	NA	37.14745763	NA	0	66.66666667	NA	0	54.83188406	38.88717949	NA	22.22222222	0.4854368932	46.81	NA	NA	NA	NA	0	0	0	0.6172839506	0	NA	0	NA	NA	32.75862069	NA	NA	NA	NA	0.5319148936	NA	NA	NA	NA	NA	0	NA	63.24871795	NA	8.118803419	28.65	0	0	NA	NA	78.94736842	6.97972973	NA	NA	NA	58.63214286	NA	NA	0	0	0.09756097561	NA	0	0	0	0
2423	Chr5	10367887	10368791	0.2314814815	19.23076923	NA	NA	0	0	NA	34.22903226	NA	NA	22.22222222	NA	NA	0	14.76214286	NA	0	28.4703252	11.9490566	NA	NA	0	29.79315068	NA	NA	NA	NA	0	0.1231527094	0	0.1098814229	0.05663265306	NA	0	NA	23.80357143	NA	NA	7.692307692	NA	NA	NA	NA	NA	NA	NA	NA	NA	NA	25.57471264	NA	23.44198718	16.43807339	NA	0	NA	NA	NA	NA	NA	NA	NA	29.84273504	NA	NA	NA	0.201986755	0.5892405063	NA	0	0.1766784452	0	0.2082781457
2424	Chr5	10433236	10433886	NA	NA	NA	NA	NA	NA	29.16666667	NA	0	NA	NA	29.16666667	NA	NA	28.71846154	NA	0	29.60526316	36.47704082	NA	NA	NA	NA	NA	NA	NA	NA	NA	NA	NA	NA	NA	NA	NA	NA	NA	NA	NA	NA	NA	NA	NA	4.166666667	NA	NA	NA	NA	NA	2.941176471	42.49878049	NA	NA	NA	0	NA	NA	NA	NA	NA	0	0	0	NA	NA	NA	NA	NA	NA	NA	0	0	NA	NA
2425	Chr5	10438318	10439826	3.573684211	50	39.1490566	NA	0	17.85714286	25.67307692	NA	10.79333333	25.75681818	13.97058824	31.21791045	NA	NA	43.44074074	4.166666667	0.5752783964	27.06185567	27.72848485	NA	NA	17.51186441	32.98897059	5.401098901	3.438095238	18.89	NA	14.77272727	5	0.5203125	3.298958333	0.6403846154	0	6.25	7.777777778	10.47571429	29.52380952	1.319685039	23.98783784	NA	NA	NA	25	NA	11.63125	0.4385964912	8.697916667	7.591089109	21.45517241	31.16768293	NA	NA	NA	7.8125	NA	34.93653846	25	3.808571429	13.27314815	6.221333333	3.552941176	0.7368231047	28.125	NA	31.47325103	NA	NA	5.343722944	NA	7.142857143	11.56530612	5.050505051	3.458490566
2426	Chr5	10442245	10442942	9.479310345	NA	NA	NA	21.42857143	0	0	NA	4.87804878	31.54642857	26.36363636	35.23020134	34.79473684	NA	28.09142857	NA	0.2293577982	100	26.33714286	NA	NA	10.80808081	24.30606061	NA	NA	NA	NA	5.555555556	NA	10	17.64705882	0	0	4.761904762	0	39.18918919	39.77733333	0	62.5	NA	NA	NA	3.525	NA	11.39315068	NA	NA	10.41590909	8.666	25	NA	NA	NA	12.99322034	NA	NA	0	57.14285714	18.62745098	6	4.310344828	0.1086956522	10.9375	NA	37.66305732	NA	2.777083333	1.595652174	NA	1.585714286	4.872307692	5.554761905	9.138709677
2427	Chr5	10443248	10443886	0	20	33.67346939	7.894736842	9.977631579	NA	22.99473684	60	7.776190476	28.60470588	39.40677966	37.33766234	60	NA	30	NA	0.5747126437	33.15483871	NA	NA	NA	10.48591549	20	0	12.6952381	33.33333333	NA	NA	NA	NA	NA	0	9.874074074	NA	20	36.36363636	37.17948718	5.223880597	NA	NA	NA	NA	6.756756757	NA	16.17647059	NA	9.642857143	0	NA	24.72417582	NA	NA	NA	12.57737226	NA	45.23809524	39.94333333	NA	20	3.776	1.19047619	0.5952380952	45.45454545	NA	34.31176471	NA	11.9047619	13.46153846	NA	14.98089888	12.6877551	NA	9.401282051
2428	Chr5	10443929	10444950	6.35	40.625	NA	1.886792453	4.401886792	5.555555556	53.57142857	26.18928571	6.045098039	15.90909091	60	33.33333333	38.58101266	NA	35.96491228	NA	0.07961783439	31.89942529	32.65650224	NA	NA	6.846153846	24.30833333	7.317073171	0	23.11320755	NA	3.703703704	NA	7.390566038	0	2.22	10.74473684	0	NA	53.125	30.27142857	1.622368421	NA	NA	0	2.9	NA	11.9047619	4.166666667	NA	14.28571429	0	NA	32.11543624	NA	NA	NA	4.974626866	NA	42.9245283	NA	28.57142857	NA	4.166666667	3.333333333	3.1064	30.35714286	0	40.99247312	NA	3.409090909	5.261290323	NA	7.97254902	2.173913043	15.15151515	6.520289855
2429	Chr5	10445389	10449555	5.600702988	23.96354582	23.10263158	2.860520095	4.615836299	5.313176471	26.03006536	21.15788462	4.052986513	25.62714617	31.39364261	35.19492017	29.82075472	5.41006993	25.96572238	3.902135231	0.1975917431	26.38380202	24.02505774	2.729652352	26.46014898	6.770771757	27.68844037	3.415384615	3.717223199	24.87251082	21.9373814	1.678765432	5.333952255	3.035531915	5.348258706	7.069155206	3.536466165	6.124592391	6.428151986	24.59635258	20.08663854	0.6508320726	27.21297989	3.088302752	4.011498973	3.126980198	4.475282714	3.01488764	7.640974212	2.392768595	3.098632219	5.034214391	26.13830735	26.77073791	29.78608696	8.349697885	15.69825708	4.025040128	5.776108374	24.90104603	23.56739726	20.96863271	18.70785441	10.05654384	4.281034483	0.9620437956	25.53890845	2.313809524	23.44811665	6.839840637	4.60395189	3.992672999	22.66467662	5.954290429	5.057664234	4.582166667	5.154315789
2430	Chr5	10458689	10458863	0.924137931	56.85185185	53.334	1.034042553	1.214545455	0	55.28913043	68.48695652	1.19047619	22.72727273	44.2075	71.32264151	56.56	1.041666667	63.16326531	0	0	49.36734694	66.98490566	1.666666667	48.02653061	2.767857143	43.9	5.854054054	0	41.2525	72.72727273	0	0	0	0	0	1.857894737	5.184210526	12.77555556	42.67843137	30.43035714	2.419354839	27.44705882	0	0	6.296	0	1.37254902	2.678431373	0	1.842105263	9.4	72.10434783	40.6326087	35	10.675	4.997727273	2.473584906	17.03111111	56.51818182	57.32727273	44.68703704	32.22222222	14.825	4.873584906	2.296226415	58.44081633	3.52	37.63018868	5	0	0.2314814815	38.64090909	11.73076923	4.265853659	2.332	0
2431	Chr5	10672584	10673042	1.077241379	28.18288288	23.08522727	NA	2.955952381	0.8518518519	NA	NA	NA	NA	NA	24.3	NA	0.9434782609	25.183	0.4807692308	0.5053030303	23.15	23.81007752	NA	22.98846154	NA	NA	NA	NA	NA	NA	0	0.390625	0	0.8928571429	0.1515151515	0.6363636364	1.608965517	0.4666666667	21.97482993	18.87474747	NA	24.19166667	NA	NA	NA	NA	0.9328358209	1.934821429	0	1.11292517	1.297222222	22.31525424	21.25	NA	NA	NA	NA	NA	NA	NA	NA	NA	1.541549296	NA	NA	NA	NA	NA	NA	0	0.1891156463	NA	NA	NA	NA	1.683
2432	Chr5	10679443	10679856	0	9.877777778	16.82741935	NA	0	0	0	19.23076923	0	35.71428571	13.58148148	13.79310345	26.70454545	NA	18.62888889	0	0	26.29852941	22.844	0	0	0	4.545454545	0	0	13.33	37.5	0	0	0	0	0	0	2.291025641	1.139240506	22.58289474	27.43589744	0	21.9390625	0	0	0	0	0	2.083333333	0.462962963	0.5871794872	0.3289473684	21.25	22.69868421	14.28571429	12.60869565	8.75	0	0	16.66666667	12.668	5.126923077	2.08125	3.594117647	0	0	0	0	27.1721519	2.173913043	0	0.5952380952	14.28571429	0	0	0.5555555556	0
2433	Chr5	10714101	10714311	0	47.2	49.70163934	0	0	0	40.82666667	47.71372549	0	36.44716981	53.08518519	NA	36.14193548	0	50.27833333	0	0.5045454545	43.64791667	49.94210526	0	44.35084746	0.8227272727	43.08039216	0.2134328358	0.2693548387	45.99384615	44.37358491	0	0.3703703704	0.5813953488	0.2166666667	0	0	0	0.6557377049	44.9515625	47.57857143	0	44.471875	0	0	0	0	0	NA	0	0	0	51.47540984	41.21272727	36.85111111	20.47966102	30.79782609	0	0	44.53181818	33.60322581	55.87380952	21.56	NA	0	0	42.93934426	0	39.20923077	4.82962963	0	0.2166666667	38.76046512	1.075806452	0.4712121212	0	0
2434	Chr5	10765304	10765881	12.91774194	37.7852459	27.332	6.988172043	7.144186047	7.689230769	33.58923077	31.94166667	7.200970874	46.07647059	38.50689655	77.77777778	16.66875	0	28.98405797	9.354615385	11.7452381	38.20227273	49.9975	6.327848101	46.44444444	8.736585366	17.85714286	6.956521739	1.575675676	50	48.50512821	6.347619048	9.97721519	20	6.994117647	9.853225806	1.5625	5.951648352	14.51290323	41.95344828	28.384375	8.511724138	50	18.6452381	6.921538462	2.678571429	11.53846154	0	9.227692308	4.589855072	2.777777778	15.2075	24.77567568	43.71428571	52.38571429	19.16666667	32.89473684	3.333333333	6.11	32.46623377	69.64285714	32.03636364	38.64782609	6.77125	9.690756303	7.981818182	48	8.7896	27.16901408	10.1584	3.427868852	7.791176471	63.15789474	6.370588235	3.765753425	5.202020202	5.041666667
2435	Chr5	10765882	10766460	15.18220339	45.95436893	34.57446809	15.49649123	15.14090909	16.21692308	31.15448718	26.59578947	19.23383459	57.14285714	0	49.75223881	37.82307692	12.29786096	55.9754717	15.30163934	13.23165829	73.23333333	NA	27.5862069	41.44473684	16.83703704	46.42857143	10.31376147	15.70324675	NA	40.16923077	15.20176991	14.47125749	16.30434783	12.78114286	18.09180328	17.88706897	15.056	29.73	55.25862069	35.04809524	13.58536585	50.47169811	19.44545455	15.4626506	6.612371134	18.88888889	23.68421053	12.00133333	13.91625	15.58153846	18.6505618	27.7745614	55	NA	22.05330396	34.61538462	21.42112676	NA	46.44528302	46.41724138	44.1675	29.22077922	15.13190184	14.0625	16.75245098	54.54545455	16.60483092	45.28153846	23.17777778	11.10895522	15.26489796	NA	6.547619048	9.247115385	11.70294118	11.49211823
2436	Chr5	10780157	10780282	2.22	25.3125	27	1.04375	0	14.28571429	25.19230769	26	2.286666667	NA	18.335	20.83333333	20	0	33.33333333	0	0.8928571429	29.01111111	23.56206897	0.9523809524	12.5	0.8695652174	16.47222222	2.083333333	0	50	22.225	0	3.333333333	0	0	0	0	1.85	2.272727273	27.27272727	26.19047619	2.631578947	NA	0	0	0	0	0	0.9533333333	0	0	0	0	23.665	100	24	15.18333333	2.932	0	25.66538462	29.16666667	20.58823529	18.75	0.8	0	0	11.84210526	0	28.46153846	12.72727273	0	0.8333333333	0	0	0	1.086956522	2.272727273
2437	Chr5	10883618	10884025	3.090217391	41.8377551	29.72385321	12.52447552	13.46312057	2.569879518	17.74193548	26.021875	5.556296296	34.21052632	NA	39.01566265	41.95	10.58219178	32.77191011	13.68813559	0.1666666667	29.68992248	40.60793651	14.74225352	32.11463415	NA	34.35779817	8.165833333	6.475	29.7826087	33.88029197	11.35590551	5	19.42018349	13.41052632	5.75862069	11.48333333	13.11910828	10.32608696	28.45285714	24.38301887	7.791724138	24.478125	8.73081761	13.54458599	9.302836879	12.916	5.27615894	1.933928571	3.009027778	8.919526627	9.505882353	33.02844037	39.47631579	21.74952381	19.71575758	26.49210526	0.4561643836	10.45686275	34.28571429	0	8.441558442	0	3.522891566	14.01870968	0.9941520468	31.68076923	13.84764706	28.15321637	1.514935065	5.164084507	12.96374269	NA	NA	11.14521739	7.615447154	11.634375
2438	Chr5	10884026	10886392	2.51301273	30.58761905	28.90521739	5.26906585	6.168351064	0.7634393064	29.13859649	28.60348993	3.227643312	32.39309665	NA	34.05353846	35.84023845	3.173298429	31.74610169	4.346503497	1.289530686	31.3982801	26.54639831	5.953253652	32.60335052	NA	31.62163866	4.244784173	3.35527027	27.19699248	30.40263158	2.836	3.518181818	4.774210526	4.710192837	2.150929368	4.300123609	5.050738916	6.172148148	30.45345081	23.77753807	4.928169014	29.67990654	5.014191853	5.683194279	5.89483871	6.283975155	4.210335196	6.189163498	2.428272251	5.127772021	4.805209657	32.90352113	33.08853503	26.95541872	16.78679868	25.32622642	1.984908136	4.76913229	34.75316206	2.273728814	15.16252772	0.4853503185	1.951153324	7.184090909	0.7441939121	32.27901235	3.913413413	30.9195122	2.318335344	3.926673985	5.637993921	33.24552632	NA	4.725146199	4.359916493	5.920405728
2439	Chr5	10917683	10920240	2.113043478	26.92905844	25.45929204	3.109390445	2.372713178	0.965248227	23.8311804	22.29915398	0.7197674419	20.46205674	25.10409483	26.92894057	27.19410569	1.8992	24.02474438	0.462962963	2.593333333	21.20564972	22.03221239	3.696472663	36.13762376	2.572773973	25.10632184	0.481511254	1.471984436	24.53562152	22.25387263	0.4259168704	0.3166077739	0.8376163873	1.402852615	1.62195122	1.518292683	2.525295858	3.267047308	22.87781155	24.62399356	2.635815603	22.58496377	4.511826087	2.68994709	3.414877589	0.7461126005	1.673590982	4.495532646	1.08641189	0.9730882353	1.951967213	25.05283019	26.5837037	23.93326653	10.66407465	14.00311891	0.6369565217	1.48269962	22.91081081	20.11235955	25.34020202	20.26360225	2.458810573	0.5262425447	2.107848837	22.51286449	2.290868925	23.59840116	5.442123288	0.8224662162	0.9292397661	23.3714653	4.138691589	1.336458333	1.791459627	2.59703125
2440	Chr5	10939152	10939353	6.336619718	31.58611111	40.81276596	3.648648649	2.10754717	1.875	33.58490566	32.17692308	5.952380952	21.73913043	28.9362069	39.47192982	31.46769231	3.089130435	34.4862069	4.721666667	14.39090909	36.63880597	35.66571429	1.384615385	27.22424242	2.423636364	32.6046875	1.375757576	2.461363636	20.23928571	22.14576271	1.990277778	2.478378378	2.568055556	2.794915254	1.8734375	1.584285714	1.368055556	4.32	29.425	27.18493151	1.005660377	31.60689655	2.296551724	9.196551724	4.57254902	0	2.934285714	2.941176471	0.8969230769	4.410958904	0	33.5921875	30.10645161	28.3056338	13.52295082	17.33015873	0	0.4545454545	27.47878788	23.54	30.85106383	44.664	8.55	0.6054545455	4.236986301	22.17169811	3.108219178	26.30958904	6.693333333	3.01369863	6.446575342	18.47826087	3.438095238	0.9397260274	0.487804878	6.209589041
2441	Chr5	10947260	10949845	4.304993252	28.86697417	29.09237288	6.462550607	5.493573668	5.177046549	10	23.19745763	1.639344262	NA	NA	NA	25.31469115	4.037781109	22.89880668	4.93365019	4.740657439	29.58214286	24.81702899	7.565660377	21.41271394	NA	25.70153846	4.708603667	1.484773663	23.11611253	26.30538642	3.617773019	4.840754717	6.736986301	5.83615257	5.640735069	5.164544139	3.477628032	3.888180611	29.09597615	17.42648276	5.313752122	23.43931818	3.016211604	4.76718507	4.154609929	9.056603774	5.403663501	0	4.866179159	5.351694915	3.985	24.71395881	25.94591611	27.60375	13.68666667	16.73432432	1.36530343	4.741357027	26.91484099	2.542545455	17.03910448	1.914981273	NA	6.578947368	3.30951189	27.78720293	4.295801527	26.67628129	3.303270224	4.743209877	5.016938519	24.59588378	35.71428571	4.889705882	4.137627812	5.92571912
2442	Chr5	10952697	10954849	3.498252427	30.41774809	25.9408377	8.750224215	5.349328215	4.804074074	28.85442177	27.10526316	2.781456954	18.72680412	21.72897196	38.17715736	25.6790224	5.527254509	24.60136519	4.785601578	3.957957958	24.02	26.47623762	5.155911824	32.87082067	3.833980583	30.338125	2.799573864	3.937299771	25.63500931	23.21419069	2.051298701	5.523235294	9.765229111	4.817391304	15.38988764	3.765957447	5.664018692	8.533834586	29.29796296	26.42588028	3.886413043	25.87404022	6.177924528	5.851927438	4.721875	1.61011236	6.431403509	9.330729167	2.99726776	2.816208394	6.176712329	26.81408163	23.94735516	19.45050847	10.14953789	16.58744493	2.351192661	6.964811133	30.78901602	33.04791667	27.71036036	22.18720137	13.27512195	3.772727273	4.085638298	31.67039711	3.01345895	24.48690958	10.07386935	3.049250936	4.996925134	28.11395349	7.818791946	3.375502742	3.371779141	5.811590909
2443	Chr5	10956046	10958039	2.626406926	27.31580699	23.37314149	2.792307692	2.377449664	1.488167939	23.96258865	24.64130053	0.5726172466	21.7	27.20480167	28.69333333	25.25	2.84319683	25.71210046	3.356609195	2.647377327	27.10743802	25.6260177	2.1	25.98054146	4.642684766	25.27218182	2.274590164	2.801771337	23.37945455	23.91532508	1.72705249	2.705572289	1.807924528	3.594512195	3.624561404	2.523703704	4.471262887	4.681793478	27.31262411	19.69071429	2.957230769	24.73172691	2.56835443	2.279407806	3.429802513	0.2151291513	2.057598784	3.437445887	1.84853229	2.215220126	4.300159744	20.71845018	25.83476071	21.15865385	12.88468708	16.12213115	2.430142857	2.03562387	29.02343234	24.52871795	17.44579439	18.07829132	4.17166065	0.3930463576	2.325810474	24.06934307	1.62406015	25.01598002	3.916491228	2.656469003	2.501664533	20.3344473	3.999382716	2.914377407	2.395643564	2.989835575
2444	Chr5	10964235	10965193	4.628350515	29.27209302	30.57988166	3.151532033	4.471246819	3.391863517	26.03559871	23.8095092	2.528136882	24.11839623	28.78787879	26.44878049	26.56551724	1.932246377	29.99027027	1.892139738	2.287654321	24.95204918	24.68032787	4.827027027	23.95615764	8.413939394	26.75394737	4.04925	4.679888268	25.26925208	26.34483696	2.281818182	3.599342105	3.493939394	4.730867347	4.644887781	3.682380952	6.380981595	4.209195402	27.07978437	17.68557047	4.17027027	27.77598039	3.748760331	3.227741935	2.134297521	2.633450704	4.068421053	4.083	3.848214286	4.320351759	5.367207792	25.10135135	20.03646209	28.96407767	14.53667546	20.9875	5.290185676	3.918134715	32.52791411	17.33555556	15.87343173	7.352365931	4.342162162	3.67808642	2.459012346	27.58633094	3.388148148	25.65866337	7.010025707	3.128	5.249465241	24.77278912	5.112269939	5.033333333	3.521862348	4.529106628
2445	Chr5	10965446	10965747	2.438738739	30.38545455	30.94827586	8.517777778	3.221296296	2.3875	24.55727273	25.45229358	2.752808989	22.64651163	27.44318182	30.93098592	28.15180723	1.611111111	22.97162162	1.086956522	2.233027523	20.49204545	26.1752381	2.720754717	27.22361111	7.179012346	24.33294118	4.399107143	3.978571429	24.3127907	29.06422018	1.925555556	1.826363636	3.20754717	5.076576577	4.348453608	0.6849315068	4.645535714	2.308571429	25.4253012	19.4979798	2.753703704	22.02321429	2.333333333	2.532352941	1.910416667	1.768181818	8.513043478	1.296296296	3.233333333	3.231531532	3.631884058	23.07692308	31.25	24.14285714	14.91363636	15.47864078	5.167567568	3.6	31.96605505	22.61081081	20.21698113	11.67636364	0.2564102564	3.392929293	3.215178571	21.17027027	3.949484536	29.40178571	10.24489796	2.603603604	3.503636364	13.15789474	2.642682927	4.43559322	5.591780822	4.233333333
2446	Chr5	10976999	10977072	3.892592593	33.77407407	31.8826087	0.7944444444	5.925925926	9.615384615	30.16296296	38.58148148	5.2	29.71538462	35.86956522	41.38823529	34.89230769	3.027272727	42.06190476	3.526923077	1.851851852	29.068	35.9	1.640740741	21.67	4.75	37.495	2.040740741	0.6166666667	21.7	32.85925926	1.418518519	3.925925926	3.540740741	1.640740741	2.82962963	4.166666667	7.996	5.1375	30.16190476	19.24444444	2.748148148	35.89230769	3.36	2.196296296	18.75	0.5681818182	1.27037037	1.958823529	0	2.314814815	2.242307692	36.53846154	19.68571429	35.224	17.58518519	23.44444444	3.944444444	1.237037037	27.23333333	22.36842105	35.41666667	17.17037037	6.52173913	0.9259259259	4.062962963	37.9	2.414814815	31.37777778	7	2.411111111	2.914814815	28.94736842	8.022222222	2.579166667	2.47037037	2.32962963
2447	Chr5	11000855	11002485	4.207894737	25.61705882	23.24289474	5.051034483	3.388967972	1.638390805	25.29333333	25.59751861	2.175288684	29.69533074	30.1231746	28.81189591	25.59242144	3.709591474	22.25956679	6.646881288	3.703526448	25.2630094	24.56763566	5.895343681	25.12039801	5.119517103	29.30072202	4.45	4.034020619	26.72323944	22.13586387	1.802923977	2.6004329	2.5	3.580544747	3.979850746	4.740106007	4.995454545	5.29410609	27.55433884	22.57505669	2.833609959	22.33977273	5.551851852	5.365644172	4.126781857	1.986061947	3.224356436	6.359803922	2.037259615	2.5585	3.805272727	23.09906103	29.52581967	24.90382775	15.84228457	15.6297561	3.462929476	3.473203883	29.64613333	24.09550265	14.32941176	9.27010989	6.559055118	3.625862069	4.545032051	28.10223881	4.006535948	23.56488673	5.23289225	2.3	3.879449838	24.46783784	6.621748401	2.764147627	2.675599129	4.971731449
2448	Chr5	11026367	11027090	0.3022522523	26.588	24.16978022	0.6936651584	0.2535	0.1149425287	26.4377551	18.18051948	0.05555555556	26.45	23.19556962	7.076923077	26.35898618	0.5263157895	11.82903226	0.5687804878	0.783248731	24.71797753	20.65572917	0.1265151515	22.74228856	0.60625	29.80666667	0.9734513274	0.4945054945	19.67006803	17.45843373	0.2475247525	0.3940860215	1.312068966	0.4886792453	0.9751412429	0.4100558659	0.2514150943	0.4988950276	18.47969543	17.40294118	0.4660493827	27.14545455	0.1902857143	0.6024096386	0.3070967742	0.7357487923	0.7449494949	1.352040816	0	0.2046218487	0.127510917	20.69738562	20.30458015	17	2.683027523	7.324691358	0.4094972067	1.102463054	18.5974359	5.130701754	10.06470588	3.483091787	2.628855721	0.5111111111	0.1608333333	26.31047619	1.822916667	22.0175	0.7878378378	0.1024539877	0.7459915612	22.54341085	1.023493976	0.2747252747	0.4210526316	1.200854701
2449	Chr5	11042863	11060058	3.812780926	30.8124435	30.6351551	4.383224916	5.193703441	3.498396362	29.42647664	28.01780153	5.679836512	26.85890631	30.89332437	31.49242535	32.63035568	3.249370656	30.59388502	4.585593414	1.502892483	30.75201738	30.03958682	5.58539127	29.32001537	9.21473029	9.523809524	3.170093458	2.397590361	36.7468254	28.81576324	2.624690803	3.707712016	3.88124183	4.051172828	4.418381976	2.9586316	3.912640583	3.09585726	30.13203827	24.09643487	5.13655303	30.10695469	4.524459877	5.311983289	4.036267232	6.095755694	3.790204082	5.28742403	3.606045678	5.107595762	3.382051282	33.46203041	29.65114297	28.55436242	17.33984275	20.76724806	3.488745219	4.732828482	33.78239761	9.563246041	17.50585599	3.337285309	4.125824546	6.184543379	1.979194631	39.72868217	5.28885817	31.84905149	3.078471683	3.1271181	4.551860021	28.33422033	8.915997916	0.6021032505	0.5086513995	5.389343684
2450	Chr5	11086579	11099264	1.841542728	28.93263425	29.33829592	2.823566379	3.433224907	2.875205479	28.88045929	27.39623677	2.582432432	27.98269231	31.18085221	32.07126806	31.95711996	2.378576616	29.05105062	3.194781813	1.362478185	29.16323056	28.1710786	4.221548534	28.79464361	7.821193305	29.78982162	1.701157742	0.9371323529	28.44664311	28.57573813	1.416530612	2.231043771	2.920011274	2.221830458	2.46802381	3.497255235	5.055596181	4.071797575	29.22358892	20.85273285	2.558444444	30.55974273	3.03361678	3.329598309	1.496684313	3.879871795	3.244080487	4.818	2.179404145	3.137415683	3.356943507	30.00087099	31.17633373	26.88514073	15.2224	19.59095389	1.64382716	4.213367297	33.33525958	9.510014358	16.79214736	1.108782176	2.446900993	3.946962233	1.543324937	35.98385744	3.345640516	29.5438191	5.304768683	1.767332667	2.257789135	27.20514208	8.095137931	0.7734126984	1.76310241	3.036871508
2451	Chr5	11125228	11129614	3.868150943	28.19031008	31.96859504	1.63705391	3.489800138	3.300157604	30.15424486	31.22432432	2.164344569	29.68060976	31.03351254	29.15743509	28.09548872	3.152354571	26.61779141	1.847951807	1.281404321	31.31471653	30.39635996	2.005315615	32.49046243	5.236857562	31.07324841	2.547988077	2.656320318	27.94916201	27.43145756	3.788693467	3.08113612	3.848321343	4.358852061	3.589950062	4.052627258	3.041377091	3.185861846	28.8768932	19.09382065	2.630982202	26.39144254	2.368720055	2.731097561	1.802356406	3.035304991	2.738416988	2.153796446	2.677498203	3.501919505	2.524723247	28.98396739	31.7467618	29.9522293	16.23883598	18.37665996	5.267314615	3.453229763	31.82682927	22.95092838	22.27280876	10.17585792	2.438385965	3.965461588	1.960193188	32.76174801	2.866772152	28.28943782	3.789808917	3.412202563	3.703130059	20.43273616	5.306346328	3.120958084	2.892313218	3.501419032
2452	Chr5	11130218	11130413	6.07	28.62318841	27.01578947	5.97804878	2.451764706	4.860714286	30.8	28.73333333	2.733333333	36.51515152	22.31311475	33.85	38.10384615	2.155932203	39.51612903	3.855882353	0	33.54117647	35	1.19047619	19.60882353	6.933333333	33.85789474	2.616129032	2.371794872	29.14761905	25.11904762	6.834	7.142857143	4.3	4.555384615	1.923170732	4.479569892	3.772307692	4.913953488	26.18736842	4.142424242	1.85862069	24.22222222	3.582795699	2.662365591	1.746808511	0	4.701492537	4.721428571	2.712790698	3.969230769	1.621621622	46.29444444	34.31818182	34.91081081	16.55106383	12.25425532	6.502777778	1.860465116	30.50847458	30.76923077	32.18275862	15.79791667	3.825842697	4.176344086	1.576595745	19.53611111	7.739130435	27.56021505	3.431372549	2.746031746	1.163513514	30.86666667	4.67254902	4.603296703	2.776666667	3.513253012
2453	Chr5	11130805	11134685	2.975241158	28.49621212	30.21341282	3.141135371	4.03282588	6.085087719	27.38954248	28.59104478	4.280576923	31.3080597	26.23373984	30.42262679	30.66490385	2.0015625	28.45339943	3.597979798	2.494001874	30.57418831	28.87435233	3.62519084	27.37450683	7.73545108	27.59601182	5.354705365	4.640816327	27.39155702	28.16047666	2.912259615	3.719293478	3.40042735	6.182634731	3.773909986	5.389758535	4.941592262	5.456111758	26.51371205	20.27122995	3.785514834	28.68227848	3.973466834	5.95367573	3.190407938	5.221884498	3.405306799	5.102051282	3.949548736	4.238525641	3.168094218	29.78386243	33.27144638	29.71045959	13.9554177	19.61180438	4.093600617	4.373913043	33.08741355	20.64303216	23.72267442	8.55914506	5.47971864	2.57038961	2.982132396	31.35224274	3.62007722	25.83683575	4.355035129	4.978724879	4.611906231	24.92626932	6.787241379	6.00671521	5.40249777	5.194909405
2454	Chr5	11138224	11147225	3.210296881	28.13697408	30.24020765	4.262714392	4.766713385	4.323182385	27.20674982	25.0837747	6.334882108	23.53078163	29.96324856	29.32665706	29.85941694	4.758116422	27.43301827	6.473166757	3.358840768	30.38911565	28.72389431	4.916709893	29.12317949	7.287451844	25.01565404	6.372688939	4.938619803	27.47933131	28.97970939	3.892609916	3.613926596	4.10952381	4.458719109	5.63674476	4.634943286	5.570113532	5.175911906	27.91365655	21.6652381	5.720036765	28.16294521	4.347641696	4.35122119	3.322595831	5.882631579	4.896253071	3.233199465	5.424955277	4.789405605	5.223727154	26.67231875	28.19897361	27.63675613	15.47101587	21.59432265	5.80878678	3.744201681	24.94142336	14.83238304	16.38782399	9.354757694	2.105903188	6.953498542	4.90511377	30.06985577	4.789069942	27.19816468	5.735731014	3.737386729	5.082241515	24.9379138	9.298027613	6.096257533	5.606761429	3.988825215
2455	Chr5	11196300	11197245	1.70330033	36.26785714	34.330131	1.01547619	2.43803681	3.240131579	33.30188679	32.88461538	2.599640288	31.23672566	42.01065089	32.76697531	36.60600601	0	31.7774359	0	1.394422311	29.43389831	32.03205575	3.363703704	16.66666667	3.073734177	41.30769231	3.475232198	4.488844622	32.80165289	30.34096386	2.719617225	2.490943396	1.812982456	4.276351351	4.409863946	3.699267399	6.305610561	6.233333333	30.24733542	25.58540925	3.856363636	33.37804878	2.734693878	1.622101449	2.096166134	2.97752809	2.206666667	4.005818182	0.9058558559	3.098181818	5.425961538	35.64224599	27.25469613	35.5342723	10.95909091	19.34025424	3.826807229	4.131596091	36.89235669	13.93625378	18.30473186	7.677710843	3.639016393	1.539700375	4.035045317	38.35153846	2.652321981	32.88096677	3.012363636	2.658085809	4.320668693	31.09329897	4.209933775	1.834653465	2.720879121	4.484423676
2456	Chr5	11221955	11222891	0.110619469	24.43538462	20.94736842	0	0.5082949309	0.6379518072	25.83516484	22.77641026	0.784	20.40540541	20.80408163	23.58083832	24.50456274	0.07606382979	24.74747475	0.4497076023	0	21.3214876	25.2973822	0	26.91858407	0	24.31639344	0.2777777778	0.4303191489	24.97591241	21.02808989	0.1608695652	0	0.538172043	0.3317204301	0.9489010989	0	0.5	0	21.56703911	29.61509434	1.26036036	19.47534884	0.6849315068	0.1506024096	0.3084656085	0	0	0	0.2645502646	0.618018018	0.06313131313	33.17211538	24.59905213	33.79583333	8.405429864	14.25681818	0.1540669856	0.7074766355	32.31111111	7.542924528	12.62380952	4.011857708	0.267839196	0.1030927835	0.1657794677	31.71061947	0	25.22825112	0	0.1092896175	0.3358078603	26.58730159	0	0.06559633028	0.08106796117	0.2432432432
2457	Chr5	11227124	11228070	3.723012552	31.19727273	29.83870968	2.330523256	5.207003891	4.138650307	16.66666667	21.02538462	4.237931034	34.31372549	33.60655738	29.53933333	30.0662844	1.794674556	35.18518519	2.191515152	1.794258373	36.41975309	27.05648536	5.423247232	NA	7.938636364	NA	4.354193548	3.53	25.4915493	31.2741573	1.757389163	3.838219895	2.950520833	4.812356322	6.269354839	4.635519126	2.618489583	2.768846154	30.91637427	18.4057554	5.194620253	20.90909091	2.675666667	3.079710145	1.109960159	3.001271186	6.829508197	1.719879518	1.719928826	2.245731707	1.972244898	26.01619048	25.28201058	NA	16.37317784	27.68043478	5.185330073	2.849103943	31.375	23.88125	29.58888889	18.69824561	2.663434903	4.42734375	2.460898876	24.85898876	1.962962963	30.01111111	2.364315353	4.677777778	3.680995475	22.80701754	6.703663004	3.418412698	3.880298507	1.034482759
2458	Chr5	11231542	11231931	0	30.46551724	32.3559633	4.61037037	0	0	32.71340206	27.94172662	1.810843373	26.83965517	26.42658228	33.58	32.10526316	0	30.14351145	NA	4.956115108	33.59784173	34.13138686	5.976865672	NA	4.460344828	33.45421687	3.641726619	4.535971223	29.07642857	28.96323529	NA	0	0.8064516129	0	0	8.974358974	3.523021583	2.942446043	32.1942029	28.79568345	1.250359712	28.26666667	3.352898551	5.552671756	3.587301587	0	1.351351351	5.109090909	2.719402985	3.146376812	2.282733813	28.72391304	35.0323741	29.62962963	11.45035971	23.7173913	4.455395683	4.94137931	35.78543689	29.6858209	32.68046875	28.35223881	5.990163934	2.901515152	1.672661871	33.43669065	2.764748201	29.71294964	0	0	0	30.73430657	3.203846154	0.8489208633	1.53115942	0
2459	Chr5	11239318	11239853	0.5946428571	33.90862069	NA	3.571428571	NA	NA	29.53333333	29.06904762	1.541509434	24.5765625	32.86790123	28.60588235	23.72236025	2.925531915	43.05555556	3.012765957	6.726470588	24.78026316	23.52941176	0	28.78727273	6.1325	30.81785714	2.92967033	4.634210526	18.72207792	4.278378378	0	NA	1.351351351	1.785714286	NA	NA	3.271631206	3.5125	22.125	15.49375	9.854929577	22.95180723	11.25	0	0	2.001574803	NA	3.404938272	3.235294118	3.575301205	2.007228916	25.41833333	23.64343434	NA	8.873287671	10.88428571	3.042207792	14.81666667	33.23053435	29.18031496	26.40555556	20.7688	3.243220339	1.509859155	1.929333333	23.55163934	1.612903226	21.34610778	NA	0	0.6060606061	26.38888889	8.006666667	0.9615384615	0	0
2460	Chr5	11248395	11248746	0	32.2792	26.87310924	3.547244094	0.405	0.06173913043	31.3047619	33.67727273	1.5	29.04603175	32.23831776	33.86771654	33.18240741	6.112396694	30.71571429	9.721138211	3.481012658	37.39230769	37.51020408	3.772222222	32.01735537	7.692592593	29.39431818	4.261417323	5.45859375	30.515625	29.01984127	0.5434782609	0	0.2196721311	0.5373015873	0.342519685	2.366071429	3.899180328	2.757627119	30.26850394	30.36904762	0.79609375	32.91531532	4.115748031	4.2703125	4.11015625	1.335245902	3.126229508	2.771317829	3.389166667	3.884552846	1.521875	30.5852459	40.28030303	31.42946429	11.96428571	23.82231405	8.398412698	3.867226891	37.69193548	32.19886364	33.33333333	29.00487805	4.438983051	2.650806452	1.355905512	33.9828125	3.3234375	30.96328125	5.72295082	0	0.6047244094	32.19291339	5.687719298	1.38046875	2.16875	1.260504202
2461	Chr5	11249026	11249399	0	31.6	36.51711712	7.725242718	0.9868421053	0	31.4875	31.35333333	2.982962963	28.30102041	34.26203704	31.18369565	32.14545455	6.711320755	32.28928571	5.914150943	3.33372093	37.43483146	30.61869919	6.303305785	31.58305085	6.395098039	26.61826923	6.344776119	3.187596899	30.55609756	28.44074074	0	0	0	0	0	3.336363636	1.902985075	0.7504132231	33.21060606	27.58731343	1.1152	29.18869565	4.401886792	5.80661157	5.905691057	0.7281553398	4.88372093	0.1261363636	0.4504504505	1.577862595	0.9401785714	30.72164948	37.48301887	29.81038961	11.48676471	26.29411765	4.5515625	2.429752066	35.63170732	29.16347826	31.2296875	24.71307692	3.024	1.872868217	1.08372093	30.425	3.094656489	32.43565891	1.9015625	0	0.5715789474	31.83211009	6.195098039	0.9577777778	0.7096296296	1.388461538
2462	Chr5	11257992	11258505	2.702702703	66.66666667	NA	NA	0	0	21.07745098	0	3.06122449	29.332	32.55565217	24.92272727	26.55899281	5.44368932	NA	12.25238095	NA	NA	NA	0	29.23076923	5.394074074	26.49662921	0	5.308247423	32.96222222	23.61111111	0	0	0	NA	0	NA	NA	NA	NA	NA	5.238095238	NA	NA	5.882352941	NA	1.018181818	NA	4.664670659	NA	NA	NA	NA	NA	33.33333333	14.93055556	11.43142857	7.408130081	NA	26.39626168	30.70333333	24.61538462	20.92363636	2.974842767	1.78089172	0.90625	16.12903226	3.1234375	21.40394737	0	0	0	NA	7.308403361	14.28571429	6.896551724	0
2463	Chr5	11261891	11262470	NA	28.359375	NA	NA	0	NA	27.217	25.60350877	1.889534884	22.02266667	26.72868217	25.12013889	22.72727273	4.927956989	NA	9.436283186	NA	NA	NA	0	35.71428571	5.735443038	30.37	0	1.19047619	29.54545455	8.333333333	NA	NA	0	2	3.125	NA	0	NA	NA	19.35483871	5.882352941	NA	0	5	6.25	1.60647482	NA	3.307482993	NA	NA	NA	NA	NA	NA	16.51875	19.44444444	4.055045872	4.364285714	29.26438356	17.98701299	26.25125	25.73	3.272727273	3.428977273	4.45877193	6.25	20	22.14285714	NA	2.262962963	2.0828125	36.84210526	5.272661871	33.33333333	2.868604651	1.028395062
2464	Chr5	11324245	11326569	13.33031026	39.96550725	38.03237598	13.75776398	9.902739726	13.17327327	NA	37.51714286	NA	NA	42.14807692	27.22333333	NA	9.201041667	36.02990654	10.63829787	11.10066007	36.35926773	42.46997579	11.65576923	NA	16.05808081	41.21272727	16.06128364	9.821414914	32.56108597	36.20733945	9.495696721	15.51752874	12.63563218	16.39215686	6.895153061	13.76129032	11.53252648	11.57103448	38.24448819	32.51933702	12.00903226	28.22531646	11.95652174	16.32274368	3.170652174	NA	18.05370705	13.44193548	15.94398249	16.7173456	11.23727545	37.04647059	42.16558442	30.64172932	26.30763209	28.43369963	25	14.39055118	12.5	NA	20	34.68648649	6.037681159	NA	9.780747126	32.77913669	11.10335306	38.15664	14.09318996	11.99390244	10.73923182	29.16666667	17.31555556	9.123801653	11.02299465	10.04552846
2465	Chr5	11390697	11396281	2.618822101	33.6064391	31.62479079	5.454480287	5.657199801	2.342978723	33.61804348	35.04817001	2.252051439	31.99314214	33.6471564	34.84726206	36.43875	1.944553806	36.08877147	1.64233871	0.8893382353	32.8851711	32.05217391	5.380354796	31.372343	5.001790123	31.82955404	4.139090386	2.317928287	33.94475728	32.66427898	4.739931741	1.88117338	2.050550206	3.097880647	2.138675775	3.640745763	4.369567285	4.308578284	33.52626011	21.8154551	5.128208027	28.88649554	4.790897598	5.103935348	1.842365721	5.21567645	3.788102693	5.540262843	2.721315029	4.91659919	4.058329114	32.86549587	32.82670391	35.55894737	14.76764522	22.72981366	0.6537585421	4.337183265	39.65639752	1.273757962	17.85632	0.5362395754	1.090981109	4.671788079	0.8096761134	34.04815975	6.111973576	32.45900208	1.437583893	3.059472422	4.081492288	25.85976879	4.817950481	5.562530532	3.971305947	5.214613779
2466	Chr5	11421148	11438106	5.231096433	34.7693913	31.88836994	6.481325165	6.567502199	4.961950059	26.98539435	29.20977556	4.864707577	25.19412891	28.28734974	33.9296036	27.47777778	6.720691979	29.74929102	7.138022814	6.014142829	31.16123659	29.95034227	8.063043018	28.10309902	10.75240293	29.5092962	7.528747471	5.579043961	29.33199382	31.82030255	4.086094766	4.597699594	4.433484163	4.052936997	4.111386573	5.854981242	5.571726845	6.400526956	30.87735637	23.16299694	8.567014037	27.22269482	7.400341797	7.950720812	4.857662392	8.713738997	6.503582758	6.685243511	6.99248213	8.186671033	5.041075455	32.43188049	29.26396639	34.52738337	17.25309973	21.15072421	12.75094937	5.518184297	27.23292181	24.8583524	20.09473684	25.18926554	4.723579545	6.949448956	5.337515325	32.32368902	7.796456064	30.36172256	4.677402993	3.506570048	4.848438048	28.19537679	12.45156179	6.226443545	7.218122827	5.939371924
2467	Chr5	11503616	11506016	1.28878357	31.71741425	31.19402985	3.202247191	3.445986395	0.8868167203	NA	NA	NA	NA	NA	37.51626898	35.70921053	1.286696562	35.23454545	2.542834646	0	36.62990654	34.08634146	3.602941176	29.89220183	NA	31.26681818	1.241498559	0.6884927066	32.71636364	38.99589041	1.579773463	1.34859375	0.9648325359	1.076666667	1.325028969	0.07880910683	0.09837758112	0	32.01499312	24.95376569	1.960784314	27.38389513	1.179245283	3.703658537	1.755357143	NA	0.06640106242	2.025330396	1.952145215	3.192403487	0.03355704698	27.75672727	33.96691358	38.90082988	NA	NA	0.1491053678	0.904719764	45.33262411	0.7936507937	22.2189759	0.3572898799	1.062755102	NA	0.6002643172	33.41608187	2.362251656	31.76244898	0.7409537167	1.293312102	1.951197605	31.18225806	NA	0.1217948718	0.1057106599	2.823076923
2468	Chr5	11528617	11538313	2.310895628	29.58438277	28.64822835	4.792558327	4.03286091	2.892150706	21.92982456	27.10413386	3.94	27.27272727	23.33333333	31.61844991	29.9717354	3.861027458	26.59705202	4.741250543	2.015039282	30.59221119	26.52084178	4.184010436	28.83112727	NA	26.75981211	4.714985309	3.556346968	28.29065966	27.21300909	1.243343653	2.588806706	2.875974346	2.436719035	1.782213192	4.267519827	4.161151079	4.794236084	28.40322807	22.7143454	4.463090129	26.04230769	3.61461837	4.512872676	4.33963964	NA	4.277616853	5.257168702	2.448456155	4.650563464	3.083495146	28.6506094	28.50061387	31.1012181	17.07958665	20.24967155	1.18837389	4.44437713	32.48519569	3.04606678	19.14399736	3.539307004	4.461474104	0	1.699410609	29.64375	3.64191067	26.82493123	5.831489214	1.633016062	2.156013392	26.93312102	14.28571429	5.369142164	3.924654752	3.89334258
2469	Chr5	11630275	11631420	7.115517241	30.47816901	27.38146718	1.402185792	8.314876033	6.230044843	25.88013699	26.36046512	5.546296296	25.60746888	28.54619048	37.91078431	31.09862069	1.534864865	31.46896552	2.436312849	9.886577181	32.16521739	28.97894737	7.689138577	29.58919861	12.38544061	32.03410138	11.55528701	7.079288026	34.33739496	26.14	1.446218487	1.621171171	2.276012461	9.278289474	6.417716535	8.930031949	11.91471471	8.177777778	31.8659824	25.00178571	8.755681818	24.75948905	7.932903226	5.394915254	0.7574545455	6.212669683	10.46783439	11.69919028	9.009448819	11.76982759	6.644036697	33.50838509	27.60763359	28.05231788	18.05141243	13.62653722	5.100396825	3.004261364	35.70712074	18.10231023	24.84429224	15.20035088	8.960493827	11.8096463	6.553785901	34.01307692	5.842432432	29.71927083	4.293066667	2.298697068	9.289709763	23.77631579	15.1288961	7.500295858	5.756569343	10.1498645
2470	Chr5	11641045	11641118	23.75357143	24.34482759	44.06153846	67.04615385	33.38275862	22.40714286	7.142857143	10	12.5	5.126923077	42.88461538	30.02962963	10.655	36.55862069	42.67931034	39.4	59.52758621	24.57931034	16.95172414	37.5	20.05517241	41.60666667	8.823529412	49.37931034	15.73888889	3.085185185	30	25	18.21724138	55.55555556	41.78275862	58.04482759	20.61052632	25.16923077	15.8037037	19.84615385	15.73793103	29.13448276	26.664	42.77692308	46.82380952	19.23076923	29.34347826	50.43478261	53.81428571	35	22.22413793	14.52413793	19.91818182	24.33793103	38.53448276	13.39166667	8.032142857	21.068	50.87368421	20.27058824	78.79090909	65.57241379	57.18461538	62.5	7.692307692	40.36206897	21.875	27.0125	21.72758621	18.94090909	8.088888889	17.51034483	46.05263158	52.17391304	20.39642857	29.42173913	22.45517241
2471	Chr5	11641119	11641641	1.410526316	36.12014388	30.68181818	0.5455172414	2.55443787	1.126351351	34.13430657	28.07966102	0.7692307692	18.94725275	30.568	38.54251497	37.28055556	1.31746988	31.0795082	1.512121212	1.275471698	35.93642384	29.47559055	2.121428571	27.17851852	2.26	33.25862069	2.279041916	1.058196721	30.08580645	26.9787234	0	1.860465116	1.367567568	1.013084112	2.505128205	1.833571429	5.683636364	5.560479042	33.66927711	32.1313253	1.089759036	38.35704698	3.099186992	1.048951049	1.56	1.060606061	1.19205298	2.068965517	2.781889764	1.599404762	5.04939759	30.20275862	34.76946108	30.11192661	7.098235294	14.32279412	0.7480769231	2.024550898	39.134375	0.94	21.6271028	0.208125	1.141304348	0.8544217687	1.122485207	32.95652174	1.088957055	29.73017751	2.709933775	0.9427631579	0.7624242424	32.1382716	1.574850299	1.727672956	1.384516129	0.9131386861
2472	Chr5	11811014	11811851	11.53846154	50.87631579	39.42307692	NA	NA	NA	NA	NA	NA	NA	NA	NA	NA	NA	33.33333333	NA	22.54583333	35.4974026	NA	NA	NA	NA	NA	50	22.91666667	NA	NA	18.86666667	50	0	8.695652174	19.26875	14.03421053	8.589230769	7.426875	38.79836066	38.64782609	4.545454545	NA	NA	NA	NA	NA	16.36741573	NA	6.146099291	11.96909091	7.309243697	40.5826087	45.4203252	44.11764706	24.99830508	27.556	NA	13.15789474	NA	NA	NA	NA	NA	NA	3.846153846	39.0278481	NA	48.3	23.77352941	7.935714286	24.71842105	NA	NA	42.5	26.81818182	13.63636364
2473	Chr5	11836042	11838842	8.741389728	34.27688564	43.71762712	9.373394495	18.10714286	13.581	45.45454545	37.5091954	0.6369426752	41.57407407	NA	NA	NA	0	30.39576547	NA	8.993378608	49.4777512	36.14411765	NA	33.96455696	15.77321429	42.30769231	9.742937853	11.66433915	30.79207921	NA	16.07394366	11.77103175	7.735294118	12.93300493	12.0506986	14.15329457	10.25428907	11.83578947	45.00715706	36.90135823	10.57295374	37.13907692	8.139534884	15.38461538	0	0	14.93574879	NA	21.00693069	16.80703746	12.69432234	44.66878453	39.62078853	36.09265537	22.50361446	27.28018868	0	6.525876011	0	NA	0	0	NA	5.621301775	14.27718894	43.34903846	18.07052632	34.15494624	10.62006173	11.90628342	14.1377709	26.92307692	NA	12.49770642	10.26105033	17.44928775
2474	Chr5	12012200	12014147	12.02142857	38.72564103	43.54006969	7.142857143	9.836434109	14.06314103	27.92702703	37.86767677	5.853658537	40.38211382	NA	52.63157895	40.50028169	5.386804452	33.3222973	9.217302799	4.821699819	37.61006289	38.77905882	NA	44.55185185	22.67395833	41.55205479	10.71061151	10.10837209	35.99227053	16	13.42866242	7.792640693	8.724113475	11.22156489	10.19376258	9.636677116	7.182822086	9.649369369	40.10388128	32.00987654	7.157807309	37.75587393	4.166666667	14.58333333	NA	4.407614213	10.91754685	14.13935484	6.575471698	13.5414914	10.10826833	49.36837607	42.98762626	39.91637011	12.33333333	29.88148148	14.13548387	8.829956897	40.77944444	31.08761905	18.44850949	14.56676136	6.097560976	10.01103896	8.216966581	44.17826087	4.512154696	33.01760925	10.38931116	9.905543237	11.65873544	NA	18.18181818	10.57237687	9.7329718	13.99216418
2475	Chr5	12033796	12035249	7.805069124	38.8005291	43.14311377	21.57894737	10.46199377	5.083084577	36.32118959	34.26122995	9.927044025	34.53012821	44.25959596	41.2037037	39.94661654	8.297544643	29.80305677	6.435231317	13.6646789	31.07596154	34.97417219	37.49375	39.32242991	11.71188811	39.66146789	8.467928287	7.511694511	33.97272727	32.14285714	15.41625	12.48076923	12.66578249	10.02961672	7.518846154	11.00717213	12.64608295	9.133615222	37.39460094	25.87705545	15.16712095	30.48922156	16.66666667	8.823529412	NA	16.34423077	9.609375	8.445454545	8.250111359	11.85690021	8.136651584	32.36	28.08673469	43.28538012	20.29739479	25.36353982	8.779411765	9.411764706	38.95384615	27.22554113	32.64556962	21.75251572	12.90107527	10.74215247	12.16605505	37.04264264	11.63469388	33.49714286	9.730414747	8.3234714	10.59605911	NA	3.472222222	11.72265193	9.094394619	8.711647727
2476	Chr5	12075528	12076827	5.449171271	34.48128655	30.11832797	0.2403846154	5.562376238	3.029476584	17.98877005	21.65860927	1.175	32	9.562295082	33.12422907	23.91442953	8.093693694	32.19109948	9.309053498	1.499082569	26.96842105	27.49688716	0.2433789954	25.96494465	0	21.86906077	7.602941176	7.776825397	32.70517799	14.54201681	0	3.367171717	1.754135338	3.503050847	5.226686217	4.105928854	6.050413223	6.454340836	34.13392226	26.21019284	1.345689655	29.72146119	1.968503937	0.9181102362	2.107831325	0.4964539007	6.224437299	5.971428571	3.773191489	5.565181058	5.037988827	24.42334495	28.06981132	26.19565217	10.30139276	17.77675277	1.51130137	8.793269231	19.6746114	19.07877095	21.51058824	12.02623457	7.610045662	1.775545852	4.040885417	28.94947735	0.96	29.1310705	10.17155172	1.67539267	2.357066667	2.884615385	0	4.893548387	5.293877551	6.756026059
2477	Chr5	12144590	12145647	0.57	36.74716157	57.17663551	0.8130081301	1.931	1.585207101	53.49365079	24.93385827	0.6415384615	37.73942308	55	47.51904762	40.08648649	6.509375	58.89	7.332	1.555333333	71.69811321	60.8129771	0.9978609626	24.30555556	0.9834862385	48.05968379	1.541501976	2.428504673	58.24285714	45.49594595	1.666363636	1.559763314	0.9983783784	1.209677419	2.102690583	5.338	1.393207547	0.7953667954	48.90535714	38.15976331	0.5197309417	55.4171875	7.272897196	5.855555556	0.9336448598	1.032608696	1.412865497	0.7239130435	3.162874251	3.147087379	1.176923077	48.18072289	43.26589595	42.00971429	9.843302181	30.55677419	1.470588235	2.828521127	10	NA	20.78367347	5.081	1.333333333	0.6080291971	1.367558528	47.61150442	6.959763314	47.75586854	3.423255814	1.116981132	1.752380952	28.57142857	2.102912621	0.8669491525	0.9086363636	0.3492647059
2478	Chr5	12164483	12167114	9.449600912	29.75236593	26.80546075	7.31038961	10.84074074	9.220059435	32.00515625	24.41587591	8.780789474	30.43706564	33.17423313	34.34080119	32.81312292	4.327678571	26.18593482	3.973041894	8.109669811	33.00113122	27.42423858	9.338297872	26.59254144	11.49768875	25.50576471	10.39462943	5.09231738	27.86201299	34.272	8.392067989	12.30135135	10.75328	11.90969101	9.76013245	7.809157128	8.506844444	8.461565421	27.54840041	26.2646861	10.45859459	26.76051587	9.923039216	9.488431373	7.29801444	6.64	11.82025723	9.131027668	11.70267229	11.21889616	6.712979684	32.3151751	30.53282572	29.30952381	19.2298021	18.01305031	9.241573034	8.13672496	33.58764228	22.7	21.84447174	11.34210526	7.872625698	7.735773318	9.00459364	33.79161677	10.33654545	28.48377008	9.510652174	8.227510917	8.395793991	28.47246377	13.36695652	10.93742824	7.746301775	9.962090813
2479	Chr5	12184332	12199280	1.989870067	30.59724395	30.83844059	2.724579025	2.16516504	1.711211129	28.11843206	26.7965876	1.480136268	24.85276454	26.78725275	29.19995224	36.67942366	1.722895189	26.05242236	2.068659128	0.9716701903	29.82383831	29.05371179	2.837630003	25.13738496	5.742614555	27.22589286	2.334712191	1.735204209	31.10333927	27.89964539	1.072553467	1.15661157	1.54916388	1.847696019	1.633528773	1.269277108	1.535252469	1.688436148	28.59006464	20.90157248	2.814135906	28.36817504	2.515539235	2.859705882	2.394402583	2.056766257	1.331510516	3.549404762	2.118861699	2.686633933	1.078283963	26.65900249	31.66047881	30.48821892	15.88228365	21.2322705	0.8802721088	1.80671622	31.03996448	8.120762712	20.16053299	3.286846913	2.593719443	1.748118459	1.345663745	29.16906416	2.490633816	29.16471093	2.599877751	1.300545852	2.053699789	20.67781955	5.180618797	1.42138825	1.51183432	2.514450334
2480	Chr5	12199281	12200506	3.721374046	35.51445087	30.91246006	6.103857567	4.438228438	4.379411765	32.24267516	31.9	3.317241379	26.80319635	28.56388889	35.46459459	31.34472222	5.421153846	29.25665635	7.96686747	2.068681319	36.9483871	29.74037037	9.146056782	24.61888112	10.47094017	36.37682119	4.551364764	4.931807229	29.41090226	26.83807829	1.514814815	2.799402985	3.293316195	2.353864734	6.812240185	3.723677582	5.349299065	5.819617225	30.23350254	29.46296296	4.801162791	29.2121447	10.50954198	6.406569343	4.957801418	4.552758621	2.586699507	7.267253521	2.543692308	3.170900693	3.867475728	33.3962766	31.16371951	28.98677966	11.8647541	18.71202749	3.820396601	4.995085995	35.60946746	11.22842105	16.28730159	9.716666667	6.548351648	2.246612466	3.685520362	32.87854985	6.037592138	30.1738255	3.483286119	2.055058824	3.736697248	28.46591928	9.41952862	3.350117096	3.796491228	3.350591017
2481	Chr5	12206380	12210603	3.464588529	28.96895674	29.73396437	4.825690276	4.324874911	4.25970696	28.86295947	25.51390176	2.830729167	28.90058366	31.58433544	34.85524109	28.93350676	3.414908662	30.47589686	3.176824584	2.340868925	30.39150402	28.46764045	4.052180685	26.63779108	6.361589404	26.37755102	3.787390425	2.329099526	27.36933667	24.90421053	2.472037915	4.066963403	4.700740741	4.228967254	2.844865719	5.41018018	4.3575	5.203431764	25.11657754	21.44311847	4.02866242	27.56881988	3.275619835	3.460889396	3.714809961	4.26968599	4.752353896	4.694715447	2.836561086	5.309931507	4.044792627	33.92386364	28.8587344	28.72984901	14.85357143	15.88885587	0.5589364845	6.002497847	31	2.850436954	9.113354531	0.5965317919	2.790972919	3.527178423	1.149047894	25.77075472	3.44003268	27.2017407	9.168274384	2.960304375	3.26601227	23.56142132	8.593572311	4.28634895	4.659833024	4.761281826
2482	Chr5	12240404	12260678	4.23975656	28.5749233	29.12948685	10	5.191101628	4.181102362	26.06468824	25.47701878	6.089496403	18.43568548	24.27557756	29.10947894	28.62446025	4.151813472	25.84836092	4.511047313	3.138230299	26.54398764	26.07420473	8.181818182	25.5883429	8.897623762	25.43720996	4.783109834	3.928779221	24.92007444	NA	3.927651663	4.891364965	4.108219466	4.595135047	4.750574537	4.237343567	3.667663951	3.916232128	27.70871284	23.93347781	4.232808442	26.46482057	NA	20.45454545	13.44736842	5.65660793	3.644570101	6.267395803	4.491819292	4.870336391	3.509458429	26.74300961	27.32278857	27.58249577	16.35768177	19.97725118	4.357320872	4.48320837	28.12744108	7.987836257	15.7077907	3.465339531	5.446612903	5.987015177	3.687562844	29.37763477	13.49206349	27.04083222	3.955963303	3.444485801	4.459595092	8.333333333	8.62279587	3.921988557	3.537432188	5.187004516
2483	Chr5	12263126	12264324	4.60990566	28.29541985	31.4622449	NA	2.25423341	3.366532258	29.89893238	23.80222222	2.388056206	26.02801724	33.6038961	34.56417112	31.68933333	5.527980535	26.48357664	3.995316804	2.3904	29.24774194	27.38321678	NA	24.94806202	11.86701031	26.31026393	4.034217507	5.877918782	23.96416185	NA	2.848717949	2.053066667	2.397727273	5.059821429	3.126011561	4.3625	10.84810427	12.31946667	27.17249509	19.33460317	5.754780362	27.09019608	NA	NA	NA	2.912982456	3.148941176	4.898680739	3.450704225	7.673360656	5.302439024	28.39387755	28.85567568	26.975	12.84683544	21.70747664	3.039210526	4.1530837	32.4943038	22.95986395	11.8646789	10.16157113	7.249758454	4.28325	2.409737828	33.49230769	NA	25.18649635	6.096674058	1.174593496	3.674902724	NA	7.539297125	5.08641115	7.369526627	1.864980545
2484	Chr5	12367528	12383178	4.133464567	25.53825389	26.64105744	4.919987923	4.514663866	4.404485834	22.66504514	23.3673341	3.824058693	21.77691976	27.81476109	25.37837112	48.71794872	NA	24.92999282	NA	2.876263787	26.15874723	23.87525922	4.627094474	NA	7.19618932	25.03632777	3.886134703	3.886798144	23.77433454	24.54815188	2.917753729	4.114691792	3.89731489	4.355951623	4.795806995	3.757761259	4.1490614	5.171194063	25.46228796	19.05343833	3.544557823	22.06349481	4.167654557	4.500589895	3.373082366	4.098305085	4.042394277	4.303834197	3.693486705	4.598742027	3.597083894	25.0511348	24.07245847	24.22186677	13.74616452	16.80680595	0	5.058765675	NA	NA	NA	NA	4.228575776	4.036100833	2.88083842	26.03685034	4.714964286	24.4002594	4.993170511	3.278884935	4.006874679	23.00734738	8.074976031	4.147251082	3.96838843	3.862644595
2485	Chr5	12447838	12448281	1.479141104	28.69202454	30.85728155	1.53	0.9335227273	1.417687075	32.05333333	22.21714286	1.483486239	24.22532468	25.76521739	NA	27.59849624	6.276530612	16.88217822	2.078735632	1.080921053	21.09160305	23.09714286	0.84609375	16.56904762	1.939393939	31.31868132	1.626760563	2.962921348	25.56497175	21.20147059	0.4191616766	1.04962963	1.473170732	3.376470588	4.502419355	1.971830986	2.416049383	0.8684848485	30.859375	25.54620253	0.5620481928	23.75950413	1.339285714	1.39296875	0.41625	1.967361111	2.080451128	NA	0	1.617977528	1.376470588	22.74326923	29.30774648	21.19215686	14.74969325	15.51578947	0.5434782609	1.010119048	24.9112069	12.4	27.34324324	16.65705882	NA	1.619774011	1.183146067	26.36606061	1.117514124	25.44463277	4.831952663	1.15	2.138202247	13.71	4.298675497	3.2	2.980239521	3.198870056
2486	Chr5	12550254	12550295	0	29.4625	37.5	0	0	0	31.25	37.5	0	36.10833333	26.92307692	NA	NA	0	NA	0	0	34	33.33333333	0	29.47619048	0	29.25	0	0	27.9875	29.54545455	0	0	0	0	0	1.111111111	0	0	18.95	9.895833333	0.7260869565	0	0	0.6666666667	0	NA	0	0	0	0	0	30.83	NA	18.75	13.04583333	0	0	0	50	NA	NA	0	0	1.19047619	0	25.69166667	0	28.70833333	0	0	0.2958333333	37.78	0	0	0	0
2487	Chr5	12570636	12572207	2.763385147	32.3703504	37.84393939	2.843177189	3.215053763	3.905513784	25.4248227	31.31919643	3.320566038	32.27342193	33.57456359	23.07692308	37.99815951	2.422495606	29.7280303	3.56222664	3.435025381	31.9	33.25149051	5.341648107	28.07361963	4.476218324	5.882352941	4.157612457	3.978060046	34.15219638	34.0539185	1.335368957	3.420734908	2.95045045	1.838798701	2.842433697	3.954166667	7.984036697	4.094	30.15957821	22.57790927	5.445292621	26.74132841	7.529207921	5.860801782	5.189371981	2.38184438	3.1	22.15	3.389353612	3.376618705	4.46656	33.0264574	31.80976562	22.62964824	22.36214575	21.97803468	1.976936027	3.312774451	37.32933754	14.14318937	20.30278746	7.529824561	NA	3.306133333	2.483116883	36.30518018	3.917109145	30.6952024	4.197137746	1.474433657	1.845535714	24.95513514	5.605904762	3.77428088	3.792307692	2.837152209
2488	Chr5	12572369	12582956	0.8694356918	35.2748155	35.73820632	3.129797801	2.464594223	1.409466493	30.78300173	31.59612215	2.346608315	30.79724473	33.88449868	NA	36.18605986	1.950042943	31.24908062	1.991393826	1.034383775	34.85175751	32.82202625	2.946146993	34.73847607	5.922864233	50	2.642800454	2.065993624	32.4886918	36.06490196	0.7375846099	1.176997245	1.222723908	1.281334592	1.116044431	2.965432099	3.201499211	3.491194616	30.66782377	25.4461109	2.982045991	32.80932421	2.72260517	2.97778606	2.527047146	3.440442947	2.845636581	NA	2.267011162	3.42368356	2.38974284	30.49363208	34.58024619	34.65779412	17.31453342	22.62047942	0.6293535416	3.479297106	36.23595199	5.750866766	16.90436612	2.084276094	NA	2.363883432	0.9784232365	34.42293023	2.60400416	31.53401262	5.79565667	0.5919856789	0.8739612188	34.82549451	6.239371187	4.062446004	3.322302905	2.352745889
2489	Chr5	12602965	12603177	0.925	34.1	46.3	0	3.378378378	0	34.54166667	28.77142857	0	16.66666667	29.38139535	0	29.52285714	0	21.29444444	0.3553191489	0	32.76792453	30.56603774	NA	34.20892857	0	32.36451613	0	0	30.24444444	0	0	0	0	0	0	0.666	2.756060606	1.005660377	10.18611111	18.95692308	0	37.03703704	0	0	0	0	0	0	1.851851852	1.1	0.3092592593	12.5	31.84642857	25.83166667	13.95384615	25	0	1.585714286	19.02058824	NA	11.28636364	0	0	2.711627907	1.272727273	31.166	0	32.93768116	2.725454545	0	1.629411765	0	1	0	0	1.880645161
2490	Chr5	12611920	12612014	2.715217391	41.27674419	100	6.588372093	8.08490566	0	32.40555556	30.43478261	5.109615385	44.90784314	37.62142857	40.66666667	31.96428571	5.217391304	36.78275862	6.380851064	0	79.16666667	40.22222222	6.129411765	38.09642857	7.183018868	40.91481481	4.646153846	7.558139535	100	34.22040816	4.411764706	5.263157895	2.975	4.165909091	6.730769231	9.027777778	4.386538462	7.407407407	41.23846154	33.33333333	2.832	41.07142857	2.21372549	5.746153846	3.616981132	4.680851064	10.29411765	6.126829268	5	5.7	4.1	25	61.67	NA	22.15294118	26	6.347619048	4.286046512	44.664	21.15384615	36.8125	10.16097561	4.186	2.947169811	2.826415094	46.31481481	4.815384615	32.01730769	6.52173913	4.313207547	9.398113208	35.934375	5.666	6.882608696	10.18333333	0.8333333333
2491	Chr5	12659285	12659818	0.1427350427	33.92454545	30.31583333	0.8463235294	0	0	31.0589404	30.89	0	34.88627451	28.09626866	33.99461078	36.07852349	0.1506024096	22.74875	0.6381443299	0.5141975309	28.94285714	26.1210084	0.6886666667	30.96709677	0	32.17019231	0.390625	0.2094594595	26.66727273	33.0952381	0	0.0744966443	0.1592356688	0.2100840336	0.1666666667	0.2042944785	1.284328358	0.191875	31.94919355	29.43697479	1.498816568	31.89038462	0.5494505495	0.9974358974	0.9589041096	0	0.4762962963	0.7472222222	0.3153846154	0.3917647059	0.608974359	29.16785714	31.68064516	31.24183673	12.19932886	18.16328125	0.1754385965	0.6311594203	32.22705882	4.69223301	30.08170732	5.157055215	2.77	0	0.1941176471	32.15328467	0.6415204678	31.32117647	0.9355421687	0	0.2158823529	42.6516129	0.2205298013	1.271710526	0.2183098592	2.10375
2492	Chr5	12759726	12762098	5.380823681	35.99670932	35.12180294	7.770519263	7.833461538	5.928193833	39.26282306	38.5439759	5.782249742	33.38599222	34.56070727	30.33203125	NA	NA	36.61643836	10.86521739	1.927050611	38.0026465	32.40201613	6.504620462	NA	12.35789474	35.08220859	7.622923977	7.267248908	36.96313131	33.61485588	5.19171875	7.564008621	7.660355987	7.762052506	6.184556407	5.823346304	7.831932773	10.04285714	36.43727891	29.42881647	5.777216749	31.59974937	7.779773692	8.041698352	7.431470588	7.448239437	6.222651223	6.115107914	5.472758621	6.8714565	8.048263473	36.07654321	29.78052632	33.70217391	18.54809942	28.02155844	NA	5.739243499	NA	NA	NA	NA	4.007650273	6.935109718	4.564772727	30.48743169	7.921893491	34.07659176	8.962077922	6.972946331	6.776814326	37.56335878	10.57221418	10.10175439	6.012244898	6.128781204
2493	Chr5	12762183	12776480	7.659245283	34.89609164	34.88090753	4.460640732	7.331094737	7.342061281	29.81233677	30.466091	3.701450589	35.17374429	39.84160584	36.95086572	NA	NA	32.40346266	5.882352941	4.642946012	34.20152919	32.2669634	5.809131403	NA	7.461058924	36.56262741	7.383651414	6.089267714	30.28253763	34.95465839	5.934676806	7.701796821	7.593439473	8.124111922	8.263576858	6.793463438	7.634928945	8.00853567	32.8505461	26.24687423	6.097430972	30.14728033	6.45589172	5.810666667	6.054625551	4.78671875	6.773266402	7.324535166	4.665237575	6.833339393	7.15655615	33.90848	33.00487991	32.73900999	21.00452109	22.99427733	0	7.457419031	35	NA	12.96296296	NA	9.25435765	4.828225024	4.151872399	34.48752053	5.744457209	31.97356222	8.166366212	6.553823954	7.353648627	35.69970414	10.04434251	7.058538539	6.618439716	6.397084178
2494	Chr5	12950754	12951379	8.017511521	33.93472222	33.33333333	6.97244898	11.87377778	7.397641509	28.08512397	22.62604651	6.024096386	31.29125	31.21019108	NA	NA	NA	19.25233645	NA	7.138604651	NA	27.90168539	14.42462687	NA	10.93146552	26.32511628	6.666521739	8.918604651	30.14705882	30.13433735	6.554054054	13.39920635	5.93018018	5.750980392	10.35584906	8.659615385	8.430534351	7.765957447	30.81345291	26.42290503	8.663963964	33.62831858	7.938636364	5.260550459	13.23758865	6.041666667	10.00163265	NA	7.256862745	4.817670683	5.223577236	31.36827586	34.75958904	33.4970297	21.43461538	12.39411765	NA	6.490295359	NA	NA	NA	NA	NA	8.052586207	7.578136201	30.58717949	6.429891304	30.62142857	7.015163934	6.141176471	6.743571429	6.666666667	9.63025641	7.378409091	9.423809524	8.136065574
2495	Chr5	12981314	12987590	3.5140553	31.66757614	27.54972527	NA	4.138433982	3.753125	25.72430876	28.13292181	2.702504368	27.34735577	34.42804878	28.61313711	28.62043302	3.132806324	25.26867271	3.349723375	1.218426966	28.5457115	25.38241206	NA	28.73387097	6.190428062	26.75228332	5.983100858	3.437359551	25.92194276	NA	2.626488706	3.25430791	5.084703196	3.937493473	2.391392136	4.179212507	5.201410373	5.473633257	26.77103889	21.04776596	3.484281437	23.0745158	NA	NA	NA	3.927167183	3.794897959	3.829716194	2.994753279	4.694925238	4.819331243	28.83682664	31.62536825	29.83639485	14.092186	21.31026536	4.054036458	3.275957801	28.58033333	24.72311111	18.08303109	1.337652439	3.839514066	4.258823529	0.9803669009	26.50577236	NA	28.90299376	4.082987552	2.929758713	3.765247934	NA	6.249471722	4.75248307	4.096465817	4.608886619
2496	Chr5	13003163	13003501	8.026666667	NA	34.375	NA	10.7275	11.50245902	26.58571429	33	7.112068966	18.668	NA	NA	NA	NA	NA	NA	2.241176471	38.82195122	29.91160714	NA	NA	9.73125	27.32278481	9.732673267	3.310526316	33.33333333	NA	5.016326531	0	7.654471545	9.332	10.51258278	7.11372549	9.04	9.029166667	29.63030303	18.53970588	2.603125	45	NA	NA	NA	5.226271186	12.16148649	NA	16.39333333	6.268807339	6.665384615	42.7462963	28.73181818	13.23529412	14.82758621	24.1675	NA	8.773529412	NA	NA	NA	NA	NA	5.006557377	5.349710983	25.27096774	NA	31.21714286	8.378991597	4.415873016	11.16186441	NA	12.9848	6.973529412	5.492045455	10.36692913
2497	Chr5	13060990	13062245	0.07853773585	21.43244838	21.86818182	0.6269592476	0.04273504274	0.1117449664	23.05117925	17.22	1.474260355	20.96278027	24.91428571	NA	31.78239203	0.1068136273	18.06358382	0.2411184211	0	20.04855072	21.52249135	1.305263158	17.35925926	5.750704225	19.24882155	0.3064705882	0.1736972705	24.06229947	16.608933	0	0	0.0897574124	0	0.04926108374	0.1425427873	0.04032258065	0.07551020408	22.46189474	17.64352941	0.1269333333	24.16712329	0	0	0	1.129924242	0.07568181818	NA	0.2571929825	0	0.1291989664	22.23613861	23.72647059	25.5665	10	13.20879479	0.1813471503	0.1127962085	35.02163121	2.905074627	10.77136564	0.1519756839	NA	1.451246537	0.0156899811	24.79859944	0.6463461538	22.33452158	3.567781155	0	0.1388	20.30540541	4.471641791	0.1040625	0	0
2498	Chr5	13155210	13173553	5.259801163	28.49172654	28.2308091	4.952327663	5.097916302	4.927859525	26.48457088	24.88305255	5.293799407	24.90161943	28.50710638	32.34189466	29.46164328	4.161445783	28.09826609	4.564346464	2.458092692	27.6771503	26.9751667	5.370247191	25.63630844	8.43500334	26.02249817	7.142857143	NA	NA	25.752	3.577181672	4.814325417	5.321198157	5.654076569	5.630609756	5.027472968	5.557402482	5.866818017	25.54137931	20.91054235	NA	25.02009253	6.360092272	6.185261824	3.92183908	4.86075679	5.018928885	4.863224267	5.147748815	5.089350728	4.414806795	26.40321402	27.18289113	26.88929664	14.1520374	20.75124046	7.045991561	4.742809115	31.40291036	26.51722998	20.41397686	14.92011645	5.694861763	4.458968941	0	NA	5.373589679	NA	5.906471306	3.92125	4.817750343	22.39755601	9.173915477	NA	NA	5.376445319
2499	Chr5	13184439	13188635	6.002416667	29.05573441	31.93545752	2.98	5.846666667	7.176626948	31.92542998	29.10682557	6.295885287	28.05458716	35.57219626	38.96137725	33.43790013	4.53052476	26.35706107	5.524945534	3.421568627	31.09006772	26.14887892	4.569777778	26.59007538	9.060714286	30.86064815	NA	NA	NA	20.1125	4.93164557	8.017905405	7.167342074	6.36286428	4.825232975	5.848029331	5.224964838	5.716552316	30.17141434	23.7027933	NA	27.66707746	2.366272189	2.626701571	2.163636364	5.337821297	4.748067104	6.609123435	3.99025974	5.431548387	4.653684211	29.60887574	29.81357466	21.63951613	14.01070381	23.9298397	5.576712329	4.936950421	35.33456163	26.26365462	18.37764128	13.89551693	5.824164134	5.713224638	NA	NA	3.961055276	18.18181818	5.9628327	5.807279029	5.392288082	21.89152542	7.548963475	NA	NA	6.367241379
2500	Chr5	13240672	13241306	1.859756098	27.15577889	22.18901099	6.817293233	4.871794872	0.9072222222	23.86428571	25.71555556	1.376842105	35.36126126	17.76881188	NA	23.4221374	3.049753695	22.97054264	5.813425926	1.27791411	22.13181818	20.47170732	0.9143589744	33.63333333	5.548295455	28.395	0.4990338164	0.4489010989	26.08389262	10.48378378	0.2659574468	3.95037037	3.202659574	1.25177665	5.306103286	3.722282609	4.783168317	3.324309392	26.08442211	18.54852941	0.8290909091	28.18607595	0.3457446809	0.2004807692	0.7142857143	2.553378378	3.071	NA	1.74527027	3.622477064	2.154271357	20.37037037	16.81944444	21.70993789	10.94484536	11.03157895	8.416894977	3.642948718	34.33891892	17.52266667	18.3460177	10.87916667	NA	1.853023256	0.4204651163	31.47355372	0.5186363636	19.86990741	2.289010989	1.455801105	5.208018868	26.06	3.962209302	5.536633663	3.368691589	0.7402777778
2501	Chr5	13253935	13254091	16.84782609	38.24473684	67.64705882	NA	17.66119403	9.204225352	29.6704918	29.20877193	19.23076923	20.98888889	45	36.95652174	43.09714286	13.57142857	29.86111111	13.89830508	2.933802817	29.96382979	31.81818182	NA	40.73888889	16.66595745	36.87464789	13.3962963	8.3325	25.69701493	NA	8.1	13.85909091	12.59571429	12.76779661	14.69166667	11.0440678	14.47571429	16.1440678	34.9761194	27.5943662	14.13939394	32.90847458	NA	NA	NA	13.76666667	13.69565217	33.33333333	15.05892857	11.67857143	10.82112676	30.36521739	40.39701493	26.39387755	20.3625	22.98225806	7.62173913	6.829508197	54.16666667	13.98928571	7.169767442	0.7042253521	17.09714286	14.05797101	4.352238806	38.14722222	NA	32.78676471	9.955384615	14.69230769	11.28309859	NA	21.53962264	8.334883721	13.17096774	14.7761194
2502	Chr5	13275310	13275544	4.246153846	36.42580645	41.66666667	6.666666667	7.248113208	7.783495146	38.08676471	32.75145631	2.834020619	41.77733333	54.76428571	33.89	42.43913043	4.487179487	24.83529412	4.336986301	0.7272727273	25.92592593	33.82352941	NA	29.16666667	7.432432432	26.38888889	8.071084337	0	35.35151515	23.07692308	5.769230769	8.333333333	4.520338983	5.714285714	11.03454545	9.095238095	5.064035088	4.77027027	34.516	25.88313253	0.5383838384	42.85714286	NA	NA	4.390384615	6.403157895	5.483636364	5.357142857	2.688709677	1.808510638	4.165625	35.44788732	34.45932203	34.72083333	10.24827586	32.14285714	8.554444444	4.165789474	39.79615385	32.45526316	29.8247619	8.7475	12.03611111	1.851851852	0.07155172414	32.14285714	4.525925926	36.03965517	3.990789474	3.780357143	6.19122807	NA	1.513157895	2.585714286	3.189423077	5.672807018
2503	Chr5	13276742	13277310	4.512987013	24.56230366	34.09090909	3.027272727	3.710828025	3.585714286	39.08909091	26.08148148	3.137647059	28.18676471	35	43.21111111	40.41666667	0	42.59206349	1.513636364	0.2946902655	31.86683417	32.14285714	7.692307692	33.4952381	7.4234375	28.17835052	0.5845454545	8.824752475	32.91607143	NA	1.562040816	4.584615385	2.583068783	3.843404255	7.232156863	6.238317757	4.904405286	7.234013605	31.87480315	23.45588235	0.9139784946	28.87323944	0	0	0.7575757576	5.45862069	6.514772727	1.219512195	3.132211538	1.824137931	4.630434783	27.85694444	29.29609375	25.30925926	15.54449541	21.3952381	4.252985075	3.011881188	33.33333333	38	28.57142857	46.05263158	2.603448276	3.178350515	0.6529166667	47.91590909	1.343548387	36.4724359	5.901546392	2.48219697	3.083773585	38.88888889	3.852380952	1.903571429	1.150657895	3.152016129
2504	Chr5	13277344	13278849	5.98960177	30.0938992	28.85329341	6.755319149	6.919433962	7.890724638	27.35653595	31.23333333	5.027526132	29.41428571	38.38088737	39.96315789	28.62980132	6.344278607	31.66990596	7.257522124	0.3618677043	30.52605863	31.14694444	8.333333333	37.40163934	8.385416667	27.85423197	6.313368984	7.116460905	22.72723214	31.11142857	2.452508361	4.7125	6.281598063	6.54965358	12.15221675	7.399759036	8.069758065	6.963764706	30.17687627	31.25822785	0.7969798658	31.42027027	8.560273973	7.329411765	5.0265625	5.606834532	9.967486339	13.23130435	5.16359447	5.406168224	7.056686627	36.23018182	33.84383954	26.45286783	14.11578947	11.44238095	4.854613466	4.283216783	33.2825974	31.74588235	30.38206897	21.21335616	15.86555556	6.101265823	0.8438794727	27.80752688	5.560169492	32.19281314	8.821818182	5.863038549	6.74962406	25	9.010714286	6.153409091	6.154911839	6.643983402
2505	Chr5	13278850	13280897	6.51207483	34.3440404	36.5925	5.6	7.343722944	7.23968	35.45694823	31.77150442	7.16360601	32.59483395	39.37272727	34.57307692	33.20478548	7.420883534	29.29272727	7.136086957	0.3835777126	36.16162571	33.40666667	6.33373494	23.65169492	8.54470405	32.24705882	9.165174129	9.477148438	30.5612426	35.00111111	3.969444444	7.654568528	8.526690391	7.471627907	10.61521739	8.300718133	10.03914174	8.558746356	31.87191888	26.56957123	1.110912343	30.71057692	6.343624161	6.329045643	5.744666667	5.799808061	10.29275148	9.340996169	7.225	6.662015504	8.059517045	31.54434783	35.19191176	30.72750809	18.8939726	23.76114519	8.638495575	4.906981132	30.63505747	27.15408805	25.20153846	28.88219697	7.925412541	7.170569106	0.743	28.48566978	6.000967742	34.26505718	6.673123909	4.780467675	6.748947368	35.71428571	10.00774059	7.254753521	8.054039497	9.055107914
2506	Chr5	13286576	13287550	15.44025974	35.41666667	34.52696246	9.754208754	13.34224422	15.88942308	32.39056604	22.91955307	7.46031746	33.93066038	32.96971831	36.79562682	39.6875	14.00474308	23.8952381	13.12391304	9.688444444	44.63070866	30.77751678	8.348184818	36.34337349	17.53904762	26.2215873	9.317647059	12.67971698	29.7419214	32.3985348	13.50813953	13.92745902	12.92380952	16.03888889	16.54676923	15.62274882	15.33069307	18.85938865	32.55339506	29.18848485	10.96	25.30090498	12.75185185	9.8816	11.01639871	6.821317829	14.23982301	16.97514451	14.09456522	13.48586207	13.96289308	35.4615894	34.06595745	28.43368984	13.4	11.74392523	10.24559387	6.493729373	29.37207547	9.963800905	26.47904192	6.920123839	14.95840979	7.887109375	7.794318182	36.1830303	12.62063037	27.52196721	7.6197411	12.94736842	14.01823529	36.38684211	16.12383721	11.51737705	10.56283525	13.43204748
2507	Chr5	13288963	13289627	3.853811659	26.30540541	23.35	4.260142349	2.924542125	2.78173516	33.17594937	28.98292683	2.581081081	30.35405405	42.1875	38.98229167	36.88706468	2.102684564	30.66666667	4.672254335	2.625	28.35113636	44.81132075	4.202479339	31.96492537	5.320717131	35.60242718	3.741747573	5.326484018	33.05949367	31.28215613	2.055156951	2.542372881	5.528409091	4.251711027	3.714545455	2.196391753	3.797165992	4.698617512	31.73686131	16.0676259	3.675598086	30.68888889	4.890055249	4.993273543	3.515120275	3.861417323	2.496385542	5.764569536	1.325	2.973308271	2.73480663	32.17209302	32.43243243	28.166	12.65219124	21.09845361	2.827710843	1.695532646	33.36858639	13.55223881	27.74915254	4.057615894	6.052684564	4.375609756	2.012820513	33.21949153	3.019795222	30.37718121	4.535813953	2.886206897	5.587043189	34.85909091	7.166666667	5.938926174	4.592735043	2.7268
2508	Chr5	13289628	13294569	3.637576093	33.10574637	33.70678098	4.002559242	5.507517483	5.067410072	31.92912206	29.9148457	1.812170213	31.50438389	34.12084592	36.05390505	33.48575758	4.523577236	29.17521552	4.117286915	2.431951054	32.4704646	31.60502242	4.173627288	25.60173697	10.22863568	30.36131078	3.505729167	4.479949239	29.33156069	32.6488342	2.251982049	4.191116544	4.817420955	5.424422236	4.48125	5.814145744	5.828563474	6.711547912	30.52791667	24.74238544	3.879680999	27.45451807	4.540735695	3.648469388	3.461485714	1.946431046	5.564945978	11.50349091	3.505300988	4.495922865	4.504169221	30.6430839	30.27539432	31.21188205	14.53949382	15.44280908	2.785840708	2.883382789	32.26772655	9.12926577	19.25249344	6.517647059	10.31081831	2.985461255	2.01489842	34.25964286	3.732009926	29.87885284	4.958799172	2.993218391	3.967044284	30.91030043	7.981129272	5.925441176	4.501686578	5.703166561
2509	Chr5	13296242	13296512	3.699082569	29.61785714	29.08807339	5.145783133	3.68019802	2.92238806	25.60545455	28.932	0.8566037736	28.52542373	26.03589744	35.56464646	25.92181818	3.684444444	25.1754386	3.958333333	0.6733944954	26.32608696	20.43424658	4.939285714	22.22083333	9.311711712	27.99901961	2.147747748	2.587962963	28.15357143	26.6025641	1.460824742	2.638541667	8.055	6.528571429	7.018918919	6.5	5.354954955	2.745714286	25.27477477	22.84936709	2.840952381	27.1040404	4.973214286	4.357731959	4.995535714	2.355855856	4.536	4.240697674	3.712727273	3.031632653	3.520560748	24.16504854	25	30.91212121	15.91891892	14.96116505	2.669387755	2.534234234	34.44767442	15.26868687	20.30612245	9.789908257	3.931313131	2.54954955	0.8072727273	27.20183486	3.269642857	25.37454545	5.485585586	1.435779817	5.544545455	27.34257426	6.134234234	2.701818182	3.431666667	4.56372549
2510	Chr5	13297307	13297595	7.651694915	36.18347107	37.22906977	8.600813008	7.520689655	10.51219512	27.309375	30.21759259	8.871311475	31.89593496	35.88521739	38.0902439	34.79256198	2.845794393	26.08181818	7.023140496	2.725882353	35.43789474	38.07333333	6.659459459	36.75128205	13.27768595	36.92689076	3.154736842	5.639316239	27.04285714	38.21057692	6.18	12.49421488	7.001769912	5.674074074	8.798347107	11.0325	12.26666667	9.955263158	37.32844828	25.64556962	5.666956522	37.27272727	8.424770642	6.494354839	8.62016129	7.604065041	10.46341463	8.489516129	5.041176471	9.572268908	11.30731707	27.08194444	40.82477064	31.03063063	15.26721311	15.91568627	6.159322034	4.880487805	23.62192982	11.19137931	20.15855856	12.36178862	13.86854839	7.589430894	3.236065574	34.07093023	8.416935484	27.02540984	6.278861789	5.53442623	7.902439024	31.89482759	12.81293103	5.7375	6.303738318	6.285
2511	Chr5	13309513	13310437	0.9403225806	42.59537572	46.12227488	1.050420168	0.2636363636	0	36.65507246	31.1484472	0.4491017964	33.83939394	50.59230769	0	40.79481865	1	33.99424084	0	0.8747126437	43.49752066	42.27195122	0.4012048193	40.44266667	0	51.51818182	0	0.673125	42.03452381	53.66097561	0	0	0	0.7714876033	2.065853659	0.5777227723	0.7498141264	0.2415458937	45.66770833	30.57447699	0.1970414201	40.28768473	0.7933333333	2.134146341	0	0	1.023958333	0	0.3055045872	0.161637931	0.393258427	52.43451327	32.26926829	38.6203252	18.33165138	14.74326923	0.8375661376	0.4871345029	36.58333333	0	2.641463415	2.272727273	0	0	0.3392491468	35.04355828	2.168341709	27.3497992	1.612987013	0.1874125874	0.5906832298	NA	0	0	0.817	1.027874564
2512	Chr5	13334694	13340104	0.8017467249	35.74433498	29.44924966	4.195109105	1.003074597	0.3685473411	32.36110563	31.76105263	0.3579584775	33.7082391	35.85184659	35.71252236	35.81808973	0.9935958005	29.90874404	1.465429234	0.4775425916	38.06474201	31.23417722	2.020549656	26.31961771	1.232829504	38.84533947	1.588253968	0.6249269006	37.47320044	34.10031646	0.6391727494	0.7670608108	0.5915384615	0.2199136868	0.2167727273	1.99299639	0.809913574	0.9098924731	31.57496839	21.38752852	1.227014218	30.03462986	1.282247674	2.548099415	1.734438583	1.06685254	1.44667382	2.599562937	0.7242560866	1.189841689	0.5331944444	27.21616954	34.55197802	31.66655251	14.83229814	25.1833913	0.07945125511	1.917033543	36.9375387	0.5393918919	14.17711864	0.1049495435	1.786865149	1.201270017	0.6514527845	39.18375412	1.929978678	33.40808824	0.3930497304	0.4728636364	0.6920812604	33.95059172	1.751504788	1.777267574	0.9751862891	1.095924453
2513	Chr5	13357212	13357559	0	34.01084337	37.04819277	1.11	0.1453488372	0.2693548387	0	0	0	50	0	27.836	41.18557692	0	40.70819672	0	1.878723404	32.440625	36.42195122	0	11.7	NA	0	1.212727273	0	0	0	0.5263157895	0	0	0	0.1375	10.11333333	0.2198019802	0.3505263158	36.44117647	33.28850575	0	31.59275362	0	0	0	0	0	0	0	0.2380952381	0.4597701149	30.27666667	15.58253968	35.35505618	0.2352941176	0	0	5.457142857	0	0	1.5625	0	2.776767677	0	0	46.875	0	0	0	0	0.2127659574	0	0	7.572151899	3.6	0
2514	Chr5	13365526	13366208	1.111111111	35.24458599	24.23924731	3.38125	2.055238095	1.123595506	23.88702703	25.91743119	1.7578125	23.20196078	29.778	25.36772152	21.2894958	1.658163265	17.56756757	2.47	0	29.8112782	26.86218487	2.623870968	20.28913043	2.367982456	27.77777778	0	0	0	19.85703125	2.492523364	0	0.4787356322	0.7522123894	0.9259259259	0	0.9062761506	0	25.3123348	18.46846847	4.625550661	14.61384615	2.257446809	0.7575757576	3.47852349	2.325974026	1.100917431	2.353378378	0.9261111111	1.724615385	0.1206751055	18.12330097	31.96721311	27.84534161	10.23652174	14.85111111	0	0.6333333333	24.96460674	5.32972973	15.12214286	0.3571428571	6.340880503	1.584158416	2.120212766	NA	2.649763033	26.28381743	0	2.70979021	3.293594306	24.695	3.219545455	0	0	2.249079755
2515	Chr5	13417333	13418307	8.699298246	46.70772358	36.96451613	29.22519685	8.884375	8.822727273	NA	46.81243523	3.990140845	37.82678571	36.83589744	40.65818182	43.73993399	31.42857143	56.72844037	NA	16.22883721	34.97029289	36.91585366	10.74336283	41.73267327	7.22027972	53.84615385	0	0	NA	37.75189873	0.1836734694	2.884453782	2.214646465	13.20108303	21.99675926	15.74586466	17.709375	26.80714286	31.57946768	32.70291667	NA	40.63107345	11.85690608	8.020833333	12.90573248	4.008163265	17.61211073	12.38770053	2.836	8.970642202	13.89191176	44.06330935	34.17905983	52.03464567	12.92484472	22.27711443	10.99233449	23.92303371	35.7824	39.585	27.8208	33.96623377	25.58406593	3.824302789	0	NA	17.12371795	73.07692308	20.77598253	8.055185185	7.044272446	43.59038462	3.518595041	NA	NA	15.33346614
2516	Chr5	13466369	13467243	0	29.53724696	28.37170732	0.595	0.1399159664	0	28.3336	25.62565789	0	17.71973684	28.81019108	26.77552743	20.65875706	0	46.935	0.137037037	0	36.50833333	20.2875	0	25.15735294	0	28.85268817	0.3470833333	0	23.83252033	16.78	0.3496503497	0	0.110619469	0.1054852321	0	0.2013333333	0.0936329588	0	28.30288066	17.98716814	0	30.99635036	0	0	0.3201923077	0	0	0	0.1953125	0.1390070922	0	25.69325843	22.15380117	28.04213483	5.396590909	16.58878505	0	0.2631578947	32.57857143	2.777777778	7.929411765	3.569649805	0	0.09259259259	0.09270833333	34.48256881	0.1520547945	28.50630631	1.934375	0	0	23.16111111	0.2857142857	0	0.1612903226	0
2517	Chr5	13482994	13483833	0	21.12160494	10.44354839	0.09920634921	2.247191011	0	19.27788462	NA	0	24.26	19.50979021	18.65568182	17.28915663	0	24.99835165	0	0	23.02490421	26.0255814	0	19.00326087	0	16.66666667	0	0	19.39827586	8	0	0	0	0.3289473684	0	0.2631578947	0.4934693878	0.3070588235	23.2556	20.82559055	0.3211009174	29.72204724	0	0	0	0.6756756757	0	0	0.7090425532	0.2216730038	0.2657370518	20	25.83257919	20.36912752	13.04130435	1	0	0.07662835249	16.8115942	12.5	11.78333333	0	0	0	0.234057971	21.10361446	0	24.38483755	3.664285714	0.4310344828	0	6.666666667	0	0	0	0
2518	Chr5	13488284	13488614	0.1833333333	24.39350649	21.91296296	1.939726027	0	0	23.07272727	33.01884058	0.45875	14.04897959	19.2382716	24.67619048	21.71617647	0	20.63333333	0	2.53452381	20.5	22.47894737	0	22.40843373	0.4651162791	22.22173913	3.554216867	1.748148148	26.88064516	21.49122807	0	0	0	0.4545454545	0	0.6493506494	4.33375	2.151898734	21.01538462	18.68552632	2.35	21.01707317	0	0.3917647059	0	0.2816901408	0	0	5.602898551	2.223255814	0.7474358974	19.64912281	27.70151515	21.07777778	7.083333333	20.06976744	0.4034883721	0.487012987	26.00114943	15.98472222	13.35555556	4.586206897	0.2976190476	0	1.478823529	21.61111111	0	24.76395349	3.851162791	0	0	25	1.764705882	0.8024096386	1.680882353	0
2519	Chr5	13619631	13621589	2.777777778	37.40564972	29.31532258	3.047428571	1.322222222	3.149606299	24.66238532	23.95	NA	NA	31.82460317	NA	31.33319328	3.448924731	21.78622754	1.281118881	2.02278481	20.72493766	19.26328502	1.660431655	25.93208955	2.362271062	25.26210526	2.617801047	0.8474576271	28.50361446	20.08319328	0	0	1.736111111	2.096774194	6.4255	1.281538462	2.608760684	1.937715517	19.21369565	19.08791667	2.121212121	20.83333333	2.941287879	6.02962963	2.440331492	NA	2.007407407	NA	0.3321543408	0.8292275574	2.452620087	20.88766756	21.95217391	22.41507538	6.854609929	13.13106061	2.377824268	2.605483029	27.57607656	27.50416667	27.82444444	26.16835017	NA	NA	1.757805907	24.0725	0.884045584	23.81408046	3.36042654	0.15625	2.863541667	28.64044118	1.352173913	0.5644628099	0.5172413793	0.5395683453
2520	Chr5	13640153	13641634	4.334016393	28.41455526	31.21775457	8.241538462	7.200659341	6.238718663	26.57095344	26.68571429	8.384061135	22.87279693	31.66382979	31.61607143	30.53125	5.06868932	17.69506173	5.169361702	4.793234672	26.07589286	29.21741573	8.258208955	25.33360656	11.29281437	29.8502994	5.675	6.391825613	17.99285714	33.78878049	5.510967742	6.580913978	9.429700855	6.913747646	8.396788991	8.162131519	10.27027027	10.34174107	28.76590909	27.93737374	11.65072816	25.52343096	4.902752294	6.127380952	6.114828897	9.348538012	6.892736077	5.718975904	6.791830065	6.349574106	7.832234432	32.29540636	32.20393701	30.88337182	18.57362637	13.55	4.332608696	6.509214092	36.77836538	17.41188119	19.10235849	3.716945607	2.367894737	5.293305439	2.556905158	25.38744186	6.442975207	29.9115192	11.36142857	6.976071429	7.847284345	29.36534091	10.85105386	6.744797178	8.087349398	8.607954545
2521	Chr5	13641635	13642313	9.96916996	31.68904762	31.63367347	8.090116279	10.71295547	9.533061224	27.51869919	27.77878788	11.99792531	30.9512605	42.91219512	39.26753927	36.61147541	4.158256881	27.42916667	4.537037037	6.342063492	34.94759036	33.63980583	8.680208333	28.49866667	15.74150198	34.54351145	13.04973545	9.278109453	33.04196429	26.5275641	11.28099174	7.626553672	11.64424779	10.11132075	10.48779343	11.52105263	13.04609665	9.582954545	30.7	22.19137931	13.39521739	27.63860759	6.25	11.04751131	7.64279661	10.61320755	11.08923077	5.226760563	8.953140097	10.06138996	10.13293173	29.73516484	30.49098361	34.69921569	19.88333333	19.39454545	6.538823529	9.266169154	36.03380282	5.128205128	41.02307692	4.114965986	7.93021978	9.114349776	4.684	37.72347826	9.19010989	29.85073529	15.81081081	10.87642586	11.85770751	32.02429907	13.56132075	11.31218274	10.47105263	11.45220884
2522	Chr5	13642314	13651969	5.587490287	27.07184066	26.49254617	6.212826603	5.654074352	6.085227273	23.41991126	23.73974267	7.402754491	26.38615385	33.28532609	30.16455489	31.57158132	5.960628875	29.32980427	6.001976079	4.777946768	28.49441829	26.86229117	5.494612947	25.04390977	8.784755625	27.21970614	7.978434638	5.514462627	24.09686758	28.94725322	4.124611399	4.69802028	6.478359202	4.922759857	6.127724741	5.437462236	10.40902613	8.900284553	25.81330259	22.35596556	7.308889709	25.87718085	5.398480051	6.031232751	3.964176007	7.896700337	6.5659814	7.076	4.966293706	5.271428571	6.891342155	26.09864253	28.089197	26.0411152	16.43069959	14.71455172	3.836201373	5.183450559	29.74946168	10.00094135	15.95415108	4.102750741	5.188698955	6.128653146	2.19701413	28.62439974	5.109447128	26.30098495	5.387684729	4.340583033	4.694792833	28.49592357	8.56985138	6.933895818	5.320455541	7.221882515
2523	Chr5	13651970	13653097	0	28.83125	31.08108108	0.1012158055	0	0.2025	18.10769231	9.210526316	0	55.334	21.26293103	33.41081081	43.36065574	0	14.22403101	0.5760368664	0.25	21.69153846	30.79207317	0.2060070671	40.10135135	0.09573770492	32.70584416	0.1340482574	0	24.7040404	27.72222222	0	0	0	0.07660550459	0.1960784314	0	0.2539568345	0	28.67356688	17.75861183	0	43.13529412	0	0.1859375	0	0.5747126437	0	0	0	0.1450248756	0	27.818125	27.88614719	31.30472973	0.9375	9.558823529	0	0.3955696203	37.47152318	0.8333333333	9.938461538	0.1449275362	0.3141509434	0.25	0.3718120805	23.78760331	0.1523195876	31.38455056	0.2976945245	0.06493506494	0.06836518047	28.81495327	0.09157509158	0.07102272727	0	0.2295081967
2524	Chr5	13725647	13726535	0	31.88955224	26.08509317	0.08196721311	0.425	0.3664835165	27.64384615	33.71495327	0	31.25096154	NA	16.60653266	36.9603352	NA	24.44444444	NA	0	28.8225	29.27346939	0.1430147059	NA	NA	25.36011561	0.3923529412	0.520625	33.21975309	27.90112782	0	0	0.1556074766	0	0	0	1.447940075	0	31.97279412	31.69843137	0.2297413793	33.71387283	0.1960784314	0	0.1473451327	0	0.1709016393	0.3440366972	0	0.1394308943	0	29.57866667	29.99152542	28.45726872	7.519736842	11.08806818	0	0.586784141	28.04482759	15.68427673	10.91677419	20.75868545	1.097683398	0	0.07075812274	34.96113537	0.1598566308	29.73178571	2.117712177	0.1302083333	0	23.91231884	NA	0.03571428571	0.2788104089	0
2525	Chr5	13743362	13743476	0	31.10714286	25.35	0	0	0	32.16585366	32.15	0	33.335	18.08108108	22.04047619	29.71428571	0	27.85714286	0	0	27.41935484	26.31578947	0	31.9452381	0	25	0	0	26.66666667	29.625	0	0	0	0	0	0	0	0	32.14285714	22.48095238	0	43.94090909	0	0	0	0	0	0	0	0	0	22.22222222	40.35263158	28.54	16.89047619	26.03571429	0.3205128205	0	31.43142857	0	10.44	0	0	0.625	0	31.76470588	0.5023809524	31.72380952	0	0	0	28.43235294	0.6097560976	0	0.3575	0
2526	Chr5	13751148	13751259	0	21.86304348	8.695652174	0	0	0	20.33404255	23.87297297	0	26.82380952	25.50606061	12.58723404	20.94130435	0	18.33333333	0	0	20.27027027	30.85384615	0.5555555556	20.83333333	0	18.56363636	0	0	19.88636364	23.70444444	9.722222222	0	0	0.4032258065	0	0	0	0	20.56808511	15.92222222	0	27.22333333	1.19047619	0	0	1.513636364	0	1.333333333	1.626829268	0	0	25.75909091	23.75957447	0	6.178723404	12.42272727	0	0.641025641	20.93023256	0	9.332	0	0	0	0	25	0.2631578947	20.18510638	0	0	1.368085106	24.63333333	0	0	0	0.5319148936
2527	Chr5	13760964	13761232	NA	16.66666667	NA	0	0	4.441666667	36.66363636	22.225	0	NA	56.94722222	36.05306122	38.91692308	0	38.33	0	0	26.97045455	27.43703704	0	NA	0	100	0	0	16.146875	19.62461538	0	0	0	0	1	0	0.2232142857	0	16.20555556	10.7765625	0	44.54897959	0	0	0	NA	NA	0	NA	0	0	21.25	19.89032258	43.40434783	2.083333333	3.505263158	0.1563380282	0	32.68412698	0.4826086957	5.5	10.65492958	0	0	0	23.12653061	0	28.33333333	5.580434783	0	0	33.33333333	0	0.3036363636	0	0
2528	Chr5	13764434	13764989	0.1063694268	32.81960784	NA	0.1666666667	0.1773049645	0.4672897196	28.27345133	32.29619048	0	32.88761062	25.34246575	36.07721519	30.53354839	0	35.47619048	0.4504504505	0	33.12436975	28.27346939	0.8474576271	31.89453125	0	37.8025974	0	0	28.2853211	33.18869565	0.1592356688	0	0	0	0	0	0.05796178344	0	29.691875	19.52318841	0	30.48547009	0	0.1503759398	0.2176470588	0	0	0	0	0	0	29.53157895	31.48194444	23.73417722	7.06835443	10.33768116	0	0	25.56106195	15.78896104	23.79615385	3.258490566	0.4982905983	0	0	29.6952381	0	32.74099379	13.39026549	0	0.3105590062	28.16261682	0	0	0	0.1700680272
2529	Chr5	13779375	13789610	2.861860652	31.49194171	32.23338509	4.26344086	5.203926022	4.223293556	27.46680144	26.66761905	3.446881156	29.53307125	32.3811359	NA	NA	3.510480029	30.49126808	3.333416959	2.213450479	28.45931065	28.13597957	4.192594937	27.19550234	7.059630872	28.82756472	4.46835081	2.767357513	29.75040416	32.57539493	2.43812601	4.736349454	4.308539326	3.740534262	3.839719626	5.12606383	6.071398305	6.216086957	27.82611195	22.43904697	NA	28.69744094	4.892747617	4.913317519	2.68679946	4.974219292	4.481016847	NA	2.788411395	4.258811653	4.775760487	26.72319121	27.36824526	31.13670368	16.88295061	18.26057984	NA	4.680306644	NA	NA	NA	NA	NA	5.295082418	NA	29.60651282	3.611989168	50	4.430490405	3.844222079	5.016237252	26.12065116	7.871866913	4.504129501	4.779536511	4.806416332
2530	Chr5	13843121	13852221	6.978221778	29.79593023	25.73904282	7.734635193	7.176223776	7.133157199	30.03166311	29.18435754	8.914133017	30.05828373	32.46787479	33.30331839	32.25035129	10.33125	30.01218986	9.307684729	0.4895549174	33.81192554	28.93438713	8.965375	29.51252485	13.26822875	31.25433962	9.908858268	10.14454374	31.96263548	33.8831095	3.195389507	9.254545455	4.965714286	7.790909091	8.064950712	8.188992042	11.9264062	10.6483375	31.93263791	28.9653356	0.6822684853	30.60142646	8.265865385	9.181025839	6.944736842	8.002399669	7.876373626	15.84223744	7.517965024	8.075193538	9.20241661	32.95044304	32.20844371	32.54495177	16.91596167	23.92835913	7.508496732	9.872855314	32.89923567	30.83804878	31.32420091	25.87067039	14.49117647	9.174724885	0.7557136697	29.44929936	8.006154308	36.65943847	11.31626168	5.083302239	6.278598629	31.94531625	11.27356322	8.468611111	9.57424569	6.37480663
2531	Chr5	13856357	13856430	0	13.33333333	22	0	0	0	29.83870968	11.82903226	0	16.67	28.57142857	0	11.45625	0	16.675	2.083333333	0	17.94615385	27.27272727	0	0	0	21.84137931	1.11	0	14.28571429	0	5.263157895	5.555555556	3.846153846	1.233333333	0	0	0	0	0.9615384615	0	0	0	0	0	0	0	0	0	0	0	0	1.040625	30.55555556	18.75	1.146875	6.788888889	0	0	18.28125	0	NA	0	0	0	0	27.08125	1.5625	22.865625	0	0	2.865625	0	1.3875	0	0	0.8064516129
2532	Chr5	13860746	13861394	0	28.6	29.20989011	0	0	0	17.68292683	21.44545455	0.1479289941	31.6112	19.62151899	32.24039735	28.36470588	NA	30.12531646	NA	0.1427350427	22.55786164	19.59513514	0	0	0.5480263158	24.91862745	0	0.3472222222	28.70405405	17.24593023	0	0	0	0	0	0	0	0	21.65810056	15.70756757	0	20.54823529	0	0	0	0	0.1069518717	0	0	0	0	10.75825243	16.09589041	29.35306122	3.991954023	6.962025316	0	0	24.010625	18.48245614	10	5.042982456	0	0	0	NA	0	22.63404255	0	0	0	20.444	1.189795918	0	NA	0.1428571429
2533	Chr5	13903230	13903508	0	40.00967742	45.22857143	0	0	0	40.35263158	38.33142857	0	14.28571429	39.77179487	NA	39.42363636	0	60	0	0	36.36363636	31.46363636	0.9514285714	50.34166667	0	34.04769231	0	0	22.53863636	27.340625	NA	0	0	0	0	0	0	0	37.8375	28.73793103	0	33.064	0	0	0	0	0	NA	0	0	0	31.336	33.81186441	NA	6.8	15	0	NA	19.8969697	32	18.89333333	27.87647059	NA	0	0.1257575758	37.5	0	37.01515152	NA	0	0	40.90909091	0	0.3846153846	0	0
2534	Chr5	13925806	13928585	3.434309623	26.34118812	28.40819672	3.509278351	4.418011527	2.510944528	19.69301887	23.96836935	2.974933333	24.36908023	28.3	31.16510721	27.40766488	2.90239726	28.04285714	1.951842105	3.095532194	23.25393258	21.33151408	4.959965928	18.9603352	5.113069909	21.78663854	3.851677852	2.575824176	31.37254464	26.16801196	1.355395683	2.166601179	4.093353941	2.737532808	3.23883357	3.527173913	4.633516484	3.849362245	24.77390762	16.39261146	4.043471582	22.62536232	2.859590044	2.865843023	2.965055249	3.324599709	5.59877551	1.752997602	3.261129568	2.942201835	4.370094723	20.78993289	20.51214642	26.20598958	9.530093209	14.50501672	3.546332518	3.655378486	29.81606906	7.348516579	11.19769053	2.324866596	1.819047619	3.122361809	3.187203791	23.6059322	3.625986526	30.33262753	3.414325452	2.756330014	3.572133028	24.95416667	8.146405229	3.579259259	3.312037037	4.78002681
2535	Chr5	13960308	13968003	0.6542643923	31.77993691	25.36208791	1.376856562	1.432259768	1.297224058	26.60707804	27.3966447	0.8152854512	23.48288288	34.18496933	27.31677316	26.53708609	0.8230445753	31.13393756	0.9263555556	0.6017351598	27.98518815	27.84889993	1.216572238	28.9604281	5.924308866	24.09392097	5.546067918	7.148681997	29.71729798	27.97216152	0.6052878179	0.6370212766	1.191791908	1.197423246	1.053182957	3.094059406	8.041832504	7.971956224	25.34054522	24.58667963	4.220545455	24.53854545	0.716	0.8124087591	0.79875	1.651884701	2.47120743	6.204486252	0.93042362	0.5338308458	6.463516219	23.94435848	27.54001293	28.76967213	14.23246047	17.99732994	0.8469135802	2.737452471	9.208284024	11.63320707	8.55497553	22.31011236	5.753534031	1.10977354	3.350310559	28.80201149	1.072472958	27.37284345	4.443333333	0.9905592612	0.8846025801	28.37597349	6.581262327	1.296546763	1.165313653	0.9256646217
2536	Chr5	13986718	13987462	0.08278145695	31.415	NA	0	0	0.1021428571	25.94032258	25.14649123	NA	NA	23.56766467	NA	NA	0	22.28426966	0.1506024096	0.1162790698	23.90074074	23.42926829	0.2366863905	28.34787879	0.1136054422	27.08831169	0.1412429379	0.2433333333	25.07052023	26.68674699	0	0	0.5154639175	0.1204819277	0.4268292683	NA	0.6329113924	0.7765027322	25.03351648	21.49562842	NA	28.86785714	0.2541984733	0.4545454545	0	NA	NA	NA	NA	NA	0.4821428571	25.15354331	24.42538462	NA	12.24260355	16.76111111	NA	NA	NA	NA	NA	NA	NA	NA	NA	NA	0.2777777778	NA	NA	0	0	25.62739726	0.1881355932	NA	NA	0
2537	Chr5	14012539	14013449	NA	NA	NA	0.3246753247	NA	NA	40.52954545	21.986	NA	NA	23.66666667	37.69561404	NA	0.8659217877	27.31066667	0	0	21.93419689	27.35689655	0.3676470588	26.20333333	0	NA	0.2941176471	0.4301075269	26.52	24.9728	NA	NA	NA	NA	NA	NA	0.1366120219	0	27.452	14.70797872	NA	22.58923077	0	0	0	NA	NA	0	NA	NA	0	10.04520548	47.14318182	NA	12.88830409	44.99	NA	NA	NA	NA	NA	NA	0	NA	NA	NA	0	NA	NA	NA	NA	27.45098039	0	NA	NA	NA
2538	Chr5	14022507	14023550	2.417741935	40.23857143	36.51698842	16.75991379	0	13.43625	32.68018433	38.22058824	0.1376033058	41.09385965	27.55254902	46.69550562	39.44486301	10.90566038	33.25377358	12.99573643	11.1465	29.99776536	33.51888412	16.7979351	35.68571429	6.486378738	41.85731225	11.07138554	12.96126761	35.10966543	34.41704545	0	0	0	9.863265306	27.60443038	10.98676471	10.84746269	8.811784512	32.90813559	29.64452055	0	32.52482993	10.13561644	11.86966292	15.2788	0.2814189189	12.1104918	12.07668161	0.5026515152	4.002507837	4.217391304	39.50402299	43.19322034	28.63397683	7.951975684	25.54607843	6.091883117	7.721201413	36.96006601	32.20660377	36.33045267	27.39177632	16.45560976	0.226440678	4.771910112	38.36296296	10.1677305	44	16.07401813	1.488607595	4.210526316	32.98969072	7.021090909	5.466492147	3.217514124	3.499
2539	Chr5	14094062	14094273	0	22.61785714	0	0	0	0	25.70444444	3.106779661	0	35.19444444	0	0.4561643836	0	0	7.529411765	0	0	4.558490566	12.78493151	0	27.24761905	0	0	0	0	25.30925926	0	0.625	0	0	0	0	0	0	0	0	0	0	0	0	0	0	0	0	0	0	0	0	0.625	16.24285714	9.027083333	8.975384615	9.677419355	0	0	0	0	0	0	0	0	0.09431818182	0	0.4215189873	24.33409091	0	0	0	0	0	0	0	0.2072463768
2540	Chr5	14123519	14124448	0.1708955224	16.18523207	33.63286713	0	0.1228782288	0.1970414201	6.138502674	10.4972067	0.1612903226	22.57101449	27.81891892	18.29339623	NA	0.1050420168	21.14676617	0.4202072539	0	10.27120419	10.61973684	0.07422222222	10.67114428	0.1865671642	14.08175676	0.09852216749	0.08012820513	24.62410714	10.10246914	0	0.09166666667	0	0.1126126126	0.05040322581	0.1947368421	0.120233463	0.07462686567	21.27137405	13.11350211	0	18.68169935	0.05714285714	0	0	0.1767195767	0.08547008547	0.2412371134	0	0.06686746988	0	16.56075949	10.4907767	17.2192053	1.923076923	2.021893491	0	0	0	0	0	0	0	0.0806763285	NA	26.46973684	0	0	1.422292994	0	0.03610108303	28.05562914	0	0	0.1129943503	0
2541	Chr5	14138840	14139063	0	38.33380282	28.57258065	0	0	0	29.59428571	32.19772727	0	24.62686567	31.3	28.74583333	30.98783784	0	47.36842105	0	0	24.8462963	30.12181818	0	32.97887324	0	31.325	0.6054545455	0	32.58490566	25.26190476	0	0	0	0.4970149254	0.3571428571	0	0	0	26.85810811	15.66206897	0	27.02753623	0	0	0	0	0	0.4444444444	0	0	0	23.53095238	25.42112676	25.96976744	8.835616438	18.53137255	0	0	30.52328767	0	18.91153846	0	0	0	0.09726027397	27.77948718	0	24.24931507	1.694827586	0	0	36.02615385	0	0.1470588235	0	0
2542	Chr5	14158211	14160938	12.73122807	34.78098592	26.068	NA	12.69169381	4.953538462	21.25	34.31970803	5.126923077	13.75	32.07060086	38	39.26517857	0	29.60099502	3.333333333	14.48516129	32.34329502	33.25406699	21.43931624	23.07692308	15.7864818	28.80961039	0	NA	25.86206897	18.23465347	5.087015504	5.02192691	10.65600775	10.39353535	13.15010941	26.92307692	17.0828	15.83737374	30.24561798	29.44966292	21.01304348	35.22467532	3.571428571	13.65177305	3.333333333	5.990625	4.646153846	0	11.92696629	10.62151899	11.49538867	31.22073733	26.79037037	NA	17.20403226	24.6627907	6.378555305	10	33.46351706	22.19375	18.93185185	15.92785467	6.944444444	6.456296296	17.14212454	18.96551724	16.52071713	25.47834395	31.25	5.410958904	8.497342657	22.72727273	16.90232558	10.41607143	NA	10.40774194
2543	Chr5	14199542	14201091	0.477688172	37.85	NA	0.7587570621	0.5810526316	0.719895288	NA	28.15049505	NA	NA	40.22328358	3.947368421	25.53442982	NA	34.32896825	NA	0.2914414414	29.99586207	35.10959302	0.2976190476	NA	0.343438914	34.3682243	NA	NA	NA	22.09095745	0.06082725061	0	1.432653061	0.08119469027	0.1186440678	NA	0.8579051383	1.739667458	27.23916667	27.34195652	0.2961928934	26.8945122	2.036666667	0.185	0	NA	NA	0	NA	NA	0.5492537313	28.14596774	29.75727273	13.44637681	9.831411531	20.1801676	0	0.1445086705	22.09139073	10.06084507	20.43914209	12.84916468	0.09709302326	NA	0.128515625	NA	0.1895752896	33.22954092	0.1275862069	0.03306930693	0.04755381605	31.35773196	0.6408018868	NA	NA	0.9170682731
2544	Chr5	14211447	14212183	1.611627907	29.85085714	28.95918367	3.201796407	1.151149425	1.611842105	27.80361446	24.51987578	1.07962963	31.27747748	27.39736842	44.44444444	21.06932515	5.536551724	22.76308725	1.243428571	0.7185628743	23.53983051	26.73167702	4.486826347	24.44228188	3.946979866	29.29724138	2.260571429	4.1515625	26.73970588	28.04069767	0.8536585366	0.448	0.7099378882	0.9071005917	6.94695122	2.30295858	2.956976744	2.267613636	22.64852071	21.44166667	NA	21.92416667	5.24939759	3.697810219	4.459756098	1.373239437	3.45480226	11.2915493	0.6392638037	0.5217877095	2.932142857	21.17151515	26.19338843	22.61029412	8.395977011	17.3072	3.357647059	0.3301886792	27.06335404	17.41696429	24.17012987	19.51022727	15.84320988	1.077966102	0	25.77453416	4.593258427	25.75757576	3.698816568	0.7346590909	3.021714286	29.21681416	6.391447368	1.565853659	3.63255814	0.698125
2545	Chr5	14219114	14219197	0	30.9	0	0	0	0	22.88648649	32.07105263	0	28.88888889	31.12272727	NA	33.81842105	0	21.06666667	0	0	29.56875	32.29210526	1.315789474	31.05526316	0	29.33611111	0	0	32.44857143	0	0	0	0	0	0	0	0	0	35.72368421	18.31578947	NA	31.53243243	0	0	0	0	0	0	0	0	0	21.19285714	32.865625	33.13823529	15.36052632	18.90263158	0	0	29.77368421	0.6578947368	20.57105263	0	0	0	NA	1.665714286	0	NA	0	0.3763157895	0.2026315789	0	0	0	0	0
2546	Chr5	14234440	14234500	0	0	NA	0	0	0	8.640740741	24.58	0	3.157894737	0	0	0	0	0	0	0	2.687096774	3.333333333	0	5.806451613	0	0	0	0	0	35.48709677	4.446666667	0	1	0	0	0	0	0	0	0	0	0	0	0	0	0	0	0	0	0.4612903226	0	0	3.333333333	0	7.580645161	3.085185185	0	0	0	0	NA	0	2.669230769	0	0	0	0	2.096774194	0	1.833333333	1.635714286	20.83333333	0	0	0	0.6423076923
2547	Chr5	14253341	14253703	1.428571429	47.135	25.84745763	6.40989011	5.3064	3.667910448	32.15321101	56.91354167	1.234567901	33.33333333	41.44054054	41.66595745	34.33902439	10.10634921	67.78666667	23.13172414	21.33448276	60	27.3	9.8171875	48.10588235	6.862886598	27.5862069	7.910294118	8.437974684	62.496875	26.61223022	1.12247191	0	0	5.5	12.66266667	22.42682927	5.89140625	18.2625	45.825	32.99183673	2.762903226	9.375	0	0.5208333333	0.7216494845	0	6.306578947	2.2921875	0	4.778431373	0	41.07142857	34.37159091	56.52	19.35540541	19.53680556	5.062962963	6.310638298	47.32142857	50	15.47460317	24.79816514	13.93214286	2.07721519	11.27	56.74761905	2.373856209	35.3375	18.43070866	4.429012346	1.128395062	69.3	2.809259259	9.671962617	5.606993007	3.670238095
2548	Chr5	14281337	14281804	0	26.98412698	21.23269231	0	0	0	30.2368	25.40943396	0	0	12.74509804	0.1709401709	0	0.1824817518	18.90298507	0	0	30.94558824	32.30140845	0	16.5220339	0	21.63461538	0	0	19.04714286	18.89534884	0	NA	0	0	0	0	0	0	30.84736842	15.74672897	0	19.64285714	0	1.85	0	0	0	0	0	0.1637254902	0	14.42307692	29.5012987	24.77614679	0.8152173913	0	0.4626984127	0	0.1639344262	0	0.83375	0	0.6849315068	0	0	12.35955056	0	22.22	0	0	0	38.46153846	0	0	0	0
2549	Chr5	14296862	14297131	21.71052632	41.14888889	44.75166667	13.55932203	26.04237288	15.95428571	37.240625	30.59178082	23.69338843	23.48181818	30.22745098	50.596875	40.99770115	15.96060606	53.43913043	14.11827957	16.00792079	42.76176471	40.28089888	17.57321429	47.332	17.76454545	56.18387097	20.17247706	18.37943925	34.57037037	35.20526316	23.07692308	24.3043956	19.15384615	21.54823529	27.29489796	21.84186047	24.4875	25.28547009	41.55466667	30.38615385	23.47563025	27.02702703	22.78	23.58695652	15.91632653	24.15507246	24.81666667	29.8245614	16.24237288	13.83958333	22.15576923	44.025	42.42272727	26.66666667	24.24074074	34.09090909	18.87857143	26.08695652	48.40543478	29.82368421	37.65555556	28.48101266	35.90735294	15.2559322	18.00826446	34.56666667	17.104	35.05206612	22.51702128	17.54434783	18.01322314	20.26756757	43.20740741	20.41284404	15.625	18.3317757
2550	Chr5	14301956	14302078	25.00185185	82.67	60	31.39069767	8.952631579	15.41730769	66.28333333	61.66	2.909090909	81.23846154	77.60754717	68.8	82.74107143	NA	58.33333333	NA	18.56909091	64.168	53.76071429	24.328	NA	9.09	83.08666667	15.78444444	17.11891892	68.79827586	55	4.166	11.20909091	20.65625	16.81851852	6.110714286	2.975	14.54385965	25.13965517	60.02727273	58.9	11.1125	73.31052632	37.3047619	NA	41.66666667	12.0245614	13.00769231	34.7826087	0	7.547169811	11.35789474	70.46206897	61.79272727	74.36153846	21.54230769	46.02857143	17.50192308	28.94736842	62.5	70.50434783	67.57027027	69.27931034	43.23	6.144067797	22.14576271	73.14318182	18.88666667	66.31694915	0	3.259322034	12.39642857	NA	9.027777778	3.689285714	1.653703704	10.12881356
2551	Chr5	14508610	14511125	9.702217742	36.15861423	29.00595611	7.216666667	8.020034247	8.006735751	30.77290503	35.42879046	7.429832572	32.44739229	35.53076923	37.02057613	35.66768402	5.525089606	31.44065934	9.575	0.02755298651	34.29219653	38.20934579	8.469135802	25.59852217	11.50832158	NA	6.7847487	9.885330579	34.71204301	36.35244755	2.724511931	9.245477387	7.271067416	8.157536765	8.536436597	12.34542936	11.2973262	10.05435816	30.09133987	30.11197411	0.6800884956	32.51823899	7.484064665	9.859694989	7.625	6.569372694	13.16845361	8.232545455	4.692544571	5.834620174	8.443304843	28.22116935	36.70654762	38.67528517	13.5136236	32.01062356	13.30107914	5.911382114	31.09529781	38.43536585	24.15752896	35.15267176	14.06836935	9.926822558	0.6804545455	27.05671642	7.842526965	31.49470752	6.708985025	6.054416404	7.090948905	33.86161616	7.621730769	7.243866171	6.379518072	7.673584906
2552	Chr5	14511308	14512737	8.779166667	35.88235294	33.33333333	6.441101695	6.802287582	9.519650655	33.82755906	38.7087156	10.11965318	37.72857143	34.31260504	40.37	46.29140625	4.054054054	40.03333333	3.810852713	0.1648514851	45.47065217	30.55555556	7.907659574	41.71647059	15.60886427	NA	5.950731707	7.327598566	35	47.31957672	2.482828283	13.39692308	10.86296296	7.61341853	14.14378378	12.09358289	11.07872928	9.081656805	33.73033175	23.19353612	0.7748062016	38.94836957	7.973364486	6.204188482	8.928947368	8.098159509	8.716155989	12.96033898	7.967724868	8.59213198	6.387833828	35.03857678	31.50344828	45.37037037	20.0486631	32.20617761	8.838928571	7.296517413	41.86540284	40.12912621	30.09217391	33.15822785	11.07745665	10.78052805	0.9169230769	35.28933333	6.947286822	34.42274052	10.70037736	6.828096677	8.989448441	37.79369369	11.62468354	11.00371622	5.670616114	11.52923077
2553	Chr5	14513671	14517669	18.00622222	38.00886076	39.23856502	17.84193548	18.89132492	16.30389344	33.04747774	31.93324937	21.22397004	36.57052023	49.42436364	40.10505837	43.92639405	25	31.48529412	23.79275362	3.007781457	34.76636971	28.71644295	13.94313725	28.39259259	22.61584302	19.332	15.80581395	20.24478528	32.73333333	51.26551724	6.554385965	10.02015306	19.76039823	20.06828283	17.1748538	18.50677083	17.34730077	15.72789116	35.31735358	38.61633987	5.183445946	37.30535714	18.0959596	13.73125	13.86818182	19.6302583	11.15138889	18.3994012	17.59377593	14.00576923	20.08878205	33.64552239	33.30051546	31.34761905	20.46338583	28.40140845	14.81906005	12.65751634	37.97831978	35.7592	33.776	42.96030928	17.09673913	14.22929062	4.217948718	47.55927835	19.98888889	37.61788235	21.8325	12.36851064	17.64687101	32.9787234	18.88409894	15.12575758	12.04471545	15.60686016
2554	Chr5	14546613	14548854	0.7733962264	24.7537037	26.35813953	0.5104504505	1.551002865	0.3734939759	28.35717256	16.38665158	0.994	26.29899666	30.1697619	NA	NA	0.1234074074	23.44078431	0.1061571125	0.3213028169	26.33080808	30.16089109	1.8	0.4060150376	1.648561151	23.96910995	1.316438356	1.055062167	25.56939891	23.72644628	1.407155635	1.01359447	1.314935065	1.008704453	1.456938484	1.504028777	NA	NA	NA	NA	0.1653900709	NA	1.543560606	1.334095634	0.1109816972	0.9224231465	1.290601504	NA	NA	NA	NA	NA	22.40313253	26.68696742	9.587907609	13.66931298	NA	1.064638783	NA	NA	NA	0	NA	0.9936967632	0.03638344227	21.9045977	1.353900709	1.605316742	0.2845255474	1.709424084	0.9108450704	29.25	1.67938343	1.445454545	1.354063018	1.130744337
2555	Chr5	14563862	14564137	0	28.56231884	NA	0	0	0.2319444444	NA	0	0.6795918367	58.33333333	NA	34.33384615	NA	0	32.62	0	0	21.77419355	26.57323944	0	18.75	NA	45.69677419	0	0	38.70967742	28.17818182	0	0	0	0	1.752631579	NA	0	0	20.36666667	21.82539683	0	36	0.5555555556	0	1.666666667	0	NA	0	0	0	0	0	33.33333333	35.41666667	NA	NA	NA	0	NA	NA	NA	NA	0	0.3225806452	0	32.915	0	33.15970149	0	0	0	24.3902439	NA	0	3.536363636	0
2556	Chr5	14570501	14570606	NA	NA	NA	NA	NA	NA	NA	NA	0	27.41025641	NA	NA	NA	NA	23.33333333	NA	0	20.74736842	22.43846154	NA	NA	NA	26.64473684	NA	NA	NA	NA	NA	NA	NA	NA	NA	NA	NA	NA	NA	NA	NA	NA	NA	NA	NA	0	NA	NA	NA	NA	NA	NA	28.23529412	NA	NA	NA	NA	NA	NA	NA	NA	NA	NA	0	NA	29.29736842	NA	NA	NA	NA	NA	NA	NA	0	0	NA
2557	Chr5	14574890	14578905	NA	NA	16.35420561	3.331847134	NA	NA	NA	NA	NA	NA	NA	41.14569672	NA	NA	32.17009346	NA	5.383597884	40.77971014	34.81636126	7.518942731	NA	NA	NA	8.32685069	7.881789639	32.15103627	28.37365854	NA	NA	NA	NA	NA	1.52195122	NA	NA	NA	NA	NA	NA	5.98	5.671934605	6.405329154	NA	4.457916667	4.261592301	4.636213992	3.821489362	NA	NA	32.97029221	NA	NA	NA	NA	NA	NA	NA	NA	NA	0.7744444444	NA	NA	NA	7.442857143	NA	NA	NA	NA	24.27004608	NA	NA	NA	NA
2558	Chr5	14580429	14584214	NA	NA	NA	NA	NA	NA	NA	NA	12.14179688	21.21118012	NA	NA	NA	NA	27.53952381	NA	8.490976645	32.12559653	28.50746461	NA	NA	NA	37.31888545	NA	NA	NA	NA	NA	NA	NA	NA	NA	NA	NA	NA	NA	NA	NA	NA	NA	NA	NA	11.82093023	NA	NA	NA	NA	NA	NA	33.35964344	NA	NA	NA	NA	NA	NA	NA	NA	NA	NA	12.4816129	NA	23.09912281	NA	NA	NA	NA	NA	NA	NA	15.15555556	9.374657534	NA
2559	Chr5	14598149	14598222	0	0	0	0	0	0	0	0	0	0	0	0	28.121875	0	0	0	0	0	0	0	0	0	0	0	0	1.470588235	0	0.625	0	0	0	0	0	0	0	0	0	0	0	0	0	0	0.9090909091	0	0	0	0	0	0	0	0	0	0	0	0	26.42857143	10.98636364	1.148275862	0	0	0	0	0	0	0	0	0	0	0	0	0	0	0
2560	Chr5	14621631	14621672	0	42.03043478	40	0	0	0	33.88	35.60454545	0	41.66666667	38.97272727	14.0875	35.668	0	30.3	0	0	34.068	20.83333333	0	27.5	0	27.55	0	0	41.30434783	32.29166667	0	0	0	0	0	0	0	0	0	28.47083333	0	30.66666667	0	0	0	0	0	0	0	0	0	33.32941176	16.66666667	35.71428571	16.17391304	21.05263158	0	0	33.33333333	25.76363636	11.85	2.425	0	0	0	40.835	0	34.31666667	0	0	0.4	46.3	0	0	0	1.3875
2561	Chr5	14679382	14681293	3.548578811	36.95497382	26.46815068	3.456839623	5.096245059	4.456283186	30.62793522	35.66818182	3.750175439	30.05235955	36.7020979	41.71585761	35.30878049	3.838610039	41.46506024	4.986931818	3.8417603	33.5943662	33.78297872	2.949809886	31.97910864	5.03580705	37.45762712	5.933643123	3.180417335	30.43551198	38.61007752	3.085714286	2.61025641	1.413085938	4.493947368	4.985714286	3.253018868	5.147909968	4.166409266	30.42229581	32.39964789	2.53565365	28.44934498	2.664334086	1.964736842	0.45825	1.09375	4.409795918	1.833037694	2.977889447	5.087377049	5.856694215	42.91683673	30.54962779	31.15603715	13.25134707	25.74652174	8.282608696	3.26227758	34.9803681	16.867713	32.12692308	7.391324201	1.468333333	4.936432638	2.395388669	29.00904393	3.604105572	34.26499322	3.082466281	4.731604538	3.731241084	34.0503937	5.223046092	4.778554217	6.751290878	4.746864111
2562	Chr5	14684741	14684787	0	35.45454545	26.28461538	0	0	0	40	41.52173913	0	33.33333333	39.91578947	39.92916667	38.0952381	0	22.22222222	0	0	35.50869565	41.14583333	0	37.85	0	32.35294118	0	0	35.7625	44.44666667	0	0	0	0	0	0	0	0	37.5	30.74583333	0	35	0	0	0	0	0	0	0	0	0	34.44666667	40.475	50	14.13333333	16.66	0	0	36.95652174	12.95555556	0	0	0	0	0	36.9047619	0.8333333333	40.97083333	0	0	0.6958333333	42.39130435	0	0	0	0
2563	Chr5	14711318	14712284	0.4537414966	24.12039474	27.7358209	3.95698324	1.140972222	0	26.14942529	NA	0.2107594937	36.75535714	12.36083333	NA	28.50758621	0.8365145228	19.14206897	2.112676056	0	19.58895706	17.62110553	5.6664	23.30643275	0.1069518717	13.97613636	1.512552301	1.186577181	21.6661157	15.98164557	0	0.2717391304	0.2173913043	0	0	1.122981366	6.991866029	1.842307692	19.53882979	18.36358025	0.55625	37.07865169	5.465116279	3.551639344	7.62195122	0	0.546969697	NA	0	1.64229249	0	15	18.94022346	26.40093458	NA	NA	1.1425	2.048292683	20.06329114	21.93121019	12.70833333	16.70377358	NA	0.148	0.7310810811	NA	0.5662601626	29.47278689	3.500625	0.1924855491	0.2868852459	30.7	1.840697674	NA	NA	0.2870689655
2564	Chr5	14776423	14776862	NA	0	0	0	NA	NA	41.81919192	26	0	28.32105263	35.67857143	30.44489796	27.0825	9.725882353	26.08695652	13.366	0	33.82772277	40.50102041	0	33.7	0	NA	0	0	0	NA	0	NA	NA	NA	NA	NA	1.511258278	1.444444444	43.38119658	30.7688172	0	41.11	NA	NA	NA	0	0	0	0	0	1.453333333	34.79375	39.39736842	49.81308411	7.391428571	13.0152381	0	9.569672131	30.28	25	5.553333333	25.83285714	17.44084507	0.1739130435	0.1582278481	46.71071429	NA	49.21069182	9.479259259	NA	0	NA	2.243269231	3.685981308	0.286	NA
2565	Chr5	14780993	14781216	NA	NA	0.574137931	1.447368421	NA	NA	11.22916667	1.19047619	0	0	26.38888889	35.30821918	NA	0	1.108860759	0	0	0	0.45	0.9394366197	1.494871795	1.388888889	31.12933333	0	0	9.388732394	0	0	NA	NA	NA	NA	0	0.1075757576	0	1.410769231	0	0	0	1.750847458	0	0.798630137	0	0	0.1423076923	1	0.48	0	0	0.4032258065	26.2	0	0	NA	0	NA	NA	NA	NA	0.3205128205	0	0.1810126582	2.201282051	0.45	29.85316456	0	NA	NA	0	1.813924051	0.2197368421	0	NA
2566	Chr5	14806100	14806163	NA	NA	NA	0	NA	NA	25	NA	NA	NA	NA	1.665	31.69583333	NA	32.14285714	NA	0	35	30.27916667	0	NA	NA	NA	NA	NA	NA	43.13529412	NA	NA	NA	NA	0	NA	NA	NA	NA	16.66666667	NA	NA	0	3.333333333	0	NA	NA	NA	NA	NA	NA	NA	36.36363636	NA	NA	NA	1.041666667	NA	28.0952381	7.983333333	11.40526316	0	0	NA	NA	12.5	2.429166667	0	NA	NA	NA	31.25	NA	0	NA	NA
2567	Chr5	14819560	14820428	0.3401360544	29.83508772	22.62090909	0.110619469	0.421686747	0.6870229008	27.84470588	27.32907801	0	25.99480519	29.15254237	30.76993865	30.5902439	0.06476683938	29.781875	0.2645502646	0.1129943503	28.87402597	28.44676617	0	30.14850299	0.1839779006	25.49680851	0.1047120419	0	32.54624277	26.7852071	0	0	0	0	0	0.6611111111	0.176056338	1.25	28.92994652	26.19878788	0.1666666667	32.72424242	0	0.8620689655	0	0.4545454545	0	0.3816793893	0.3105590062	0.1225490196	0.1655629139	22.49473684	29.19615385	31.08412698	7.686363636	14.72142857	0.08218390805	0.3125	27.41935484	28.10650888	20.50366972	3.268421053	0.6988023952	0.1994011976	0	33.3375	0.7933962264	26.41327434	4.582872928	0.08033707865	0	29.13687943	0	1.019170984	0.4487179487	0.5866197183
2568	Chr5	14821515	14828877	1.314493633	30.00869826	34.80940649	2.349592391	2.996182008	2.171813547	25.29470588	23.1368677	3.113942931	28.6611828	30.64560076	31.10913823	10.13932014	2.314757482	12.60853739	2.326099707	1.629901707	11.30645533	8.140975336	2.024387178	24.99157631	4.375210084	27.79839471	3.910884354	2.720479813	28.11280654	26.5513302	2.135804196	1.732158988	2.178658147	2.198715801	2.249842932	3.029703653	4.367731278	4.413544669	27.51557426	15.42680597	4.294657863	25.86480506	2.621329987	2.309693252	1.463643178	4.906245803	2.914660012	3.275015934	2.320323129	2.872889355	2.770068027	18.50074153	10.58159102	29.24385447	15.88469751	15.25129252	0.9135347432	2.226308985	6.360130391	4.549176807	5.080315692	6.187180823	3.148656375	4.309451047	1.799916978	27.07749748	2.144290657	28.74433391	1.352472859	2.411652852	2.545070423	21.97929293	4.950061728	4.276549587	3.150559811	3.963743378
2569	Chr5	14828946	14833997	1.809169364	35.7747412	34.31329114	1.73178392	3.353661972	5.050679348	30.14	25.99255725	4.815861214	32.48642384	39.90306569	38.20311688	37.02340153	3.883319433	33.7907197	2.402371542	4.58182721	32.3590958	32.06096916	1.86263587	25.31938272	3.417958412	29.65251701	5.131703204	3.858303887	35.39385475	32.65924051	1.901995305	2.749929874	3.681333333	3.12988741	2.293958172	4.437086093	6.372640509	3.482318841	34.42108586	19.72352246	2.59775475	24.67890625	3.386703097	1.857925072	2.620529101	2.675423729	3.963427562	3.462628866	6.257675439	5.198130841	4.552597403	16.36875	31.65018868	32.5173913	18.13341375	25.84743976	2.143339768	1.458289474	22.87910798	9.963437926	20.26764706	21.61729238	2.186894923	3.416356513	2.408487915	34.63342776	2.208216927	32.32444444	3.959433962	1.322150997	1.773263889	17.66821862	3.455030181	5.005451937	4.550305677	3.217391304
2570	Chr5	14848232	14849278	5.057142857	50	18.42105263	0.8325	0	NA	NA	NA	NA	22.5	36.36363636	NA	NA	0	27.24080717	2.941176471	1.734123223	19.81466165	29.17195122	NA	NA	0	0	NA	NA	NA	33.32962963	NA	0	NA	NA	NA	0	NA	2.083333333	16.66666667	NA	0	23.52941176	NA	NA	NA	NA	4.545454545	NA	NA	0	NA	NA	23.43209877	NA	NA	0	0	0	NA	50	NA	22.72727273	NA	NA	0.7933333333	45.36666667	0	19.27575758	NA	0	0	NA	NA	1.280769231	0	0
2571	Chr5	14854766	14854840	0	19.36176471	0	0	0.5263157895	0	23.21428571	15.04210526	0	37.5	10	0	0.4394736842	0.521875	27.41935484	0	0	28.79090909	26.35925926	0.8695652174	0	0	9.2	0	0	12.22	33.33181818	1.470588235	0	0	0	0	0	0	0	1.3875	0	0	0	0	0	0	0	0.9514285714	0	0	0	0	0.6944444444	34.09090909	27.77619048	5.915789474	NA	0	0	0	0	0	0.9794117647	0.6756756757	0	0	12.41388889	2.047368421	2.421052632	0	0	2.131578947	30.06071429	0	0	0	0
2572	Chr5	14869040	14870562	2.377061856	25.97249284	26.56815068	5.254143646	4.378385417	3.681481481	29.01443299	28.52723577	5.197606383	36.49266409	24.88178571	31.73135889	36.26675978	5.441190476	26.67896825	7.788288288	4.41598513	27.18575949	25.83238994	4.482535211	27.83190883	5.460615385	34.84138973	3.456657224	5.060960961	28.65224359	24.82605042	1.975728155	1.515047022	2.814285714	3.305389222	1.448467967	5.073333333	6.711084337	6.18245614	25.31815789	20.56958904	7.903333333	30.37231834	4.434883721	3.759876543	4.936263736	7.280350877	5.805776173	7.090728477	1.119892473	3.644935065	5.574479167	26.64419643	23.03129771	25.37097902	10.4093199	21.30461538	6.110914454	4.452864583	36.04836601	34.07288732	26.24775641	22.53617021	6.983376623	4.158176944	5.493794749	29.19939577	2.948752834	32.22745995	5.9884273	1.071688312	1.933884298	24.75172414	4.63088685	6.137994723	4.973280423	2.226153846
2573	Chr5	14964243	14967373	8.221656051	26.96455026	26.23492462	6.390919952	7.188632873	7.961290323	19.4	NA	NA	NA	NA	NA	NA	NA	25.60670927	NA	7.119650655	29.46824458	32.4613879	10.76706302	NA	NA	NA	NA	NA	NA	32.23809524	5.208837971	6.317109145	6.862645012	8.312271973	8.13780359	7.197024793	NA	NA	NA	0	6.876550388	NA	11.07762557	10.66570796	6.273163842	NA	4.315702479	NA	3.779069767	4.126162791	0	NA	30.56505102	NA	NA	NA	7.142857143	NA	27.63684211	22.98965517	32.35294118	21.66666667	NA	NA	4.857423971	NA	8.646359447	31.03892365	NA	6.375119617	6.693813481	28.86764706	NA	NA	NA	5.848148148
2574	Chr5	14996728	14997215	3.9575	1.151034483	0.1212121212	5.486956522	2.828440367	0.37	0	0	0.5857142857	0	30.19350649	0	0	0	0.7181034483	0	0.3311258278	0	0	8.728834356	0	27.66111111	0.137037037	25.99916667	29.36391753	13.88888889	0.7110429448	15.45982143	7.82244898	14.49589041	2.391666667	12.94752475	0.6486111111	0	0	0	0	0.4111111111	0	7.709259259	8.801234568	7.260736196	0	0.2055555556	1.351351351	1.233766234	0.4275641026	0	0	0	28.57142857	0	0	0.4848484848	24.90869565	0	0	0	0.3090909091	0	0.3435897436	0.5739393939	1.683838384	10.7537037	0.07575757576	26.93535354	8.382389937	7.482692308	0.6435582822	31.25	0	0	4.219148936
2575	Chr5	15006407	15006678	NA	NA	35.80344828	0.1982142857	NA	NA	31.70465116	NA	0	62.34893617	NA	0.1724137931	NA	NA	44.44871795	NA	0	33.76153846	39.92653061	0	NA	NA	51.75416667	NA	NA	NA	0	NA	NA	NA	NA	NA	0	NA	NA	NA	NA	NA	NA	0	0	0	0	0	0	0	0.2192982456	NA	NA	37.0637931	NA	NA	NA	NA	NA	NA	NA	NA	NA	0.2155172414	0	NA	0	0	NA	NA	NA	NA	0	NA	0	0	NA
2576	Chr5	15014690	15015362	8.668376068	36.38387097	31.74935065	13.19533679	4.392523364	13.07254902	NA	25.03115942	4.960846561	35.25869565	40.39027778	40.41833333	35.96397849	13.16693548	36.68815789	18.33194444	7.770552147	26.22635659	34.46176471	4.664563107	45.825	7.481516588	NA	6.159627329	4.692631579	26.37890625	26.81058201	4.921875	6	10.35775862	6.505769231	6.405405405	9.083236994	5.694285714	17.88347826	30.34017094	22.50689655	15.5254386	30.87941176	4.906185567	6.880571429	18.01322751	3.801463415	9.066169154	22.91346154	NA	9.940350877	5.200990099	32.57904762	19.97260274	27.30344828	9.952061856	21.02550336	4.713571429	NA	32.83179487	26.7203252	29.20419162	26.53448276	21.48507463	4.210909091	12.15882353	38.85614035	4.386320755	37.35612245	11.90285714	5.851456311	8.823148148	32.43229814	7.616326531	11.88117647	6.701369863	7.205319149
2577	Chr5	15017826	15018568	9.193103448	2	33.12900763	5.045851528	2.520895522	3.879310345	NA	21.42857143	3.934259259	33.41727273	32.42731707	0	37.33562232	NA	34.45205479	NA	1.419354839	34.02941176	34.17890625	4.151785714	NA	5.524043716	NA	3.527272727	2.350854701	37.21714286	29.47889447	6.945833333	4.925	8.334782609	8.143589744	0	2.868666667	NA	NA	0	NA	NA	0	1.850694444	3.145918367	3.580571429	2.017763158	3.209633028	NA	NA	NA	NA	0	29.73538462	NA	14.70636943	22.86707317	4.528699552	NA	32.06493506	42.3075	31.77881356	26.78173913	NA	2.654320988	NA	29.4625	3.081048387	0	NA	7.940740741	4.541666667	44.36891892	5.95060241	8.610344828	3.666666667	10.55666667
2578	Chr5	15031635	15031853	0.5319148936	43.02115385	45.07142857	4.761904762	21.20454545	2.586206897	0	2.941176471	2.915686275	27.68064516	27.15945946	30.17368421	0	15.57142857	31.11555556	18.57142857	2.778787879	16.278125	14.27636364	1.7	51.11515152	9.281132075	41.66875	15.01964286	4.228846154	27.43272727	12.17708333	0	0	2.568627451	0.5952380952	9.538095238	4.795833333	NA	NA	50	0	14.58596491	0	6.156521739	8.068	0.69375	0.4166666667	8.190909091	8.094285714	NA	NA	0	50	13.368	8.325	6.52173913	0	0	2.941176471	0	NA	NA	3.917647059	6.56744186	1.04	7.38245614	NA	4.492727273	30.42142857	3.225806452	0.5434782609	11.54107143	47.32439024	8.332142857	NA	NA	9.179591837
2579	Chr5	15075132	15075312	0	NA	39.47368421	NA	NA	0	NA	NA	NA	NA	20.29411765	NA	0.5123076923	NA	11.3047619	NA	0	19.48983051	6.4575	0	NA	0.3125	NA	NA	NA	NA	18.59230769	NA	0	1.958823529	NA	0	0	9.375	0	23.60555556	31.8826087	NA	53.57142857	NA	0	0	NA	0	NA	0	0	0	45.54186047	19.525	NA	NA	NA	0	3.470833333	0	1.98358209	25	0	NA	NA	NA	45.83421053	0	NA	0	0	0	NA	0	0	NA	NA
2580	Chr5	15137611	15138282	2.209302326	29.9745098	NA	NA	4.693076923	4.294444444	NA	19.83333333	3.615384615	23.60215054	NA	NA	NA	2.209090909	21.04608696	3.056617647	6.793846154	28.07089552	28.61021898	NA	24.33649635	NA	NA	NA	NA	NA	NA	0	0.9891089109	2.635042735	1.599259259	5.896575342	NA	NA	NA	NA	NA	NA	NA	NA	NA	NA	4.434821429	NA	NA	1.73442623	3.185620915	NA	NA	22.5641791	31.42	15.86405229	18.54666667	NA	1.602564103	NA	NA	NA	NA	NA	3.568548387	NA	21.2673913	NA	NA	6.228828829	2.333552632	3.631292517	NA	NA	3.846666667	2.721666667	0.9965811966
2581	Chr5	15148755	15148986	0.9716666667	18.42923077	NA	NA	0	0	29.87230769	28.61694915	0	20.93	NA	NA	NA	0.9716666667	11.29032258	0	0	24.11698113	19.78153846	NA	28.45178571	NA	NA	0	NA	20	NA	0.8620689655	0	0	0	0	NA	NA	NA	NA	NA	NA	NA	NA	NA	NA	1.136363636	NA	NA	0.69375	0	NA	NA	25.03555556	13.18181818	4.567692308	12	NA	0	NA	NA	NA	NA	NA	0.1953125	NA	35.998	NA	NA	2.344444444	0	0.3125	NA	NA	0	0	0.6403846154
2582	Chr5	15191500	15191564	0	29.76428571	12.25588235	9.442857143	0	0	24.50882353	23.48636364	2.084375	20.58823529	19.165625	0	23.75	1.85	23.33333333	5.555555556	0.9794117647	21.61764706	17.64705882	0	31.66666667	0.9794117647	11.66666667	0	0	10.19705882	27.31290323	0	18.75	NA	8.088235294	0	0	0	0	0	0	0.9090909091	0	0	3.842307692	0.8333333333	0	0.8064516129	0	NA	2.380952381	0	0	22.91875	25	18.87058824	10.58181818	0	7.05	19.46470588	6	4.545454545	0	0	0	1.014705882	22.22222222	8.3	11.42941176	0	0	0	36.47058824	0	0	0	0.9259259259
2583	Chr5	15222219	15222326	0	34.01372549	28.28518519	0	0.625	0	28.33333333	33.09038462	0	27.47837838	33.08823529	0.3703703704	30.88431373	0	26.73076923	0	0	32.57727273	23.73518519	0	30.22115385	0	0	0	0	0	28.57142857	0	0	1.037037037	0	0	0	0	0	27.51851852	19.80769231	0	33.33333333	0	0	0	0	0	0	3.593333333	0.8019230769	0	27.72244898	26.04166667	34.334	4.908510638	25.28965517	0	0	29.87307692	35.18611111	14.59245283	0	0	0.462962963	0.5740740741	23.73636364	0	30.11666667	0	0	0.4703703704	37.5	0	0	0	0
2584	Chr5	15230959	15231776	3.222564103	37.53606557	46.66598985	9.712962963	4.11552795	3.338686131	47.53289474	NA	0.6292134831	38.29153846	28.45901639	34.67843137	35.04748201	5.19009901	32.58543046	4.574509804	10.14867257	34.688	34.16574586	15.15738636	28.0952381	3.37704918	31.31590909	5.256410256	1.585714286	27.732	40.87046632	0.1791411043	0.1477876106	1.639583333	1.363959391	2.51588785	10.05488372	9.263387978	12.53184358	28.11129944	26.61304348	1.828205128	36.41388889	9.246575342	5.292121212	7.107920792	0.5925925926	12.58116592	15.62978723	1.420540541	1.627027027	15.41542289	30.38854962	37.54	NA	NA	18.75	0.7042857143	1.551724138	29.73673469	36.28657718	36.28571429	38.2054878	6.781308411	1.472463768	3.393	37.00540541	6.502747253	29.02371134	8.6	1.304651163	2.9875	38.66374269	1.971428571	3.798765432	2.70718232	5.837878788
2585	Chr5	15232466	15234663	0.06734059098	20.34250441	17.46356589	6.096308186	1.487240356	0.2193498452	NA	56.32962963	1.976775432	12.17712177	31.76230366	39.94734694	33.50228311	5.102040816	19.51934307	0	0.4070889894	29.31718427	29.70697248	5.504592902	NA	4.844444444	NA	0	0	0	31.07746114	0.3787878788	0.04854368932	0.06269592476	0.3949916528	0.07377717391	3.563175123	7.356394453	6.645771144	24.40477223	21.72007105	0	19.34157303	3.308921933	3.122622951	4.375531915	2.180687398	2.913655761	0.5813953488	2.244158416	3.591803279	6.250947368	24.91534884	33.81542289	0	NA	0	1.704305284	NA	31.03342105	12.54560185	28.12211221	0.847766323	0	2.861702128	0.6529411765	0.4605882353	3.894518879	0	0	1.06972973	1.086390533	29.55867769	5.55307377	0.4455012853	0.219941349	1.537290503
2586	Chr5	15235882	15236457	0	11.72839506	35.64153846	4.53490566	0.1937984496	0	NA	NA	NA	50.675	25	NA	55.71428571	NA	22.05882353	NA	0	46.94242424	42.28395062	6.077380952	NA	9.090909091	NA	NA	NA	NA	62.5	0	0	NA	0	0	6.840298507	2.82	8.333333333	NA	NA	NA	NA	9.021052632	6.667586207	4.254609929	NA	5.379508197	NA	5.712727273	6.982239382	6.12244898	NA	44.32297297	NA	NA	NA	0.5769230769	NA	65.51724138	NA	0	0	NA	3.306349206	NA	NA	5.291970803	NA	NA	0.1018292683	0.2857142857	35.28181818	10.86956522	NA	NA	0
2587	Chr5	15237101	15237498	NA	NA	33.33428571	3.100775194	0	NA	NA	NA	1.514545455	NA	NA	NA	NA	NA	33.33333333	NA	0	62.5	45.93220339	2.777333333	NA	NA	NA	NA	NA	NA	36.61515152	NA	NA	NA	0	0	2.581690141	4.70942029	7.195454545	48.98939394	34.12738095	NA	46.05263158	7.539285714	1.428571429	2.777477477	0	2.941176471	NA	1.726126126	5.537857143	3.909022556	47.77027027	52.63157895	NA	NA	NA	NA	NA	NA	NA	NA	NA	0	7.208333333	NA	NA	2.354787234	NA	NA	NA	0	NA	NA	NA	NA	NA
2588	Chr5	15237780	15245353	0.07678500199	23.98657551	42.83621713	4.772678331	0.07338129496	0.03331790838	30.395	27.27272727	5.370568052	38.9032368	43.62214076	41.76779432	43.53189081	0	35.2466899	NA	1.027451768	42.68394649	39.80625698	5.345082313	NA	6.693059361	41.2601626	0	NA	NA	39.15408678	0.08400826446	0.02482903735	0.05590820313	0.0169031212	0.07529785544	5.167287488	5.990587255	6.699387082	37.36252914	24.41630599	NA	35.27855769	4.352300242	5.626430401	3.23772348	5.684829377	4.444761905	4.528616751	2.404563492	4.25409009	4.804592803	38.46037515	39.4143508	NA	16.72924528	3.50877193	2.682288828	0	42.57343234	17.91834416	24.3025394	4.478141361	1.93057211	5.595566332	0	0	4.287972072	0	0	0.04769992923	0.06915056731	41.07361111	8.558208955	0	0	0.0769667171
2589	Chr5	15265752	15266286	0	24.23529412	19.94017857	0	0.3719178082	0	NA	19.77457627	NA	NA	32.14561404	NA	NA	NA	22.34464286	NA	0.323255814	24.7311828	21.72517483	0.3164556962	NA	0	29.13963964	0	0	27.29565217	11.69622642	0	0	0	0	0.1070512821	1.497752809	NA	NA	NA	NA	0.4069620253	NA	0	0	0.1893939394	NA	0.1538461538	NA	0	0	NA	NA	25.29210526	NA	12.60471698	14.61304348	NA	NA	NA	NA	NA	NA	NA	NA	0.04842767296	23.2210084	0.09108280255	24.16603774	NA	0.3333333333	0.1115384615	26.31578947	0	0.1449275362	0	0.1120805369
2590	Chr5	15296014	15297075	0.2646825397	25.01087866	23.08162162	1.439545455	0.4046332046	0.7592156863	24.92727273	28.6893617	0.7098654709	27.77889908	0	NA	30.4724	0.7322175732	25.67487179	0.9911894273	0.09852216749	26.43475936	20.28842105	0.2512931034	15.47642857	0	NA	0.2358490566	0.5577405858	25.42320442	20.12037915	0	0.08226600985	0.5687242798	0.2948717949	0	0.3773584906	0.9285087719	0.698125	19.52820513	21.4271777	0.3289473684	11.34680851	0.1399159664	0.4569620253	0.6367816092	0.2617801047	1.004878049	0	0.8035971223	0.3636678201	0.2233716475	19.05833333	17.89473684	8.620689655	2.391666667	3.888333333	0.6091370558	0	26.94980392	21.83630137	22.62184466	19.1194332	NA	0.3145374449	0.09597701149	21.1875	0.7265993266	28.88461538	0	0.1423913043	0.0678807947	25.60403226	NA	1.41659919	0	0.629338843
2591	Chr5	15302113	15303123	16.90431655	35.71032258	40.33422819	7.592592593	7.920625	18.12905405	14.82643678	NA	0	31.88666667	NA	0	18.753125	0	36.7970297	10.6084507	12.61846154	28.14768212	36.31090909	3.608849558	15.415	7.692307692	NA	11.04175824	1.851666667	27.37619048	34.14081633	4.31547619	4.691719745	2.737142857	4.598540146	17.38931298	6.827710843	7.404166667	4.111111111	11.11882353	19.58787879	NA	49.90512821	12.99556962	14.14901961	15.21290323	0.5203125	6.460645161	8.333333333	0.2631578947	3.722058824	7.354347826	53.44827586	34.53625	5.263157895	6.25	50	1.923076923	37.63548387	NA	NA	23.07692308	100	0	1.633793103	NA	34.94516129	11.78981481	NA	NA	2.491358025	4.74382716	33.78020833	NA	1.428571429	3.787878788	9.849404762
2592	Chr5	15347446	15347496	NA	NA	NA	NA	NA	NA	NA	25	0	33.33333333	NA	NA	30.76923077	0	37.5	NA	0	26.92307692	21.875	0	NA	NA	NA	0	0	0	NA	0	NA	NA	0	0	NA	NA	NA	NA	25.63846154	0	NA	NA	0	NA	0	0	NA	NA	0	NA	33.33333333	42.10526316	NA	NA	NA	NA	NA	NA	NA	NA	0	NA	0	0	NA	0	30.07083333	0	NA	0	57.14285714	0	4.545454545	NA	50
2593	Chr5	15431854	15432804	4.855555556	41.73568282	38.60810811	1.051006711	5.164502165	2.688172043	NA	50	NA	8.333333333	NA	0	0	13.61503268	39.33768844	6.577692308	4.756	37.304	41.72009346	0	27.76095238	0	NA	0	0	NA	7.142857143	0	0.2155172414	0.9096938776	4.243103448	21.40730594	2.744196429	7.833333333	10.57764706	34.49704433	33.1344697	NA	37.135	NA	NA	1.9	NA	1.756626506	0	0	0.9685606061	6.163586957	40.58823529	37.18693182	44.9415493	NA	22.61904762	0	4.592045455	NA	71.42857143	38.335	0	0	0	NA	NA	0	NA	7.892090395	2.453617021	1.386231884	22.61938776	NA	0	NA	5.788114754
2594	Chr5	15454015	15455907	NA	NA	30.15380435	NA	NA	NA	NA	NA	NA	NA	NA	32.52741935	NA	0	35.59158879	0.08946322068	0	37.74979167	31.67224199	NA	34.55705882	NA	NA	NA	NA	NA	NA	NA	NA	NA	NA	NA	0.15	NA	NA	NA	NA	NA	NA	NA	NA	NA	NA	0.09191176471	0.1123595506	0	0	NA	NA	36.84050992	58.33333333	0	NA	NA	0	NA	NA	25.25454545	NA	0	NA	NA	NA	NA	NA	2.140366972	NA	NA	NA	NA	NA	NA	NA
2595	Chr5	15486971	15487228	NA	NA	NA	NA	NA	NA	0	NA	NA	NA	NA	NA	31.385	0	0.3048780488	0	0	0	0	0	0	NA	0	NA	NA	33.33333333	0	NA	NA	NA	NA	NA	NA	NA	NA	NA	NA	0	NA	0	0	NA	NA	NA	NA	NA	0	NA	NA	0	NA	NA	NA	0.2492537313	NA	17.26078431	4.1675	4.6875	2.01744186	NA	NA	0	25	0.4651162791	0	NA	NA	NA	NA	NA	0	4	NA
2596	Chr5	15491460	15498872	14.89385965	30.98530612	19.11568627	10.46346863	15.74611399	11.06121212	40.19824903	33.67371795	11.49155313	37.97358491	33.33333333	36.95618375	39.48369099	17.07642427	45.24280576	19.46181818	16.55442957	44.13769841	39.85963855	14.62769231	38.23454847	14.48566434	41.667	8.219496855	12.25207101	29.8748227	26.67932692	2.179230769	11.08870968	9.583333333	6.3796875	13.43679525	11.80414508	14.13179724	14.58333333	28.78727273	36.89637681	20.78039103	28.07235023	23.8	16.83510204	9.068274112	13.21420765	19.50655738	19.54756098	9.914046823	15.38934426	11.6800885	25.6615894	40.33486778	7.142857143	21.85254237	23.87192982	7.328915663	8.740344828	35.6338843	18.96551724	29.00864865	35.14456522	12.3159129	11.602457	18.93835302	38.88888889	17.77794872	37.14155405	2.858394161	9.217042607	13.24428571	26.08695652	10.15625	17.6766055	7.761570248	14.52202643
2597	Chr5	15507263	15507362	0	0	23.344	17.64705882	0	0	27.25714286	26.97105263	18.90952381	28.66666667	34.80238095	44.07619048	0	7.956097561	60.55555556	10.28	7.648717949	51.66666667	33.65384615	17.19	36.77560976	13.58571429	43.54390244	0	0	0	27.95806452	0	0	0	0	0	11.99268293	18.83571429	14.98333333	NA	30.75	10.64	16.76470588	12.35517241	10.48823529	15.04545455	17.87380952	7.22	3.353658537	1.017073171	5.546341463	8.969230769	25.57307692	36.84634146	37.10243902	17.8	30.95	0	12.53095238	0	0	0	0	13.47619048	21.0452381	6.824390244	37.8547619	13.53809524	29.68780488	18.37560976	0	0.7928571429	36.37804878	11.77804878	7.963414634	11.30731707	0
2598	Chr5	15514438	15514901	0.5376344086	0	NA	0	0.2466666667	0	26.87815126	48.5045977	0	0	33.57692308	NA	0	0	0	0.2496598639	0	0	0	0.2155172414	0.1360544218	0	31.42913386	0.1839779006	0	49.27536232	39.38219178	0	0	0	0	0	NA	0	0	0	0.3955128205	0	0.41625	0	0	0	0.2840909091	NA	NA	NA	NA	0	0	0.2336448598	0	16.79850746	2.380487805	0	0	0	0.1689189189	0	0	NA	0	0.05813953488	0	0.3855491329	0	0.09615384615	0.1612903226	0.1477876106	0	0	0	0	0
2599	Chr5	15535101	15536234	9.302325581	2.777777778	7.605882353	0.7085106383	0	1.388888889	34.51111111	34.79107143	1.1	6.896551724	10.60606061	19.15434783	14.34864865	2.594396552	27.01213873	4.585253456	1.24522293	25.41269036	29.21945701	0	30.4703125	1.514285714	31.72096774	1.357740586	4.487727273	27.56517413	4.167857143	0	2.459016393	0	0	0.7692307692	0	0	0.9615384615	0	6	2.025104603	16.66470588	0	1.754385965	0	0	0.1	1.019587629	0.3125	0	3.044230769	23.33333333	29.2044843	5.260526316	9.091304348	11.769	1.822916667	2.313888889	10.76736842	9.797297297	9.827272727	4.258536585	10.057	0.5681818182	1.861328125	26.85027624	1.654411765	35.33984375	0	1.052631579	0	0	0.6795918367	0.912749004	0.8843243243	0
2600	Chr5	15544493	15544595	0	0	19.585	1.428571429	0	0	21.70465116	23.875	0	0	21.1255814	0	0.3325581395	0	23.3325	0	0	23.75813953	25.43255814	0	15.8037037	0	21.10952381	0	0	30.34102564	0	0	0	0	0	0	0	0	0	0	1.125	0	0	0	0.8620689655	0	0	0	0	0	0	0	0	25.92777778	0	5.276744186	14.92325581	0	0.6896551724	0	0	0	0	0	1.315789474	0	0	0	6.595348837	1.470588235	0.1833333333	1.26744186	0	0	0	0	0
2601	Chr5	15675862	15676395	2.86626506	30.0326087	34.25185185	3.843548387	7.168478261	5.853409091	NA	0	0	NA	20.18863636	NA	NA	0	25.26666667	0.7744186047	1.744186047	31.10461538	24.00481928	12.5	6.414473684	4.46741573	NA	1.834177215	1.25	0	35.415625	1.91011236	5.540540541	4.590540541	6.62183908	11.60714286	5.245945946	0	0	0	0	NA	0	NA	14.70588235	0.3246753247	0	5.695348837	NA	NA	0	0	0.3571428571	34.7637931	NA	0	0	NA	NA	NA	NA	NA	11.86271186	NA	0	NA	5.8325	2.465432099	NA	NA	2.933333333	7.081521739	27.1452381	8.440243902	3.098876404	4.358333333	4.768604651
2602	Chr5	15710246	15711317	0.08960573477	30.53448276	26.634375	0.06451612903	0.3087542088	0.3031818182	3.258385093	17.71050228	0	20.44577465	21.24285714	0	26.26741935	0.1973372781	21.96804124	0.1446945338	0.2868852459	21.06119403	20.65179153	0	19.6456446	0.2450980392	23.15681818	0.07407407407	0	16.37672414	12.17045455	0	0	0.5213270142	0	0	0.1901140684	2.492	2.040860215	19.6003125	12.13823529	0.491025641	23.86904762	0.1593301435	0.2433789954	0	0	0.4642622951	0.3271028037	0.495049505	0.1616504854	0.7390163934	19.19141414	21.05155039	28.15698529	2.227075812	16.91626984	0	0	20.35748792	16.82462312	9.411764706	13.01315789	0	0	0.02607449857	29.72723005	0.05747126437	28.70601719	0.08143322476	0.1247191011	0	25.06894737	0.1953125	0.4586750789	0.1383802817	0
2603	Chr5	15718740	15719331	NA	NA	NA	NA	NA	NA	23.52941176	NA	0	0.3529801325	NA	NA	NA	NA	36.37565217	NA	11.05217391	30	32.71721311	NA	NA	NA	NA	NA	NA	NA	NA	NA	NA	NA	NA	NA	NA	NA	NA	NA	NA	NA	NA	NA	NA	NA	0	NA	NA	NA	NA	NA	NA	27.5961039	NA	3.416304348	9.090909091	NA	NA	NA	NA	NA	NA	NA	0	NA	NA	NA	NA	NA	NA	NA	NA	NA	NA	NA	NA
2604	Chr5	15745575	15745733	0	38.37209302	30.76923077	0	0	0	27.74516129	43.69074074	0	43.57142857	NA	22.22777778	42.85714286	0	34.95897436	NA	0	28.82	34.84150943	0	32.0962963	0	25.69166667	0	0	33.33333333	27.65957447	NA	0	NA	0	0	NA	0	NA	25.55666667	20.24285714	0	NA	0	0	0	0	0	NA	NA	0	0	29.26829268	40.73888889	31.81818182	5.515686275	9.542857143	0	0	50	26.47058824	10.76458333	1.074193548	0	0	0	39.81666667	0	31.48333333	0	0	0	NA	0	0	0	0
2605	Chr5	15820404	15821226	0	26.51085271	NA	0	0	0	8.823529412	27.6816092	0	33.33461538	23.64186047	NA	19.88529412	0.5847953216	29.4	0	0	37.54242424	29.47510917	0	27.21518987	0	36.22847222	0	0	0	24.26470588	0	0	0	0	0.2752066116	NA	NA	NA	NA	NA	0.1162790698	NA	0	0	0.2413043478	0	NA	NA	0	0.06529680365	NA	NA	30.634	24.75961538	2.057653061	22.24831461	0	0	21.47850467	21.85737705	17.325	19.95111111	NA	0	0	12	0.1706976744	32.52380952	5.30726257	0	0.1881355932	19.445	0	0	0	0.1315789474
2606	Chr5	15850863	15851067	0	0	12.87241379	0.7239130435	0	0	1.052631579	0	1.545454545	28.57037037	0	0.7744186047	1.73968254	1.240425532	1.851851852	0	0	1.428571429	2.924561404	0	6.076923077	0	0	0	0	0	0.6097560976	0	0.3968253968	0	0	0	5.217391304	0	0	0.7322580645	0	0.5459016393	0	0	0	0.2693548387	1.36557377	1.886792453	0	0	0.3571428571	0	0	1.525396825	0	0	0	1.063829787	1.15	0	0	0	0	0	3.293220339	0	8.332653061	0.2306451613	0.1761904762	0	0	0	2.779166667	0	0	25	0
2607	Chr5	15855572	15856947	0.6899103139	31.25428571	14.33	3.831034483	1.051877934	1.285371703	NA	11.53846154	0	17.07560976	NA	19.5344086	8.026530612	1.798412698	21.11260504	0	2.42248062	26.68194444	23.68652174	1.966292135	5.83	NA	1	0	0	0	16.66534653	0.9246575342	0.2704545455	1.10248139	0.9052192067	1.647630332	0	0.3636363636	1.960784314	3.985507246	0.6283018868	0	6.334	0	0.938028169	0	0	3.769047619	8.493269231	0	1.227131783	0	4.347826087	19.09227941	NA	0	26.66	1.765254237	NA	17.00662651	8.095714286	16.83571429	3.592156863	5.7546875	0	0.1344086022	0	1.263131313	2.920779221	NA	0.5727078891	0.9804040404	7.197727273	NA	0	0	1.119437939
2608	Chr5	15917901	15918625	0.6056818182	22.1741573	NA	0.2272727273	0.2685483871	0	NA	NA	NA	NA	NA	28.30289855	NA	NA	22.37714286	NA	0.7791366906	25.48050314	25.58066667	0	NA	NA	12.88253968	0.1492537313	0	13.94558824	4.698823529	0.1984126984	0	0	0	0.6849315068	NA	0.7677631579	0.2325581395	23.02444444	16.26143791	1.050393701	31.41851852	0.3619565217	0	0	NA	NA	0.5952380952	NA	NA	0	18.96046512	25.09419355	NA	NA	NA	NA	NA	NA	NA	NA	NA	1.592592593	NA	1.260126582	NA	0.6694029851	23.60653595	NA	0.2581395349	0.2877697842	16.35571429	NA	NA	NA	0.3363636364
2609	Chr5	15924579	15927756	0.0729981378	38.61221865	NA	2.944774194	0	0	NA	NA	NA	NA	NA	47.60221843	NA	NA	39.16283422	NA	0.295194085	37.16311558	41.4701979	1.340649496	NA	NA	36.29197531	0.7109359606	0.5820546164	34.78154506	37.92355072	0.05423452769	0	0	0.1942825112	0.123935667	NA	2.179494128	2.141091219	37.52432065	27.89667553	2.691766467	38.35950226	1.95980912	1.459170984	2.294634146	NA	NA	6.642316258	NA	NA	2.460265487	38.00479303	34.6596	NA	NA	NA	NA	NA	NA	NA	NA	NA	6.246178687	NA	2.734504505	NA	2.111178707	39.95597549	NA	0.03348214286	0.05828002843	46.2962963	NA	NA	NA	0.1291581109
2610	Chr5	15945972	15946386	1.983809524	44.81931818	40.00606061	2.082894737	3.285714286	1.244155844	51.72	58.29431818	0	22.55813953	25.25151515	45.27403846	40.13222222	0.8234567901	45.7375	2.61372549	1.032110092	37.88545455	40.49459459	0.3783505155	40.14225352	0.5604395604	37.10574713	0.6097560976	0.4897058824	21.66666667	22.97571429	0.4901960784	0.8333333333	0	0	0	1.01010101	3.05045045	1.186842105	33.19561404	19.684	1.632291667	53.57142857	1.620833333	1.111666667	2.137179487	0	0.8910891089	2.854285714	1.057142857	0.4909090909	0.3659340659	23.17763158	26.03473684	50.43947368	21.87009346	31.06136364	0.390625	2.352941176	35.96636364	33.6703125	44.22692308	26.66545455	1.672340426	0.9803921569	1.024299065	33.90337079	1.56875	36.72980769	1.186440678	0	0.1232758621	37.75510204	1.024096386	2.479761905	0	2.478378378
2611	Chr5	15949344	15949694	0	23.44347826	28.78505747	0	0	0	30.22933333	28.73544304	0	4.166666667	7.221666667	2.027027027	16.43835616	0	23.2244186	0	0	28.8	23.34891304	0	4.870769231	0	4.446666667	0	0	21.76285714	3.458490566	0	0	0	0	0	0	0.2325581395	0	10.61358025	3.265909091	4.166666667	24.19425287	NA	0	0	NA	0	0	1.388888889	0	0	7.388059701	23.17096774	35.54444444	0.6494736842	5.420634921	0	0	16.30434783	18.68352941	7.82	9.110638298	0	0	0	14.64545455	0	9.940350877	1.719047619	0	0	5.912903226	0	0	0	0
2612	Chr5	15992383	15992576	4.166666667	16.66666667	27.47333333	12.00666667	6.165217391	3.764516129	16.72372881	36.23043478	5.952380952	21.01304348	36.875	35.08030303	31.1627907	1.25	30	10.01315789	4.358928571	32.35384615	22.90454545	4.167272727	27.95283019	10.71428571	41.88421053	4.867164179	9.347058824	24.91515152	23.68939394	8.705555556	4.864864865	11.11333333	7.208108108	10.12142857	13.56285714	9.053030303	8.094642857	23.47846154	20.58709677	3.160344828	22.4137931	4.716923077	4.608510638	3.504081633	4.165789474	10.57692308	4.764285714	5.357142857	4.172727273	6.846938776	18.12372881	38.33181818	50.003125	21.20909091	25.53181818	7.150909091	10.2859375	31.6875	22.61428571	21.85333333	20.61538462	6	9.375	5.630882353	29.4047619	3.944117647	24.01029412	16.84393939	0	6.862745098	36.36363636	4.655882353	4.1671875	5.905660377	5.951428571
2613	Chr5	16130667	16131099	0	32.5195122	26.92307692	0	0.5813953488	0	36.56576577	22.54329897	0.7257425743	6.807142857	27.19710145	46.68554217	33.07916667	0	39.24623656	0	0.3924050633	37.41910112	40.57235772	0	32.16382979	0.9794117647	37.18333333	0	2.35	36.33142857	28.67647059	0	0	0	0	0	2.724038462	4.303296703	1.601923077	27.23088235	10.48387097	0.25	20.83333333	0	0.7579545455	0	0	1.180833333	3.153846154	0	1.107317073	3.03030303	29.58333333	30.04639175	28.15606061	5.79261745	10.57977528	0.2895652174	2.830188679	33.02954545	28.2278481	29.36428571	6.940384615	0.5383561644	0.495049505	0	39.96734694	0.1098684211	33.85555556	0.3846153846	1.191176471	0.3619565217	19.58831169	1.201801802	0.4587155963	0.5907801418	0.3125
2614	Chr5	16149411	16149620	NA	NA	NA	0	NA	NA	NA	39.39090909	0	25	NA	NA	52.87241379	0	37.0425	0	0	0	0	0	56.48333333	0	48.56206897	0	NA	43.67931034	NA	NA	NA	NA	NA	NA	0	0	0	20.97931034	18.0547619	0	13.19166667	NA	NA	0	0	0	NA	0	0	10	25	4.82	NA	3.665714286	0	0	NA	67.5	63.56818182	25	3.038709677	14.28571429	0	0.3846153846	0	0	44.94561404	NA	NA	NA	46.3	0	NA	NA	NA
2615	Chr5	16199907	16200267	0	1.423170732	2.688	0	0	0	6.589156627	0	0	4	46.89466667	21.10441176	4.320987654	0.5952380952	1.982432432	0.2830508475	1.428571429	7.192105263	7.113414634	0.7246376812	6.451612903	0.119047619	6.409615385	0	0	0.5813953488	4.545454545	0	0	0	0	0	0	NA	NA	0	3.33	0	NA	0	0	0	0.4464285714	0	0.7462686567	0	0	16.66666667	NA	4.481927711	4.039393939	0	0	0	0.3125	2.631578947	0.7462686567	0	0	0	0	0	0	0	2.087951807	0.4381578947	0	0	0	0.95	0	0	0
2616	Chr5	16224706	16225134	0.3964285714	6.936486486	17.99183673	7.142857143	0	0	0	35.70227273	0	0.812195122	17.89056604	38.0952381	NA	1.02739726	18.8744186	0	0.6329113924	31.19090909	29.33577236	4.614102564	1.233333333	0	11.14675325	0	0	0	41.52211538	0	0	0	0	0	1.985106383	0	0	14.0625	9.945901639	0	NA	2.083333333	7.197196262	4.264285714	0	3.652054795	0.5681818182	0.1415841584	0.3116666667	0	90.90909091	22.79237288	27.77619048	2.893939394	8.434146341	NA	0	0	NA	0	NA	1.428571429	0	0	42.64705882	7.574545455	26.86464646	0.6406593407	0	1.136585366	18.86	0	0	0	0
2617	Chr5	16240322	16240659	0	29.12771084	48.89333333	0	4	0.5842105263	39.29393939	38.544	0	31.25	12.40232558	0	36.21923077	0	17.30576923	0	0	17.20273973	19.48088235	0	26.04117647	4.22	0	2.008823529	0.2906976744	13.33333333	0	0	0	0	0	0	0	0.4897058824	0	7.37	4.915384615	1.358695652	2.536231884	NA	0	0	0.5964285714	0	0	1.94109589	1.685714286	0	0	24.64929577	20.56808511	2.315555556	11.10952381	3.496491228	1.612903226	25.76296296	18.575	12.81	14.83043478	0.2873563218	1.846987952	0.5319148936	26.79423077	0	21.38723404	2.93253012	0.3521126761	0.3448275862	0	0.4237288136	2.536231884	0	0.8763157895
2618	Chr5	16308608	16310373	0.2561643836	9.230136986	0	0	1.191525424	0.1778017241	0	0	0.6896551724	20.44188034	3.110666667	0.3448275862	0.1077419355	0	3.733333333	0.495049505	0.07416481069	9.130919765	8.022861842	0.104375	0	0	0	0	NA	0	0	0.6372093023	0.9976247031	0.1256619145	0.5052631579	0.1050290135	0.16	7.23029703	7.389613527	21.98888889	20.97320261	7.959482759	27.64849785	0.3619565217	0.1612903226	0.2293577982	0	0	0	0	0	6.624937028	21.32730769	5.371011673	0	0	NA	0	0	0.09166666667	0.1505263158	0.5512396694	0	0	0	5.975961538	4.018269231	0.1766304348	27.12964353	0.2042944785	1.378364566	1.523225806	0	0	1.007142857	0.1964622642	1.283333333
2619	Chr5	16311696	16311811	0	0	0	0	1.751612903	0	0	0	NA	NA	1.25	0	0	0	0	1.125	0	0.4175	0	0	1.315789474	0	0	0	0	0	0	0	1.923076923	0	0	4.4	0	0	0	0	0	NA	0	0	0	2.664705882	NA	0	0	0	0	0	0	0	0	0.1775	0	0	0.625	0	0	0	0	0	NA	NA	0	7.2	NA	0	0.4282051282	27.3625	0	0.7575757576	1.5625	0	0
2620	Chr5	16353961	16354212	0	NA	NA	0	0	0	70	35.2	NA	NA	NA	0	0	NA	46.96969697	NA	0	37.16043956	35.05581395	0	NA	NA	NA	0	0	17.30769231	24.03717949	0	NA	0	0	NA	0	0	NA	NA	8.33	0	NA	0	0	0	0	0	0	0	0	NA	50	52.4787234	48.4375	5.097	14.87959184	0	0	0	0	NA	NA	0	NA	0	NA	0	0	NA	0	0	20	0	0	0	0
2621	Chr5	16354717	16354958	0	32.04918033	22.83018868	0	0	0	15.07936508	31.03448276	0	16	17.41315789	0	20.52407407	0	21.03770492	0	0	20.94444444	21.12068966	0	31.25	0	18.68387097	0.2906976744	0	28.28947368	26.14942529	0.1876404494	0	0	0.3363636364	0.5045454545	0	0	0	21.87659574	13.00416667	0	22.78404255	0	0	0	0	0	0	0	0	0	19.82758621	22.68555556	26.19047619	10.85612245	12.27272727	0	0	25.90408163	8.675	6.437878788	15.22553191	0	0	0	22.22222222	0	25.171	3.6	0	0.1315789474	28.09571429	0	0	0	0
2622	Chr5	16355291	16355353	0	16.66923077	17.97096774	0	0	0	28.06842105	23.65483871	0	28	23.63636364	5	25.56551724	0	29.41176471	0	0	21.53030303	17.24193548	0	16.66666667	0	30.86060606	0	0	18.18181818	22.87878788	1.290322581	0	NA	0	0	0	0.5060606061	0	13.803125	8.958333333	0	29.36666667	1.724137931	0	0	0	0	0	0.6060606061	0	0	10	18.99090909	27.865625	6.603030303	0	0	0	27.04193548	5.476	13.33333333	5.161290323	0	0	0	22.22222222	0	23.83225806	7.645833333	1.724137931	0.2677419355	19.75555556	0	0	0	0
2623	Chr5	16356693	16358017	0	32.23714286	27.12577778	8.933840304	0.8064516129	3.594117647	26.54526316	29.22575758	0.6321167883	24.15647059	30.03013699	33.95352941	32.52045455	0.7936507937	26.47457627	14.65	7.975268817	27.71302817	23.37263158	8.34887218	15.36984127	7.92797619	37.9826087	0	0	12.77666667	23.07065217	0	0	0	0	0	4.5868	5.492258065	2.971974522	24.04852941	22.14210526	0	24.32564103	10.08248175	9.340766551	7.623443223	0.4009615385	4.706882591	5.348695652	3.049612403	3.905517241	0.9453900709	18.77887324	33.68286713	28.16342593	9.677972028	17.1697318	2.043961353	4.355870445	27.1295858	33.60322581	32.09047619	26.2740113	13.6575	2.89047619	1.060909091	14.25645161	7.81580756	29.28461538	5.164039409	1.162790698	0.6024096386	33.79015152	3.016438356	2.691411043	3.862068966	1.537179487
2624	Chr5	16364773	16365623	0	33.42321429	43.33333333	7.645882353	0	1.081818182	33.54258065	17.70625	0	38.52795699	29.51376812	15.44375	37.41954887	5.286624204	34.11557377	6.691803279	1.110629921	38.42	37.63173913	4.3328	36.64795918	0.54	34.995	0	2.12962963	33.78253968	23.85490196	0	0	0.1851851852	0	0.5102040816	0.2985074627	0	0	15.4	13.15789474	1.572535211	33.3375	0.625	3.824806202	0	0	1.510285714	1.489430894	0.555	0.3286666667	0	0	35.27958333	25.36086957	6.599009901	9.521978022	1.521678322	4.166666667	46.48017241	40.96891892	45.68823529	27.56122449	1.528440367	0.509352518	2.168715084	20.39473684	1.096391753	35.15028249	8.003947368	0	1.406451613	44.70769231	0.412371134	0.5357798165	0	0
2625	Chr5	16371363	16372018	0	0.07526315789	0	0	0	0	21.83921569	0	0	0	0	0	0	0	0	0	0.225	0.1304347826	0.1243093923	0	0	0	0	0.3134408602	0	0	0	3.198387097	2.016129032	0.1623376623	2.135294118	0	0.1913793103	11.412	12.03245614	24.57974684	19.27083333	0.1543209877	26.66666667	0	1.111111111	0	0.2946902655	0.05460992908	0	0	0	10.95178571	23.46407767	0.07857142857	0.2798319328	0.4132231405	0	0	0	0	0	0	0	0.4228426396	0.3020725389	0.02387387387	0	0.1613259669	0.1666666667	0	6.136363636	0.1320197044	0	0	0.84609375	0	0
2626	Chr5	16387682	16388081	0	18.15357143	42.39767442	0.3333333333	1.086956522	0	26.58571429	16.93934426	0	30.80909091	23.88888889	NA	41.08229167	0.4324675325	38.75	0	0.2976190476	27.15714286	37.27916667	0	26.18571429	0.5696202532	32.11219512	0	0	35.50543478	42.12678571	0	0	0	0	1.785714286	0.7042253521	0.7346153846	0.3542553191	30.22474227	29.45806452	0	27.23098592	0	0	0	0	0.5370967742	NA	0	0	0	14.65517241	30.79081633	9.519047619	9.588043478	20.625	0.346875	0	43.27058824	42.60705882	38.41325301	27.37525773	NA	0	0	13.09285714	0	49.77066667	3.7475	0	0	52.5030303	0	0	0	0
2627	Chr5	16397268	16397340	0	37.668	43.33333333	NA	0	0	42	38.46153846	0	25	34.93846154	35.43529412	33.88888889	0	31.48148148	0	0	37.58148148	36.89259259	NA	42.664	0	36.91481481	NA	NA	NA	NA	0	0.7692307692	1.280769231	0	0	0	0	0	41.9047619	21.42857143	0	0	NA	NA	NA	0	0	0	NA	NA	0	28.57142857	35.8037037	55.55555556	4.444444444	22.5	0	0	36.668	18.20769231	23.54782609	25.8037037	0	0	0	35.98846154	NA	37.08888889	1.7375	0	0.2851851852	NA	0	0.8695652174	0	0
2628	Chr5	16485939	16485982	0	36.36363636	36.36363636	4.85	0	0	28.475	32.69230769	1	0	27.97391304	33.69565217	26.31	0.8695652174	31.25	0	0	34.7826087	27.3173913	2	33.33333333	1.243478261	29.16666667	0	0	37.5	41.17647059	0	0	0	NA	0	0	0	2.22	33.18695652	22.39130435	5	33.91304348	0	0	0	0	1.25	0	0	0	0	34.7826087	34.165	29.54545455	16.43043478	15.87142857	0	0	25	18.42105263	11.11111111	0	0	0	0.4826086957	34.85	0	29.07826087	0	1.447826087	0	26.67	0	1.086956522	0	0
2629	Chr5	16513825	16514249	NA	NA	24.64117647	NA	NA	NA	NA	NA	NA	50	NA	NA	NA	NA	17.15529412	NA	0.7653061224	23.74473684	23.41052632	NA	NA	NA	NA	NA	NA	NA	NA	NA	NA	NA	NA	NA	0.96	1.448598131	1.281981982	27.38508772	19.6	0.3201923077	21.38348624	NA	NA	NA	NA	1.157407407	NA	NA	NA	0.9061403509	25.08474576	22.66491228	23.0175	NA	NA	NA	1.005504587	NA	NA	NA	NA	NA	33.33333333	0	NA	NA	22.92956522	3.903773585	NA	NA	NA	NA	NA	NA	NA
2630	Chr5	16585534	16585812	0.81875	32.98313253	16.14375	0	0.846031746	0	23.07228916	30.26435644	0	16.90869565	36.36363636	0.2113924051	31.96043956	0	33.33125	0	0	31.8974359	31.4	0	29.81555556	1.371111111	32.70833333	0	0.5370967742	26.35625	33.27848101	0	0.5123076923	0	1.311392405	0	0	0	0	23.5	18.55283019	0	23.65645161	0	0	0	0	0.8196721311	0	0	0	0	24.08059701	34.70675676	20.23809524	10.53168317	3.333333333	1.0875	0	31.36197183	30.38043478	13.04347826	21.47887324	0	0	0.167	29.66595745	0.198019802	22.511	4.41686747	0	0.111	21.42857143	0	1.803278689	0.6477777778	0.5882352941
2631	Chr5	16598286	16598321	0	19.16875	100	NA	0	0	17.22222222	16.15384615	0	11.53846154	27.94117647	10.18333333	19.41176471	NA	45.825	NA	0	31.25	30.83333333	0	NA	0	11.76470588	0	0	22.22222222	NA	0	0	0	1.470588235	0	0	0	0	28.17222222	20.47857143	0	23.4375	NA	NA	NA	0	0	0	0	0	0	50	32.29375	31.25	14.16666667	18.23125	0	0	19.44444444	35.71428571	0	8.566666667	0	0	0	14.88125	NA	0	10.2	0	0	NA	0	0	0	0
2632	Chr5	16698822	16701336	NA	NA	NA	2.639459459	NA	NA	NA	NA	NA	NA	9.885294118	NA	NA	NA	27.51787234	NA	13.89702381	28.6183871	26.15750552	1.317829457	NA	8.053676471	4.312280702	NA	NA	NA	0	NA	NA	NA	NA	NA	NA	NA	NA	NA	NA	NA	NA	0.4	0.6386206897	0.09766081871	NA	NA	NA	0	2.273913043	NA	NA	26.5692437	NA	NA	NA	NA	NA	NA	NA	NA	NA	NA	NA	NA	NA	0	NA	NA	NA	NA	0	18.97602339	NA	NA	NA
2633	Chr5	16712794	16713426	NA	NA	40.97835052	NA	NA	NA	46.6245614	43.24324324	NA	NA	58.7189781	NA	0	NA	51.5	NA	11.54488189	42.14859155	44.95099338	NA	NA	11.73417722	NA	NA	NA	NA	NA	NA	NA	NA	0	NA	4.701550388	11.97894737	15.58962963	32.20379747	39.05714286	16.94328358	41.23095238	NA	0	NA	0	6.704580153	NA	3.94173913	10.00743243	9.35443038	41.69916667	40.62857143	NA	8.0078125	14.03552632	NA	NA	0	NA	33.996	NA	NA	1.851851852	5.932846715	45.68041958	NA	47.5	NA	0	NA	NA	11.11474359	12.86027397	10.898125	NA
2634	Chr5	16751276	16753715	0	NA	NA	10.49638554	NA	0	0.125994695	NA	11.49730586	32.52212389	0	0.06641791045	NA	NA	0.09158075601	NA	0.2413513514	0	0.07993456925	10.70681818	NA	0.06195786865	0.07258454106	NA	NA	NA	30.15965909	0	NA	NA	0	NA	NA	0	0	0	0	9.265534805	NA	7.266895369	8.787021631	9.547755835	9.951762821	NA	0.08830022075	NA	NA	NA	0	0.1062170706	0	NA	NA	NA	0	NA	NA	0	NA	0.05523349436	9.156282051	3.947878128	0.1646892655	8.991184211	30.15636979	0	0	2.4734375	37.31278195	0.06330798479	0.05992010652	0.1934235977	0
2635	Chr5	16785168	16785321	0	36.665	3.03030303	0	0	0	22.45901639	24.62045455	0	10	21	3.947368421	28.57142857	0	27.5	0	0	33.38965517	25.64318182	0.4237288136	33.33333333	0	37.50416667	0	0	27.22	21.15384615	0	0	0	0	0	0	0	0	22.88933333	6.803125	0	40.4	NA	0	0	0.3333333333	0	0	0	0.4381578947	0	20.88333333	11.42857143	NA	3.921568627	12.96585366	0	0	13.88888889	3.448275862	19.64285714	11.60632911	0	0	0.3268292683	23.33333333	0	23.34268293	9.701492537	0	0.2631578947	31.57894737	0	0	0	0
2636	Chr5	16805896	16806488	NA	NA	NA	NA	NA	NA	2.564102564	NA	0	8.466666667	24.56363636	NA	26.39917355	NA	22.10631579	NA	3.382248521	30.79387755	27.37540107	NA	NA	3.225806452	NA	0	0	0	NA	NA	NA	NA	NA	NA	NA	NA	NA	NA	NA	2.848888889	NA	NA	NA	NA	0	NA	NA	0.5946428571	0.1645502646	NA	NA	24.02606383	NA	NA	NA	0	NA	27.8443609	9.806578947	17.56891892	7.747398844	NA	0	1.237566138	28.57142857	NA	20.62698413	NA	NA	NA	NA	3.630693069	5.229885057	5.42183908	NA
2637	Chr5	16849243	16849482	0	0	0	12.62424242	0	0	17.7027027	0.6849315068	0	0	26.40862069	35.98266667	0	6.846153846	18.45070423	12.73064516	4.884482759	24.99836066	23.39375	10.25925926	23.41076923	10.04230769	14.74565217	7.395833333	4.654545455	19.86984127	1.9265625	2.159259259	0	4.593589744	0	0	1.184444444	16.26904762	10.06153846	22.16363636	21.78481013	0	23.07105263	12.43492063	11.63076923	12.28070175	0	0	6.8	6.666666667	7.948148148	6.759722222	22.59661017	24.28271605	18.30508475	0	0	0	8.647169811	0	0	0.715	0	12.01285714	0	0.9881578947	0	8.09382716	0	6.641891892	0	0.7716049383	21.35789474	7.777777778	0	0	0
2638	Chr5	16890801	16890854	0	0	0	0	0	0	20	26.66666667	0	0	0	0	0	0	37.5	0	0	25.16666667	26.66666667	NA	NA	0	0	0	0	0	0	0	NA	0	4.167857143	0	0	0	0	0	0	0	0	0	0	0	0	0	0	0	0	0	0	23.68421053	0	17	20.24285714	0	0	0	0	0	0	0	0	0	0	0	0	0	0	0.4310344828	NA	0	NA	NA	0
2639	Chr5	16916749	16916803	0	NA	52.5	0	0	1.752631579	36.59565217	36.80833333	0	36.84210526	0	0	23.76666667	0	32.57272727	0	0.7407407407	41.66538462	39.95555556	0	30.55416667	0	0	0	0	NA	42.59444444	0	0	0	0	0	0	0.4111111111	0	23.52962963	16.90740741	0	36.66666667	0	2	0	0	0	0	0	0	0	20.36666667	37.04444444	36.95652174	7.369230769	17.664	0	0	20.55416667	13.50526316	4.484615385	12.24230769	0	0.9259259259	1.048148148	28.43529412	0.3074074074	33.56296296	0	0	0.7407407407	41.66666667	0	0	0.6423076923	1.332
2640	Chr5	16951045	16951082	0	29	NA	0	0	0	27.5	33.33333333	0	25	26.98571429	24.91428571	19.45	0	27.38095238	0	0	25.92777778	26.98571429	0	25	0	26.67	0	0	33.33333333	26.31578947	5.555555556	0	0	0	5.552380952	0	0	0	12.5	16.16428571	0	33.33333333	0	0	0	0	0	0	0	0	0	14.28571429	28.57142857	NA	0	5	0	0	25.23809524	0	13.63636364	6.363636364	0	0	0	31.11111111	0	27.52380952	10	1.315789474	6.295238095	25	0	0	0	0
2641	Chr5	16991478	16991561	0	0	38.89166667	0	0	0	31.81818182	23.9173913	0	NA	25.9375	0	25.86296296	0	16.665	0	0	11.42857143	11.42857143	0	10.41875	0	27.865625	0	0	16.66666667	28.57142857	0	0	4.615384615	0	0.625	0	0	0	32.756	26.85185185	0	25	0	0	0	0	0	0	0	0	0.8171428571	19.668	9.675	17.64705882	8.285714286	12.34074074	0	0	24.45	18.18181818	NA	12.64137931	0	0	0	28.20769231	0	21.91428571	0	0	1.665714286	26.42857143	0	0	0	0
2642	Chr5	17052187	17052390	0.5434782609	21.10869565	NA	0	0	0	26.7	16.22444444	0	18.52222222	22.36842105	NA	NA	0	34.67272727	0	0	16.12903226	21.15384615	0	28.33	NA	NA	0	0	40	16.675	0	0	0	0	0.4651162791	NA	NA	NA	NA	NA	NA	NA	0	0	0	0	NA	NA	0	0	NA	NA	17.97555556	16.55869565	3.606521739	9.436956522	NA	0	NA	NA	NA	NA	NA	0	NA	29.94571429	0	NA	1.665	0	0	37.03333333	0	0	0	1.482222222
2643	Chr5	17134738	17135450	0.1015228426	15.82653061	10.54206349	6.277777778	0.9252475248	0	27.04714286	0	0	22.51038961	17.5880597	0	31.495625	5.13487395	20.18040541	6.645901639	0.7631799163	28.54370861	22.67417582	1.833	19.99929577	0.76	17.52051282	0	0.8620689655	0	25.56044776	0	0	0.2503759398	0.2388349515	0.1492537313	0	0	0	21.10059172	21.76641791	3.612871287	27.58865248	1.627586207	2.60390625	3.738461538	0.3008196721	2.4390625	0	1.005154639	0.1853556485	0	14.18510638	28.9021097	25.63939394	0.2762430939	0.4594827586	1.316853933	5.424675325	25.59285714	26.80884956	12.40128205	8.50867052	0	0.1351351351	2.249090909	22.72727273	1.352678571	32.82333333	0	0	0.185	20.38602151	0.6637209302	2.296062992	6.304347826	0
2644	Chr5	17170468	17170806	0	13.82195122	16.25	0.8620689655	0	0	33.125	10.58253968	0	35.9	28.54680851	4.411764706	23.84880952	0	35.08947368	0	0	34.4	19.69772727	0	25.82289157	0	11.44836066	0	0	0	23.86	0	0	0	0	0	0	0.2134328358	0	23.97625	14.0990991	0	35.1	0	0	0	3.027272727	0	0	0	0	0	9.722222222	37.13695652	29.41176471	5.042857143	12.08125	0	0	20.11551724	24.255	23.93214286	5.491891892	0	0	0.2134328358	29.41176471	0	20.67710843	8.208823529	0	0	0	0	0	0	0
2645	Chr5	17174597	17175439	NA	NA	27.72727273	0	NA	NA	27.83722628	19.7989071	NA	NA	18.58457447	27.54067797	NA	0.1552795031	29.8852349	1.923076923	0.2348017621	25.08950617	25.6611336	1.132478632	47.61904762	0.3874418605	NA	0.1707692308	0.7010526316	25.15526316	19.85609756	NA	NA	NA	NA	NA	0.9693227092	0	0	36.16629213	21.08235294	0.07292576419	47.48615385	0.08461538462	0.4405286344	0.3731343284	NA	0.04743589744	1.118518519	0.4645418327	0.4578754579	0	40.7	29.41326531	24.14029851	7.163137255	18.11393443	NA	0.5816568047	NA	NA	NA	NA	3.040625	NA	1.599642857	13.19411765	1.032081911	23.98731884	0.5128205128	NA	NA	21.73913043	1.43258427	0.8832579186	0.3031818182	NA
2646	Chr5	17190849	17191217	0	56.66	55.95357143	12.31666667	0	NA	48.48181818	60	3.008333333	44.165	28.125	43.40697674	43.33333333	10.575	14.575	4.502702703	14.1962963	44.80769231	65.359375	12.74268293	55.1	16.92708333	46.36666667	12.96111111	7.142857143	51.68860759	59.534	0	0	25.48823529	12.82307692	13.025	7.321428571	4.164473684	10.44626866	66.0125	52.38941176	6.257777778	47.21666667	28.94736842	17.03376623	38.06396396	0	8.332142857	NA	0	1.143137255	1.54	100	48.99090909	68.18181818	1.923958333	35	6.555737705	2.370338983	68.75	66.66666667	32.35294118	34	5.263157895	0.5172413793	10.47642276	73.07692308	17.46829268	68.63534483	1.595744681	8.333333333	0	NA	18.67534247	9.350925926	7.544736842	6.25
2647	Chr5	17270504	17270545	0	NA	0	0	0	0	NA	26.66666667	NA	0	NA	0	2.5	1.518181818	27.78333333	0	0	NA	30.07391304	0	0	0	0	0	0	0	22.28695652	0	0	NA	0	0	0	0	0	0	0	NA	0	0	0	0	NA	0	0	0	0	NA	NA	20	20	10	NA	0	0	NA	0	NA	0	0	NA	0	0	0	0	NA	0	0	14.28571429	0	0	0	0
2648	Chr5	17274628	17276280	1.340522876	30.51855204	NA	NA	1.2109375	1.052525253	25.54538462	NA	0.9083333333	27.77575758	29.44643799	24.72942943	NA	0.5878345499	26.25425101	1.28445122	2.334857143	22.75178082	24.91752022	NA	27.28492063	0.6831658291	NA	0	NA	NA	NA	3.860294118	1.717777778	1.388888889	1.49	2.917488789	NA	NA	NA	0	NA	1.167673716	NA	NA	NA	NA	0.8086956522	NA	5.42406639	0.2611285266	0.8442080378	NA	NA	25.12842809	23.17704918	NA	NA	NA	3.375784753	NA	NA	0	0	3.962985075	0.8872122762	1.103554502	27.99209302	12.82307692	26.80127551	5.440856031	1.010138249	1.187878788	NA	1.486835443	0.3307407407	0.1792114695	3.8775
2649	Chr5	17276625	17276882	0	0	NA	NA	0	0	56.81818182	NA	0	0	47.332	20.37222222	NA	0.5370967742	21.63653846	0	0	26.53684211	24.43783784	NA	22	0	NA	NA	NA	NA	NA	0	0	NA	0	0	NA	NA	NA	NA	NA	0	NA	NA	NA	NA	0	NA	NA	0	0.3968253968	NA	NA	22.52962963	NA	NA	NA	NA	NA	NA	NA	NA	NA	NA	0	0	54.54545455	NA	25.53181818	NA	0	0	NA	0	0	0	0
2650	Chr5	17278152	17280050	0	0.2771309771	NA	NA	0.07836990596	0	0.0258114374	NA	0	0.468164794	26.9097561	0.1037333333	NA	5.893543046	25.11416309	6.117755102	7.025522042	23.58429204	23.53243671	NA	24.47427822	10.78349515	NA	NA	NA	NA	NA	0.3289699571	1.134020619	0.1037344398	0.09608294931	0.1151315789	NA	NA	NA	NA	NA	NA	NA	NA	NA	NA	0.3347161572	NA	0.1678657074	5.137823834	6.246601942	NA	NA	20.33861671	26.09515829	NA	NA	NA	4.726720648	NA	NA	NA	NA	0.07586206897	0.1176470588	NA	26.64760563	NA	NA	3.369586375	0.06936170213	1.543421053	NA	10.62325581	7.259472817	8.190046296	0.02389127325
2651	Chr5	17281809	17282066	1.071666667	11.28548387	NA	NA	1.963076923	0	6.25	NA	1.153846154	8.333333333	33.046875	33.98529412	NA	0	18.68421053	0	0	20.83269231	16.25245902	NA	10.25384615	3.28125	NA	NA	NA	NA	NA	0	0.4545454545	0	0	0	NA	NA	NA	NA	NA	NA	NA	NA	NA	NA	1.45	NA	1.551724138	0.1984126984	0.8484848485	NA	NA	0	25.69166667	NA	NA	NA	0	NA	NA	NA	NA	0.9191176471	0.6403846154	NA	18.264	NA	NA	3.705555556	0.9403225806	0	NA	3.1	1.428571429	0	0
2652	Chr5	17305899	17306286	3.888461538	38.59649123	38.68928571	10.66455696	6.956521739	4.166666667	32.73714286	22.68041237	7.952	32.76688742	31.43142857	44.44385965	54.5125	5.294117647	27.7	3.205128205	4.094202899	30.94771242	30.05	11.69940828	21.04615385	10.20243902	25.62795699	9.16300578	10.29617834	31.77910448	58.55675676	0	20.93023256	4.545454545	9.680882353	7.557843137	7.206756757	12.2388535	11.13658537	33.56067416	19.32553191	7.321428571	26.49615385	11.18258065	12.22040816	8.898473282	12.59431818	15.29726027	12.12045455	9.5453125	7.969886364	10.18588235	39.496	34.26299213	41.26206897	15.43815789	28.64375	4.803267974	9.240689655	41.99607843	16.66666667	26.996	15.40114943	2.488700565	8.838	5.99527027	36.29032258	10.7754386	26.71533333	7.657142857	11.24931507	10.69225352	31.47087379	18.18181818	9.603378378	9.06625	5.839316239
2653	Chr5	17306287	17308969	2.664401294	18.76806723	32.03439716	6.6684375	8.864668094	5.695195195	23.925	31.89371728	8.093464052	28.64741784	25.27942584	30.63498965	33.71646825	3.529475983	26.67085561	3.827205882	5.8712	31.863879	27.7363167	7.540221914	26.91142857	12.47356021	33.01386861	8.684568835	7.272222222	26.08982188	30.12138643	9.108058608	5.952197802	7.603010033	4.733673469	5.078773585	12.6968	9.5692891	9.607311586	26.19235589	23.6640665	9.084285714	24.11445428	11.03655031	9.042550336	6.976521739	10.12594502	8.864298401	5.072434018	5.832733051	7.206027668	10.0458693	32.39235127	27.82519894	29.3607362	16.49532967	20.89842932	3.861382598	7.612482853	41.33768737	22.19978022	20.84804687	16.30869565	3.236858974	7.903430079	8.147257384	30.79285714	8.244425676	27.05725338	11.39713775	7.333035714	6.47027027	31.51282895	17.97251462	7.384627575	7.794303797	10.31187845
2654	Chr5	17313443	17313540	0	24.28571429	32.08125	0	0	0	22.72727273	23.93076923	0	18.46756757	15.31621622	0	20.85348837	0	26.66666667	0	0	32	23.52941176	0	38.89333333	0	16.67058824	0	0	25	10.34482759	0	0	0	5.20625	0	0	0	0	22.65862069	17.70625	0	22.1375	0	1	0	0	0	0	0	0.7568181818	0.8333333333	25.62	21.40454545	35.46875	8.530952381	26.04375	0	0	18.71818182	9.29	50	1.125	0	0	0	23.875	0.7744186047	8.785714286	0	0	2.1875	25	0.7692307692	0	1.059259259	0
2655	Chr5	17358524	17360161	NA	0	NA	15.08165375	NA	NA	NA	NA	NA	0	NA	30	NA	NA	38.499	NA	11.66769231	27.06907895	34.12	10.49753425	NA	NA	NA	6.728354978	8.350958904	38.51381579	35.02808989	NA	NA	NA	NA	NA	NA	0	NA	NA	NA	13.84699332	NA	10.4519685	11.73148148	9.428498728	NA	NA	0	3.460152284	6.575208333	NA	NA	31.00439276	39.97290837	NA	NA	NA	11.73593381	NA	NA	NA	NA	NA	NA	7.933545648	NA	9.715236052	36.92059448	10.80477454	0	NA	33.57090164	NA	NA	NA	NA
2656	Chr5	17364379	17367141	2.857142857	26.87643678	31.20240964	1.923076923	2.450980392	6.41547619	26.90983607	27.60296296	4.286315789	18.01545455	25.71329114	30.9732852	28.95700935	4.545454545	25.23038278	0	5.406370656	24.82034261	21.40121951	12.5	10.92068966	6.980913978	12.5	0.2840909091	0.3875968992	9.065934066	45.2739726	3.251219512	1.598989899	1.42195122	2.338011696	2.61758794	4.742748092	0	0.8928571429	8.526744186	14.79387755	1.112621359	15.52631579	5.392156863	9.375	2.430555556	1.176470588	6.72231405	12.67256098	3.331622177	4.04483871	0.5555555556	15.72580645	23.49312977	26.22635659	6.34695122	16.11649485	2.040816327	11.64383562	22.55172414	26.81375	23.91395349	17.11594203	11.86832061	3.477011494	0.1046875	21.21060606	2.730172414	17.28453039	6.788888889	1.146031746	2.076793249	26.95882353	3.152941176	6.52173913	0.3827586207	1.539673913
2657	Chr5	17422180	17422281	NA	0	NA	NA	0	NA	0	39.13043478	0	NA	29.50740741	3.125	0	0	25	0	0	33.33529412	42.63214286	NA	NA	0	0	0	NA	0	0	NA	3.571428571	0	NA	NA	NA	0	0	0	1.538461538	0	5.553333333	NA	NA	NA	0	0	0	0	0.346875	0	0	35.845	35.83333333	9.045714286	19.56521739	NA	0	50	NA	NA	0	0	NA	0	NA	0	10.8	0	0	2.380952381	NA	0	0	NA	0
2658	Chr5	17422943	17423216	0	0	3.389830508	0	0	NA	2.083333333	NA	0	5.072463768	3.703703704	32.29411765	0	NA	0.9615384615	0	0	0	0	0	28.57142857	0	0	0	0	3.448275862	7.142857143	NA	NA	0	NA	NA	0	0	NA	0	0	NA	0	0.75	0	NA	0	0	8.59375	0	0	NA	NA	0	NA	NA	NA	0	NA	0	0	0	0	9.050632911	0	0.9803921569	NA	0	0	0	0	2.184444444	0	0	0	NA	NA
2659	Chr5	17469271	17469776	0	7.424031008	9.090909091	0	0.1757894737	0	34.03055556	42.72018349	0	49.22439024	37.25565217	16.87241379	0	0	17.80821918	0	0.1016260163	31.51381579	17.16363636	0	0	0	19.31931818	0	0	33.33333333	0	0.6701149425	0	0	0.3875968992	0	0	0	0	10.19418605	0.5028301887	0	0	1.020408163	0	0	0	0	0	0.2358490566	0.06211180124	0	1.571698113	23.19791667	36.13960396	3.300704225	16.26103896	0	0	22.05882353	0	1.724137931	1.834862385	0.5617977528	0	0	12.5	0.2212389381	2.222222222	0.4896825397	0	0	57.14285714	0	0	0	0
2660	Chr5	17497675	17498460	0	0.2693548387	3.275	0	0	0	NA	0.1819672131	0	3.868571429	32.87980296	0	2.631578947	7.246086957	2.538961039	1.219512195	0	2.984279476	2.762237762	0.1403361345	0	9.573703704	24.2664	0.1278745645	0	0	3.658536585	0.4854368932	0	0	0.3125	0.9333333333	0	0	0	0.2943462898	0.5428030303	0.1355172414	0.5263157895	0	1.513761468	4.801694915	0	0.1099009901	0	0.2341365462	0.1050847458	0.4507142857	0	3.1308	12.40364583	0	0	0	3.192057762	16.40625	7.265384615	7.6375	16.76666667	0	0.1168224299	0.04215686275	1.666666667	0.9196319018	4.595424837	5.253214286	0.1322751323	0.1328767123	0	7.289302326	3.296703297	0	0
2661	Chr5	17552786	17552834	0	0	25	0	NA	0	NA	0	0	37.5	0	4.1625	31.57894737	0.5842105263	11.53846154	0	0	15.28333333	18.75	0	0	0	NA	2.083333333	0	0	28.94736842	0	NA	0	0	0	NA	0	0	NA	NA	0	0	0	0	3.917647059	0	NA	0	0	0	NA	NA	15.08947368	NA	0	0	0	NA	31.37058824	31.85555556	23.68947368	22.80526316	0	0	0	0	0	29.41578947	NA	NA	0	32.14285714	0	0	0	0
2662	Chr5	17563465	17563523	NA	NA	NA	1.233333333	NA	NA	NA	16.66666667	NA	NA	9.090909091	NA	19.77241379	0	36.67	0	0	23.21428571	26.66666667	0	30	NA	NA	NA	NA	NA	19.04761905	NA	NA	NA	NA	NA	0	0	0	6.040625	4.668	NA	11.11111111	0	0	0	NA	0	NA	0	0	0	7.272727273	44.44444444	NA	25	NA	0	NA	18.18181818	23.33333333	NA	9.086363636	NA	NA	NA	7.938095238	0	NA	0	NA	NA	NA	NA	0	0	NA
2663	Chr5	17582885	17584130	0.1288659794	0	1.015384615	0	0.04405286344	0	32.5	2.718793503	3.622	22.73275261	1.590866511	0.1908333333	0.07775423729	4.454987212	0.8329931973	3.647989276	0	1.487252125	2.038709677	0	23.11551247	0.3818584071	0	5.341927083	3.531563422	25.21348315	1.161594203	0	0.06557377049	0	0.255942029	0.08567493113	0.1396648045	5.167833698	6.571925754	22.54604966	15.54345898	0.4182795699	25.93346774	0.2843003413	0.1572944297	0.07711442786	5.877807487	0.1414027149	0	0	0.1303178484	4.131877729	16.29473684	0.07114427861	20.5	0.8104018913	2.468170426	0	4.985866667	0.03068669528	0.2164502165	0.1290697674	0	0	4.797857143	0.05707865169	0	0.01550218341	0.4011210762	5.467027027	0	0.08580786026	0.6862745098	1.629382716	0.1	0	0.2369077307
2664	Chr5	17601672	17604325	9.620212766	35.23563218	36.59516129	10.3503876	10.91363636	11.59331176	31.23875	36.77675906	8.512315271	31.73663793	39.21859155	32.97701674	41.26844208	17.66596958	33.37435897	16.54517134	8.6532831	30.8321608	31.90761773	11.12606178	23.18441558	11.23962766	20.8008	7.053132832	10.27816092	30.86648352	35.09863946	8.117857143	10.33282051	11.54181326	10.11283863	13.4164919	13.65970464	10.0486911	9.920977354	29.55950413	24.56281095	21.53131991	28.81222222	9.792718447	10.20772871	8.815495868	8.87303263	8.944774194	16.16174334	7.557954545	11.22711538	9.211214953	16.34896	35.75331633	35.4254902	16.58229814	19.85283019	14.75672269	22.94388298	15.93615023	12.64227188	19.43633803	26.77662517	14.1647191	8.434629981	20.34553734	38.83722222	9.605738576	33.44488055	25.18225352	9.027772512	10.57980162	33.52072727	10.48802395	9.811071849	9.256396149	12.22863294
2665	Chr5	17617111	17618401	5.825	38.87279412	28.40746269	7.450588235	10.12601626	2.34245283	27.06982759	21.66511628	2.0825	23.45185185	30.43298969	36.43636364	42.00944882	4.381481481	22.3511811	4.895	19.23318386	34.55528846	32.84611111	6.733333333	22.06363636	14.87111111	24.61071429	5.789230769	13.68395062	23.85490196	40.24390244	3.50877193	5.545454545	1.51015625	1.086956522	6.552469136	11.26542056	10.18045977	9.437765957	23.75254237	24.94074074	5.223853211	30.41276596	6.180645161	3.086111111	2.222222222	0	2.53715847	1.592647059	5.398312236	6.895604396	7.17816092	28.79407895	30.7372449	31.36875	7.265771812	16.33355705	9.487401575	5.748275862	30.855	26.61445087	25.95402299	28.03428571	7.877419355	3.547252747	5.87218543	36.16923077	6.149189189	25.35725806	5.6125	6.250510204	7.802352941	11.42857143	8.215384615	7.939751553	5.606542056	14.3168
2666	Chr5	17638585	17638994	NA	NA	23.60833333	5.483464567	NA	NA	NA	39.11142857	NA	NA	44.56442308	0	NA	5.733070866	40.53783784	20.43962264	8.82173913	32.67045455	50.42288136	4.434745763	47.025	4.566346154	0	0.8333333333	0	40.38461538	43.30882353	NA	NA	NA	NA	NA	9.027777778	NA	NA	NA	NA	NA	NA	4.2	8.476068376	10.32045455	NA	5.492045455	50	0.4761904762	0.1113333333	NA	NA	29.82210526	43.02325581	7.13880597	16.44054054	NA	9.801980198	NA	NA	NA	NA	0	NA	NA	39.33333333	1.009722222	NA	7.195	NA	NA	34.1125	6.267256637	1.851111111	1.88540146	NA
2667	Chr5	17687645	17688001	0	23.6	0	0	0.4895104895	0	14.15104895	20.83392857	0.3404761905	13.1212766	25.15360825	0	0	0	24.21153846	0	0	23.7804878	24.2682243	0	20.57654321	0	21.03882353	0	0	29.17971014	18.84615385	0	0	0	0	0	0	0	0.1128378378	2.950675676	3.484545455	0.3333333333	0	0	0	0	0.6329113924	0	0	0	0.1836477987	0.2118644068	3.409090909	19.29824561	20.83392857	14.61397059	0.5069565217	0	0.6941666667	0	0	0	0	0	0.3947368421	0	0.1257861635	0.1848	20.13291139	9.392727273	0	0.09050632911	32.05384615	0	0.2134615385	0.2314814815	0.1143835616
2668	Chr5	17710539	17710870	0	0	NA	0	0	0	34.26393443	NA	NA	NA	NA	NA	NA	NA	19.01428571	NA	0.8328571429	28.198	19.49868421	0	NA	NA	NA	3.905714286	0.812195122	11.11111111	0	0	0	0	0	0	NA	NA	NA	NA	0	0	NA	0	0.8064516129	0	NA	NA	NA	0.4385964912	0.5797297297	NA	NA	22.10657895	NA	NA	NA	NA	NA	NA	NA	NA	NA	NA	NA	0.2210526316	NA	0	0.1092105263	NA	0.2213333333	0	0	NA	NA	NA	0
2669	Chr5	17795323	17795764	0.1036231884	36.53145161	NA	0.5813953488	4.604347826	1.957894737	43.53043478	24.57721519	NA	NA	21.73706294	38.6265625	26.26640625	0	31.71315789	1.030081301	10.17692308	23.39615385	22.18645833	5.988181818	30.73604651	0.534351145	24.55446429	0.1125984252	0	27.70942029	30.17659574	0	0.4761904762	2.37804878	0.2688172043	0	NA	NA	NA	NA	NA	3.221367521	NA	0	1.245070423	0.1748251748	NA	NA	0	NA	NA	NA	NA	28.28440367	NA	4.990410959	13.16666667	0	NA	29.07564103	15.43148148	5.015533981	12.53728814	0	NA	4.238356164	NA	0.7095890411	26.7630137	NA	0	0	44.97241379	0	NA	NA	2.705185185
2670	Chr5	17802304	17802339	0	33.33333333	31.81818182	0	0	0	NA	41.5	0	50	50	31.57894737	41.05263158	NA	56.25	NA	0	50	39.5875	0	NA	0	39.03684211	0	NA	NA	42.30769231	NA	0	0	NA	0	NA	NA	0	44.44444444	19.04285714	NA	10	0	0	NA	0	0	0	0	0	0	22.225	51.57894737	50	6.7	18.41052632	0	0	30.88823529	17.53684211	35.71428571	15.57894737	0	0	0	NA	0	36.36363636	0	0	3.125	43.75	0	0	0	NA
2671	Chr5	17866988	17867985	21.91354839	52.46632653	34.96470588	21.0992278	21.63820225	26.76907216	34.31973684	36.28907285	0.1131221719	32.36666667	32.33963964	44.98169935	39.38168317	16.75369775	27.09147982	20.79836066	28.36126761	35.33371429	34.75211864	17.52341463	36.95759717	14.48157895	40.2318408	3.179695431	6.509444444	40.0619403	31.77709924	0	10.79622642	19.90416667	20.37037037	20.053125	11.48043478	18.36733333	27.32882353	26.5569378	30.26684492	13.56171004	34.94195402	16.63311688	21.83952381	17.48875502	0.08710801394	16.75791246	19.80103093	7.88778626	10.72279412	14.16887967	60.91896552	29.69293478	36.02376238	1.599365079	21.51878788	13.4	0.5727678571	35.97130435	40.38071749	35.18547009	44.33333333	23.31024735	1.314675768	16.24927114	40.10208333	13.92339623	35.77277937	1.758585859	12.91666667	15.6009434	53.56090909	16.22857143	5.630252101	5.557692308	17.67857143
2672	Chr5	17893669	17894355	0	8.823529412	58	0	0	0	NA	61.11111111	0	44.99859155	48.53544304	58.28444444	NA	0.1869158879	46	0.9036144578	0	49.13162393	49.80769231	0	37.93103448	0	29.86041667	NA	0.2597402597	60.18611111	25.98813559	0	0	0	0	0	0	NA	0	NA	NA	1.689855072	NA	0	0	NA	0	0.5555555556	0	NA	NA	0	NA	45.79298246	13.15789474	3.256521739	NA	0	0	NA	24.07407407	NA	17.91044776	0	0	0	40.34202899	0.06568047337	28.11313131	2.5	0	0	43.67088608	0	0	0.1739130435	0
2673	Chr5	17895227	17899994	1.021169916	29.41165919	34.01612903	1.388888889	2.513577982	0.7078767123	28.07559524	31.46842105	2.979796512	28.9546875	38.90828729	37.25273523	35.0778125	1.836565657	32.34665493	1.638810642	5.131481481	33.90770901	28.83831891	1.555449591	23.05400697	1.443298969	29.22550336	5.661181435	2.816901408	39.42352941	32.32678937	0.2284246575	1.931898734	3.154574132	2.257583548	1.918639798	2.389160839	4.354607509	2.45248227	28.08060606	18.25214008	1.550387597	29.06363636	3.4868	1.424365482	0.7599348534	2.710632184	3.497109827	3.00185567	3.846153846	2.84	1.39804878	20.66283784	36.54614221	41.98653846	16.84015748	27.63387097	3.127360775	0.5357142857	11.41833333	10.95444444	12.53809524	19.0738806	2.302729045	2.225816024	2.525050505	30.70515759	1.471540179	30.45267857	4.943220339	1.015329768	1.365256798	19.47058824	1.436170213	2.915700935	2.856521739	0.726371308
2674	Chr5	17900037	17901463	0.9009009009	40.32	47.07063492	0.6717741935	0	0	29.74583333	28.06153846	1.872580645	34.76203704	52.15	42.68125	37.05217391	1.702898551	43.88125	1.559217877	2.082222222	37.30242424	30.86129032	1.431692308	31.79242424	2.976190476	15.78947368	0.3205128205	0	22.32417582	31.3544484	0	0	0	0	0	0.6992366412	0	0	32.78165138	29.613125	0	41.30434783	2.101796407	1.238095238	0	1.186688312	1.33196347	1.129383886	3.921568627	0	0	20.58970588	30.88934911	40.15	11.25614035	78.57142857	1.229292929	2.23597561	22.25291262	4.605263158	23.049	26.5162963	1.437931034	1.036288089	0	31.45568182	1.146223565	21.38389831	4.070945946	0	1.608743169	24.19139785	2.012612613	1.253305785	0.2361702128	1.153846154
2675	Chr5	17902221	17902291	0	NA	0	2.777777778	0	NA	0	15.55666667	0	2.62	16.66666667	0	0	0	0	0	0	0	0.6756756757	0	0	0	NA	0.5555555556	1.3875	0	25.76923077	0	0	1.388888889	NA	0	0	0	0	NA	2.094736842	0	0	0	0	NA	0	0	0	0	0	0	4.1	0	1.665	4.523809524	13.33529412	0	0	0	0	0	0	0	0	0	0	0.2333333333	0	5.20625	0	0	37.5	0	0	0	0
2676	Chr5	17939344	17939459	0	1.724137931	14.12280702	0	0	NA	30.95238095	28.45609756	0	23.95625	30.60727273	0	0	0	0	0	0	0	1.282051282	0	29.16666667	0	39.13043478	0	0	14.76285714	1.492105263	0	NA	NA	NA	NA	0	0	0	21.30925926	22.97297297	0	15.31621622	0	0	0	0	0	0	0	0	0	27.56538462	0	23.4375	8.187931034	17.10526316	0	0	0	0	0	0	0	0	0	14.2	0	20.84482759	3.247368421	0	1.923076923	0	0	0	0	0
2677	Chr5	18041666	18041718	1.332	NA	NA	NA	0	NA	26.31578947	0	0	0	0	0	12.82608696	0	30	NA	0	22	5.882352941	0	NA	0	50	0	0	NA	22.72727273	NA	0	NA	NA	0	0	0	0	10	NA	0	17.64705882	0	0	NA	0	0	0	NA	NA	0	5.555555556	27.27272727	0	12.12727273	4.166666667	0	0	8.947368421	0	0	0	0	0	0	0	0	9.17	0	NA	0	NA	0	NA	0	0
2678	Chr5	18088324	18088517	11.10888889	21.23974359	20.3125	0.7013157895	0	0	21.805	26.81304348	0	22.32948718	23.40425532	20.82153846	20.28985507	0	26.66666667	0.2976190476	0.812195122	22.89473684	22.46835443	0	31.57894737	0	24.59390244	0	0	21.61857143	4.761904762	1.612903226	2.524242424	0	0.4826086957	8.755421687	0	0.5555555556	0	22.04125	19.59879518	0	12.5	2.272727273	2.972972973	0.5421686747	2.307692308	0	0	0	1.332142857	0	26.06923077	21.41643836	25	2.910526316	15.5304878	0.2380952381	0.625	20.59761905	15.06849315	28.47083333	9.531707317	0	2.512698413	0	13.33333333	6.898795181	21.81071429	8.14025974	0.6329113924	1.788095238	31.19142857	0	0	0	0.7507042254
2679	Chr5	18112396	18114378	0.3776203966	22.79666667	17.16307692	0.3436426117	0.3194888179	0.1037344398	14.37560976	21.43729282	0.6951219512	26.07913669	19.57179487	0	24.59898477	0.3465940054	27.79662921	0.5828671329	0.4643678161	24.53080569	21.04402655	0.3452449568	21.74037736	1.060606061	14.78026316	NA	0	NA	23.94798535	0.3865979381	0.1326693227	0.1160278746	0.3026162791	0	0.8905172414	NA	NA	NA	NA	0.2289719626	NA	0.3331428571	0.2356890459	0.1121212121	0.788	0	0	0.4626943005	0.4006622517	NA	NA	19.25669856	20.77647059	6.492009132	9.989855072	0.6594713656	0.4094262295	22.34859813	22.78350515	17.1985119	16.75135802	0	0.2840909091	0.3638344227	22.0130303	0.2192982456	20.19825328	2.377399381	0.1589498807	0.26675	23.15737705	0.5284552846	0.4022988506	0.3175953079	0.6326388889
2680	Chr5	18136636	18137154	0.1379310345	3.443333333	0	0	0.1018292683	0	16.33684211	32.25806452	0	27.19622642	27.08365385	0	19.85470085	0.3703703704	21.83908046	0	0	28.43333333	24.79389313	0.4716981132	19.47863248	0	18.18181818	0	NA	0	1.808571429	0	0.4273504274	0	0	0.2503759398	0.07763975155	NA	0	0	0	0	0	0	0	0	0	0	0	0	0.3090909091	0	0	32.15987654	12.96917293	0	2.666315789	0.4504504505	0	14.58580645	1.534210526	7.2536	5.935971223	0	0	0.1036231884	21.56890244	0	33.66043165	0.7006369427	0.09346405229	0	42.42272727	0	0.4464285714	0	0.4854368932
2681	Chr5	18171105	18172326	12.05217391	40.08282828	39.28095238	36.36363636	16.96909091	12.25965909	0	NA	3.173809524	NA	58.33571429	53.25615142	55.3254902	18.42105263	36.39265537	15.90909091	29.47019868	35.92844828	33.57272727	25	37.5	14.23797468	0	NA	0.9955223881	34.81111111	48.91304348	1.41	9.479310345	10.625	17.57444934	39.40229885	16.39821429	24.79348534	36.28325359	45.66666667	41.73636364	NA	40.71147541	100	14.21449275	33.33333333	NA	17.24224138	30.81684588	2.3992	6.837714286	17.62749004	43.28707483	39.03251029	NA	NA	0	9.304166667	0	32.19545455	0	0	45.97586207	37.39142857	0	24.48589744	0	21.7875	0	16.66666667	13.51969697	16.23023256	NA	23.07692308	29.41176471	NA	17.56842105
2682	Chr5	18207530	18208529	NA	NA	NA	NA	NA	NA	NA	NA	NA	NA	NA	0.0763546798	NA	NA	21.20569106	NA	0.05235109718	29.82137405	23.72717949	NA	NA	NA	NA	NA	NA	NA	NA	NA	NA	NA	NA	NA	NA	0	0.2867549669	25.29282511	17.29683544	NA	27.95714286	NA	NA	NA	NA	NA	0.2265306122	NA	NA	0.3436426117	20.65968992	30.22587719	NA	NA	NA	NA	NA	NA	NA	NA	NA	0.1857938719	NA	NA	NA	NA	NA	NA	NA	NA	NA	NA	NA	NA	NA
2683	Chr5	18258363	18260206	7.111272142	39.58101852	39.92879377	4.497727273	6.341467305	7.878849145	NA	28.85634921	6.69132321	38.05505051	31.32898551	NA	41.36275304	NA	31.45875	NA	2.387743191	29.99246032	24.97080292	5.283002208	NA	9.473333333	25.81135135	7.840062112	7.587713311	28.88658147	31.61163636	4.160218978	7.135772358	5.708571429	5.257412399	5.119761499	5.272768879	2.851593323	2.414578588	13.66380256	12.64548872	NA	17.6196875	7.879801325	4.413411765	2.832447818	4.586423841	4.367346939	NA	NA	NA	1.608623853	15.24830287	26.54432624	33.80928571	18.09846547	25.64833333	6.115987461	8.623255814	32.29131944	7.385909091	43.5483871	24.90673913	NA	6.599599198	NA	39.39393939	5.332819074	NA	0.9541984733	4.133333333	7.563977747	34.83756098	6.953379549	2.203305785	5.15	5.497209985
2684	Chr5	18274477	18274663	0	17.5025	NA	0	0.5681818182	0	21.66666667	31.03095238	0	24.78	16.46341463	NA	16.56388889	0	36.9047619	0	0	36.71785714	40.4	0	19.03684211	0	16.146875	0.9514285714	0	21.6675	18.00243902	0	0	0.8340909091	0	0.4347826087	NA	0	0	21.27826087	21.17333333	0	24.40731707	0	0	0	0	NA	NA	0	0	0.5434782609	15.27666667	32.38695652	NA	6.813043478	1.666666667	0	NA	28.2	3.417948718	7.361111111	5.828888889	NA	0	0	20.835	0	25.73695652	NA	0	0	0	0	0	0	0
2685	Chr5	18387125	18388002	NA	NA	NA	NA	NA	NA	NA	41.19285714	1.020408163	13.89166667	NA	NA	35.22923077	0	0.2395683453	0	0.07222222222	0	0.04219409283	NA	0	NA	NA	0	0	0	NA	NA	NA	NA	NA	NA	0	0.03724832215	0.07407407407	29.20826446	16.54509804	NA	36.84615385	NA	NA	NA	0	NA	NA	0	0	0	12.96428571	0.2171875	31.69933775	9.545378151	6.296296296	0	0.2538071066	0	17.40235294	19.20948905	17.44533333	NA	0	NA	NA	NA	NA	3.723004695	NA	NA	NA	NA	NA	NA	NA
2686	Chr5	18471072	18472547	0	44.44444444	33.52972973	0	0	0	24.76703297	NA	5.957692308	25.52284483	29.6875	36.53846154	24.07407407	3.088663968	46.07884615	8.992805755	0.7496402878	36.78495575	30.9538835	2.403134796	21.875	0	31.79886364	0	1.6675	100	39.02177778	0	NA	1.548837209	0	3.122916667	4.148598131	0	NA	33.33333333	0	3.877464789	42.42424242	2.054248366	3.648288973	NA	5.329949239	3.190952381	0	0.462962963	0.6408653846	0	NA	40.17771429	33.70433333	4.807692308	35.04358974	0.7575757576	3.513107822	15.38604651	NA	0	13.20754717	0	3.217342342	1.842562929	37.85714286	4.165186916	30.75568182	3.463209877	0	0.5045454545	62.5	0	1.851851852	0	NA
2687	Chr5	18475538	18477180	1.547109827	25.27469388	35.46810127	2.965254237	3.005263158	3.404263566	26.28591224	22.70114943	1.876627713	34.69862205	32.19388889	26.18601399	39.50625	1.868421053	35.10827586	1.746605505	0.1052631579	40.62857143	33.21455806	3.414090909	32.26910569	3.376280323	39.87615385	2.843137255	6.003846154	18.15948276	39.31522388	0.6051282051	4.294915254	1.98	1.403532609	2.666066066	2.428520499	3.940084388	2.646884273	28.74440559	19.05778443	2.271320755	31.38199052	1.175801749	3.369724771	1.587301587	2.734487734	2.390923567	4.685185185	2.662096774	1.961699164	2.085815603	12.04920635	42.23480769	31.97131474	19.27857143	15.68464286	2.432450331	2.297077244	5.518895966	14.18747045	12.10175439	22.65062112	3.636458333	2.096393897	1.155761024	26.94782609	2.436550633	34.82835131	1.536343612	1.593384224	1.548242187	19.35322581	5.302457002	3.022408027	0.9332432432	2.454
2688	Chr5	18486485	18487640	NA	NA	37.30119048	8.355803571	NA	NA	NA	31.59623431	NA	NA	NA	0	43.9255	6.256097561	28.85615764	7.077992278	1.502676399	33.80791557	32.94798658	7.796899225	33.13609467	NA	51.29183673	4.582517483	5.182939633	29.98325359	33.77651515	NA	NA	NA	NA	NA	4.21227154	5.084090909	5.313962264	33.209	26.39250936	NA	32.44166667	3.453846154	4.393939394	5.118095238	NA	4.539800995	0	NA	NA	3.836690647	30.041	31.93838631	39.81481481	17.65704225	19.74871795	5.345786517	4.238582677	43.35290698	30.35491803	32.37931034	21.22834008	0	NA	NA	NA	2.828635347	NA	3.109887006	NA	NA	42.59259259	NA	NA	NA	NA
2689	Chr5	18500442	18501440	0.8474576271	0	15.05234375	NA	0	0.7928571429	NA	0	0.4807692308	34.46081081	21.54848485	46.50697674	35.33939394	0.462962963	36.21826923	0.4273504274	0.2234899329	30.84766839	32.24798387	0	14.46415094	0.110619469	13.89325843	0.3	0	13.92365591	18.09428571	0	0	0	0	0	0	0	0	19.56015038	12.74761905	0.4324675325	24.47946429	0	0	NA	0.3355704698	0	0	0.3676470588	0	0.1428571429	10.91954023	36.92316176	19.67534247	0.8928571429	14.69310345	0	0.6125	20.40617978	26.93043478	23.56465517	17.6027027	1.136363636	0.3098837209	0	22.25657895	0	30.62797619	0.8097222222	0	0	NA	0.3546099291	0	0.8333333333	0
2690	Chr5	18560533	18560591	0	0	0	0	0.5964285714	0	0	38.09642857	0	0	0	0	9.566666667	0	50	0	0	29.81481481	33.38214286	0	0	0	0.55	0.9259259259	0	0	50	0	0	0	0	0	0.8928571429	1.333333333	0	33.82592593	21.66666667	NA	31.11333333	0	0	0	0	0	0	0	0	0	29.86666667	30.89285714	8.928571429	9.991666667	27.78095238	0	0	0	0	6.481481481	0	0	0	0	0	0	2.685185185	0	0	0	25	0	0	0	0
2691	Chr5	18570693	18571027	3.041818182	42.14117647	46.31276596	0	3.876767677	4.213483146	0	45.315	NA	NA	0	0	20.25121951	NA	39.12608696	NA	0.2336448598	41.54433962	33.02417582	0.25	NA	0.1543209877	34.44642857	10.25595238	4.1625	28.18181818	2.104	0	0.2272727273	0.8018518519	0	0	1.182407407	0	0.3092592593	0	0	0	0.1795698925	0	0	0	NA	0.2314814815	0	NA	NA	0	0.2818181818	46.71926606	26.24929577	6.353398058	10	0.3010526316	0.462962963	13.88095238	5.505357143	3.472916667	7.628813559	0	NA	0.1223300971	NA	1.550909091	0	4.580612245	0.1009090909	2.177477477	0	0	NA	NA	2.952941176
2692	Chr5	18617316	18617458	0	26.53846154	35.71428571	0	0	0	22.38095238	27.70151515	0.6515625	23.71923077	24.33333333	20.53030303	23.92307692	0	20.83333333	0	0	25.7296875	26.73846154	0.74	31.42857143	0	24.76557377	0	0	18.9516129	22.22222222	0	0	0	0	0	0	0	0	25.9375	24.26818182	0.2569230769	22.59615385	0	0	1.136363636	0	0	0	0	0	0	16.66666667	27.61904762	18.75	7.675757576	15	0	0	23.65853659	11.36363636	14.40540541	10.18679245	0	0	0	16.66756757	0.2569230769	23.53692308	6.796825397	0	0.1681818182	23.64418605	0	0	0.4175	0
2693	Chr5	18618950	18619066	0	0	10.75483871	0	0	0	31.25	15.51724138	0	35.83928571	0	0.9794117647	0	0	24.51176471	NA	0	33.86904762	26.70731707	0	0	1.612903226	0	0	0	0	13.49285714	0	0	0	0	0	0	0	0	1.666666667	0	0	0	0	2.5	0	0	0	0	0	0	0	0	38.88888889	23.52941176	7.735714286	6.742857143	0	1.851851852	0	0	0	1.219512195	0	0	0	0	0	0	0	0	0	0	0	0	0	0
2694	Chr5	18647703	18647830	0	0	9.090909091	0	0	0	30.96944444	17.38	0	11.11111111	38.5375	19.38148148	13.88888889	0	29.75714286	1.074193548	0	41.21351351	23.14722222	10	13.97058824	0.9	25.05833333	0	0	37.5	34.77837838	0	0	0	1.11	0	1.612903226	1.388888889	0	26.85	6.320689655	0	24.44333333	0.8928571429	0	0	0	2.5	0	0	0	0	0	13.78378378	28.27333333	3.82972973	7.405555556	1.388888889	0	26.17027027	18.05555556	2.010344828	7.866666667	0	0	0	0	0.5405405405	22.16486486	4.484615385	0	0.4513513514	14.87857143	0.5405405405	NA	0	0
2695	Chr5	18717666	18717830	0	62.59259259	NA	0	0	0	56.18387097	33.32424242	0	NA	NA	58.52333333	NA	0.7266666667	25	0.5644067797	0	40.47380952	38.41428571	0	61.85357143	0	25.96153846	1.903636364	1.296296296	64.96153846	11.22166667	0	0	0	0	0	3.846153846	0	0	77.78333333	11.76470588	1.19047619	62.86071429	0	0	0	0	0	0	NA	NA	0	NA	37.10163934	43.00967742	0	14.28571429	0	0.3404761905	75	NA	32.35294118	19.90666667	0	0	0	11.76470588	1.242372881	32.43235294	4.545454545	0	0	58.34	0	1.778333333	0	0.4098360656
2696	Chr5	18775818	18775858	0	0	0	0	0	0	0	0	0	26.51818182	0	0	0	0	0	0	0	0	0	NA	0	0	0	0	0	0	0	0	0	0	0	0	0	0	0	0	0	0	0	0	0	0	0	0	0	NA	0	0	0	0	NA	0	0	0	NA	0	NA	0	0	0	0	0	28.94736842	0	0	0	0	0	0	0	0	0	0
2697	Chr5	18776893	18777356	0.2136752137	24.64076923	37.83404255	NA	0.8315384615	0.6159663866	35.20185185	30.24680851	NA	NA	32.10708661	NA	26.88333333	NA	30.55289256	NA	0.2551020408	36.69083333	30.44	NA	NA	1.557377049	12.32739726	NA	NA	NA	NA	0	0	0	0	0.1984126984	0.8547008547	2.244897959	1.637606838	24.54344262	20.6796748	NA	26.2125	NA	NA	NA	NA	1.309183673	NA	0	1.203076923	0.4118181818	25.7	27.71307692	NA	1.657480315	7.584269663	0.2581395349	NA	21.77850467	14.10390625	13.84	7.637984496	NA	NA	NA	NA	NA	NA	NA	0.5544715447	0.07692307692	NA	0.8482142857	NA	NA	0.9188976378
2698	Chr5	18800505	18800866	0.5555555556	29.53763441	18.07142857	0	1.036666667	0.7777777778	4.215555556	20.834375	0.372826087	0	0.625	14.25425532	0	0	15.79078947	0	1.020779221	31.15638298	24.8195122	0	0.4464285714	0	0	1.3875	0	22.74864865	15.85365854	0	0.8474576271	0	0	0.2352941176	0	0.2564102564	0	20.68163265	23.27936508	0	20.63333333	0.5128205128	0	3.571428571	0	0.2976190476	1.440740741	0	0	0.5370967742	26.25208333	34.17721519	35.92444444	1.166	10.06875	0	0.9756097561	0	0	0	0	4.125	0	0.325	25.22424242	0.5977777778	26.65783133	3.694871795	0	0	0	0	1.370967742	0	0
2699	Chr5	18831229	18831311	4.545454545	31.25	25	0	0	0	31.25	18.91891892	0	25	30.20625	23.1452381	26.47058824	0	27.78	0	0	22.05882353	22.22222222	0	50	0	20.03888889	0	0	30.76923077	25.40625	0	0	0	0	0	0	0	0	23.01428571	18.55416667	0	20.83333333	0	NA	0	0	0	1.041666667	0	0	0	23.23888889	19.87179487	23.15789474	5.239285714	6.665714286	0	0	24.47368421	9.680645161	13.09285714	9.390243902	0	0	0	19.375	0	21.73333333	7.9125	0	0	38.89166667	0	0	0	0
2700	Chr5	18919576	18920223	1.227472527	24.20136986	29.10283019	0	3.076923077	0	35.28869565	26.12238806	0	35.5362069	14.47368421	29.41176471	42.18956522	5.4109375	41.74105263	0.5023076923	0	26.16717557	34.5027027	0	27.1287037	1.639344262	36.65275591	NA	NA	NA	47.334	8.333333333	0.9136986301	2.419354839	0	8.571764706	0.92	NA	NA	NA	0	NA	NA	0	4.605263158	0	0.2293577982	0.605785124	NA	0.9708737864	3.091791045	NA	NA	18.96766917	28.48269231	2.221333333	14.10384615	0.9731343284	0.3669014085	30.19404762	35.67171717	36.97131783	31.58943662	9.090909091	0	NA	45.08095238	0.1933884298	NA	1.612903226	2.083333333	0	NA	2.609638554	0	0	1.667857143
2701	Chr5	18923157	18923237	2.561538462	NA	NA	0	NA	0	38.803125	46.15384615	0	0	NA	0	0	0	34.31470588	NA	0	29.6	28.49677419	NA	NA	0	28.14285714	0	NA	0	16.66666667	NA	NA	0	0	0	NA	0	NA	NA	45.45454545	0	NA	0	0	NA	NA	0	0	NA	NA	0	NA	35.77317073	44.42857143	23.07692308	2.775	0	0	0	0	0	NA	0	NA	0	0	0	41.66666667	3.507894737	0	0	20	NA	NA	NA	NA
2702	Chr5	18930426	18930871	0	0	0	0	0	0	0.2176470588	48.335	0.5379032258	0	0	0.2817518248	0.1893939394	0.1024539877	0	0	0.09680851064	0	0	0	0.3125	0.2117283951	0.2732240437	0	0	0.2265306122	0.4132231405	0	0	0	0	0.2840909091	0.3333333333	0.1212121212	0	0	0	0	0	0.2141025641	0	0	0	0	0	0	0.1092896175	0.09076086957	0.1524390244	0.1092896175	0.1210144928	16.50357143	15.683	0	0.3759398496	0.1936046512	0	0	0.1136054422	0	0	0.1752631579	0.1704081633	0.1069518717	0.04764397906	0	0	0.1309352518	3.139534884	1.004411765	0	0	0
2703	Chr5	18930927	18931301	0	0	0	0	0	0.2100840336	0	40.65174825	0.2083333333	0.4690140845	0	0	0	0.3789473684	0	0	0	0	0.1324503311	0	0.2541984733	0.4237288136	0	0	0	0	0	0	1.998666667	2.299137931	2.586206897	0.641025641	0.2475247525	0	0.6329113924	0.1736111111	0	0	0	0	0	0.3141509434	0	0.1369863014	0	0	0	0	0	0.3131578947	0	17.1	13.63484848	0.1428571429	0	0.2649006623	0	0	0	0	0	0	0.2192982456	0	0.116	0	0	0.1351351351	0.3571428571	0	0	0.5328	0
2704	Chr5	18941881	18941947	0	18.94090909	24.19354839	1.851851852	0	0	21.409375	0	0	23.9625	0	5.126923077	0.3363636364	0	64.28571429	0	0	21.15384615	25.3	0	25.80645161	0	34.375	0	0	58.125	40.11333333	0	0	0	0	1.009090909	0	0	0	43.33333333	1.189285714	0	30	0	0	0	0	0	0	0	0	0	26.0375	22.9	34.54545455	0	0	0	0	0	0	0	0	0	1.3875	0	15.65757576	0	0	1.390909091	0	0	NA	0	0	0	0
2705	Chr5	18985727	18985956	0	44.04642857	34.09090909	3.333333333	0	0	0	39.15116279	0	18.75	59.96862745	44.54137931	52.63269231	9.346341463	69.09558824	0	7.187142857	58.23142857	65.13787879	7.384090909	42.43921569	0	NA	0	0	12.5	50.2826087	0	0	0	0	0	0	0	0	56.67	42.59259259	0.390625	38.88888889	1.19047619	0	0	0	13.09285714	0	0	0	0	16.66666667	41.46363636	0	25.45555556	33.54146341	0	1.961764706	56.23421053	30	NA	37.00740741	1.280769231	0	0	39.87777778	0	39.43653846	1.040625	0	0	22.72727273	0	0	0	0
2706	Chr5	18995803	18996020	0.3086419753	0.09880952381	5.517283951	0.8035714286	0	0	0	0	0	0	0	NA	NA	0.3205128205	0	0	0	0	0	0	0	0	0	0	0	5.352112676	2.113414634	0.6025316456	0.2113924051	2.012195122	0	0	5.835443038	8.303703704	6.47721519	30.2625	16.615625	0	25.45616438	0.4826086957	0	0	0	1.388095238	NA	1.852380952	0	1.702469136	20.16393443	0	0.1988095238	0	0.2409638554	NA	0	NA	NA	NA	NA	NA	0.2380952381	0.1321428571	0	3.872289157	0	0	0	4.002380952	0	0	NA	0	0
2707	Chr5	19001135	19002419	4.792920354	35.62819149	35.27423313	4.655882353	1.451515152	3.907407407	11.83515625	13.62850467	1.886178862	5.013432836	52.05925926	0	28.79767442	0.7028846154	20.07304348	0.735862069	2.055194805	24.59132948	24.15734597	0.4757142857	6.078823529	4.368907563	0	1.277840909	3.519047619	34.02822581	0	1.515151515	1.333333333	1.666666667	2.592063492	0.41625	1.211818182	5.116582915	1.479104478	19.81481481	10.6327044	1.036585366	33.69204545	2	0.3055045872	0	2.747272727	2.104316547	NA	2.309638554	2.743333333	6.547321429	30.62195122	25.87266667	18.14842105	3.961206897	2.241116751	1.693854749	1.974566474	15.74508671	12.79847328	15.597	5.019753086	0	1.196	1.555629139	0	0.1797413793	30.64703704	3.089502762	0.4545454545	0.6408284024	19.80434783	1.944444444	0	0	1.300549451
2708	Chr5	19014266	19015037	0.3703703704	60.8440678	NA	6.336898396	3.995939086	1.227131783	57.53225806	34	0	NA	42.5	NA	42.71320755	0	27.53478261	0	1.098351648	42.5589372	45.07536232	6.626011561	NA	0.8928571429	34.72686567	1.314736842	0	38.46153846	40.87350993	0	0.9868421053	0.7729468599	0.2843902439	1.104972376	NA	4.344274809	3.847252747	19.93108108	28.29381443	8.820588235	20	2.06185567	4.340740741	4.527894737	0	NA	NA	1.913114754	2.298850575	2.409638554	39.35641026	39.60352941	53.25714286	13.18358209	10.31509434	0.0806763285	4.853092784	46.4056872	47.00854701	57.29043478	37.14951923	NA	2.43902439	0.9677419355	NA	NA	52.3225	7.171276596	0.6065116279	0.0423255814	51.20740741	1.94	NA	NA	1.905426357
2709	Chr5	19113991	19115186	4.536986301	33.49879032	31.10507246	2.727272727	5.780603448	3.852941176	30.61509434	36.06862745	2.594339623	24.71896552	29.265625	34.17657143	26.30845771	6.564655172	24.10409091	10.41650485	7.693089431	27.50804598	23.76167883	4.421890547	22.706875	4.136567164	33.92580645	4.313714286	1.398064516	20.22903226	24.79909502	2.299367089	3.048734177	2.517412935	2.976170213	12.55347826	4.32038835	5.599145299	4.278039216	28.31400778	20.02251908	6.628773585	26.96864407	12.23039648	7.304545455	6.448837209	1.413450292	4.563900415	5.932888889	0.3879310345	1.178629032	3.743089431	24.57017544	25.36707317	27.14152542	8.494715447	12.16084906	5.119148936	4.399438202	28.40348259	30.09259259	29.22386364	24.37037037	9.330645161	1.918894009	4.930588235	6.67	1.763302752	34.31283186	7.439779006	3.362114537	3.050393701	23.11102362	4.204615385	3.508653846	0.5946428571	2.596313364
2710	Chr5	19121556	19122140	0.1047120419	25.50847458	21.64383562	0	0	0	19.92586207	24.87553191	0	27.44774775	21.27864078	0	27.40503597	0	26.69557522	0	0.1117318436	27.3935	27.16456693	0	19.70363636	0	38.96619718	0	0	24.4047619	20.79622642	0	0	0	0	0.2857142857	0.1680672269	0	0.09708737864	22.58282828	17.42815534	0	27.61932773	0	0	0.1428571429	0	0	0	0	0	0	28.05247525	22.36960784	36.53846154	14.87172414	21.85612245	0	0	31.17674419	33.77105263	8.552564103	17.41796875	0	0.1811594203	0.06232876712	37.80487805	0	24.79466667	0.4273504274	0	0.04088669951	14.76285714	0	0	0	0.298974359
2711	Chr5	19174523	19175949	0	0	33.03731884	0	NA	NA	22.48821429	NA	1.06013986	25.81502146	NA	27.25157658	24.14672489	NA	34.75	NA	0.7583832335	27.93343023	22.24767184	NA	NA	NA	NA	1.647014925	1.346520875	29.64005602	8.333333333	NA	NA	NA	NA	NA	0.8601078167	0.4310679612	0.1923076923	30.39848485	19.81359773	NA	29.71622642	NA	0	NA	0.4993485342	0.5865424431	0.85825	0.5049242424	0.6368951613	1.98401937	27.09659864	25.9	30.26446078	NA	NA	1.791260163	1.565418502	31.62270531	23.63558719	20.09830508	23.56043956	1.648039216	1.12247557	NA	29.2933687	0.7203187251	0	5.244249513	NA	NA	NA	NA	1.90859375	1.616865417	NA
2712	Chr5	19189252	19195487	0	0	34.40431755	0	0	0.1592356688	0	5.112327416	11.4179661	36.68658537	3.900062854	0.01964285714	34.00812183	0	32.90824	NA	17.35845118	31.28196555	31.05304391	0	NA	0.08731549815	33.79309091	0	0.137037037	0.09765625	0	0.1992031873	0	0.2209621993	0	0.296735905	20.41473543	0.1945672192	0.179916123	3.724619517	2.851908397	0	4.195596007	0	0	0	12.16357143	22.06795413	0	0	0	0.7633001422	2.686273292	31.93351648	36.09521368	2.42506001	2.167620137	5.66133829	20.03674389	34.28698885	32.64285714	31.6448	12.87412587	0	9.031491713	0	2.340294118	0	0.2669039146	19.7402863	0	0.1665254237	0	0.1468360499	0.2493765586	0	0
2713	Chr5	19246150	19248338	0.1576177285	0	0.04347826087	0	0	0.07987220447	0.02549618321	0.1252631579	0	0	0	39.94	0.1692828146	0.06983240223	0.09416195857	0	0	0.02673796791	0.05360303413	0	0.1106779661	0	0	0	0.09174311927	0.1797183099	10.78957346	0.4445378151	0.5813471503	0.4442735043	1.457739938	1.995952024	0.02830508475	0.03613086771	0.03748125937	0.139748954	0.01935047361	0.625	0.06354961832	14.2257732	7.117708333	0	0	0.1090016367	16.25203804	0	0.268715847	0.05597014925	0.1885369532	0.1566709022	0.03490566038	0.03410641201	0.05568561873	0	0.2804487179	0.1227762803	0	0.02900232019	0.04704225352	21.71804408	0	0	4.739807692	2.047412587	0	0.0826446281	0.5028649386	0.09606598985	0.1452173913	0	1.142259414	0.9321428571	0.09206798867
2714	Chr5	19322972	19323009	0	0	0	5.555555556	0	0	0	0.9277777778	0	2.08125	0	0	0	0	0	0	2.083333333	0	0	4.117647059	0	0	0	0	0	0	0	NA	5.130769231	1.5625	0	25.46111111	0	0	0	0	0	0	0	1.666666667	0	0	NA	0	0	0	0	0	6.941666667	0	0	0.9277777778	0	0	0	0	0	0	2.5	0	0	0	0	25.60555556	0	0	9.627777778	18.38333333	0	3.846153846	2.647058824	0	0
2715	Chr5	19358306	19364790	NA	NA	0	15.9532175	NA	NA	0	NA	NA	NA	0	0.758340016	0	8.352321814	34.14965157	9.217005223	18.36553288	36.61302476	34.41189164	12.45235029	33.44219745	1.264137931	NA	0.171169687	0.06762452107	3.689651229	31.06985962	NA	NA	NA	NA	NA	0	19.55069984	17.36575505	34.46638871	25.39168791	0.1196135266	35.52462687	9.881584292	14.18582996	15.9406815	0	NA	0.1078589421	NA	NA	14.9256044	37.62595745	36.47913456	0	NA	0	0	0	NA	NA	0	0	0.09527679025	0	0.09621297338	33.7492163	0	1.479111111	0	NA	NA	30.47238403	0	12.88676768	12.96225806	0
2716	Chr5	19438867	19440098	10.8547619	45.39707317	50.27666667	19.63410853	8.19916318	4.19955157	32.51152263	31.75371429	7.856730769	34.29342105	52.65789474	47.3192053	48.2091954	17.0038961	37.22628866	20.86996047	14.48114478	27.49683099	30.48910615	17.27352941	34.84328358	11.4188755	42.36828358	14.77914692	21.23214286	32.87954545	30.32122449	7.206046512	4.003658537	7.247674419	9.315277778	27.00892857	NA	20.90631579	21.36930233	32.48819876	29.93809524	20.75802469	27.66837209	17.78693694	21.42237443	13.11085271	4.545833333	NA	29.88755981	5.554504505	6.85494186	9.805882353	37.73168317	30.24793103	39.58125	7.313496933	23.7115942	15.33245033	8.333333333	29.17956656	40.9612069	43.15701754	32.90371517	30.8037037	5.215934066	11.69482759	31.84088889	12.48418079	36.21900312	15.27777778	2.386111111	4.941355932	42.63802083	14.96091954	13.39808917	8.204878049	11.04742268
2717	Chr5	19447683	19448037	3.639416058	40.48928571	0	1.851111111	7.142857143	9.736363636	24.49081633	22.61428571	0	30.11477273	NA	45.03404255	32.91016949	7.168817204	17.5	5.831111111	2.720408163	24.44482759	25.36481481	1.162790698	31.87948718	NA	29.31034483	16.82745098	8.904081633	19.23076923	31.97537313	1.315789474	0	4.072727273	11.87741935	24.49438202	NA	7.116	4.26875	28.91960784	18.24193548	4.090909091	22.9140625	0	25	2.222222222	0	NA	11.92954545	0	0.8414634146	5.068041237	22.4925	16.10638298	NA	3.994214876	5.147058824	5.957627119	NA	11.9047619	69.79375	0	22.97246377	27.73857143	0.15625	4.714285714	6.25	9.455395683	29.81338028	NA	5.791803279	10.43939394	35.06037736	NA	12.92040816	3.920588235	9.385365854
2718	Chr5	19452259	19452772	0.5015037594	21.875	31.89655172	0.2361702128	0	0	33.06509434	34.46533333	0	29.46222222	26.79367089	27.98135593	25.7736	0.104379562	21.86372549	0	0.09597701149	23.43254438	24.63977273	0.193452381	29.22148148	0.5586206897	33.29931034	0.2466666667	0.3542553191	34.35505618	27.11864407	0.625	0	0	0.3225806452	0	0	0.4058139535	0.5551282051	25.29802632	25.36928105	0.08741258741	29.30657895	0.2729508197	0.6711409396	0	0	0	0.3846153846	0	0	0.7024096386	25.74257426	27.95900621	26.8203125	7.511206897	15.332	0	0	27.91857143	29.99733333	11.81818182	19.51974522	1.041666667	0	0.1154285714	31.02941176	0	24.64709302	8.396190476	0.1694915254	0.2725490196	27.41833333	0	0.09597701149	0	0.3521126761
2719	Chr5	19479400	19480259	NA	0	NA	4.779213483	0	NA	30.33875	31.36380952	3.072289157	31.90813008	30.42407407	NA	32.03849765	8.507386364	32.75641026	5.92585034	10.60064935	22.75679012	26.79459459	15.04210526	25.31655629	8.496618357	43.67518248	0	1.282051282	29.62962963	30.32608696	NA	NA	NA	NA	NA	NA	6.213131313	6.400689655	20.48415301	18.5983871	1.937209302	31.85244755	12.80057471	8.215068493	3.152409639	5.507216495	0	NA	2.136196319	3.169545455	4.671584699	19.01032258	24.05106383	NA	7.753883495	19.69015544	5.5	0	32.30070922	24.34658385	27.65759494	22.29205607	0	1.902209945	10.83285714	43.89	4.99138756	27.20408163	0	NA	0	23.11969697	9.051136364	3.805714286	5.555555556	0
2720	Chr5	19501983	19502207	0	23.06578947	24.53333333	0	0	0	NA	13.88888889	NA	NA	13.62647059	NA	NA	0	20.04210526	0	0	20.75238095	31.89761905	0	10.26875	0.487804878	NA	0	0	10.44666667	23.04722222	0	0	0	0.8620689655	1.280769231	0	0	0	9.673170732	8.903225806	0	13.63181818	0	0.772972973	0	NA	0	NA	NA	NA	0	14.15384615	23.76666667	40.69090909	0	11.11111111	NA	0	NA	NA	NA	NA	NA	NA	0	NA	NA	23.31190476	1.619444444	0	0.2677419355	28.84615385	0.9277777778	NA	NA	0
2721	Chr5	19542695	19544125	3.704102564	25.31986301	30.26315789	NA	2.531111111	3.109452736	16.66014493	16.66666667	NA	NA	30.91589404	25.91042654	NA	NA	32.30071942	NA	6.693415638	29.90928793	27.74423676	NA	NA	1.029674797	41.66666667	0	NA	20.58823529	NA	1.655629139	4.391034483	1.868686869	3.368794326	4.194039735	0	NA	NA	NA	NA	2.396137339	NA	NA	NA	NA	0	5.555555556	4.117989418	NA	0	NA	NA	28.22528302	NA	8.105555556	21.96818182	0	NA	32.20810811	NA	0	5.263157895	7.701209677	2.083333333	3.434707904	NA	NA	40.63220974	0	0.8864285714	3.516363636	NA	4.304123711	NA	NA	3.042331288
2722	Chr5	19575521	19575567	0	0	18.52222222	0	0	0	28.7	35.63684211	0	9.090909091	30.55555556	0	0	0	17.64705882	0	0	18.52222222	20.72941176	0	28.07368421	0	NA	0	0	18.66842105	28.88888889	0	0	0	0	NA	0	0	0	15.38461538	0	0	0	0	0	0	0	0	0	0	0	0	0	18.42105263	21.67	11.71052632	15	0	0	0	0	0	0	0	0	0	21.05263158	1.052631579	3	4.473684211	0	0	13.34	0	0.8789473684	0	0
2723	Chr5	19580940	19581279	0.4716981132	28.79672131	23.36302521	0.3917647059	0.5756097561	0.2752066116	NA	17.85714286	0	27.04791667	28.96326531	NA	29.03873874	0.2941176471	3.9875	0	0.6666666667	0.2380952381	0	1.025641026	28.16930693	0.8366666667	42.58064516	1.449275362	0	27.64285714	13.82857143	0	0	0.15625	0	0	0.7356435644	0.6893442623	0.1096491228	24.88278689	17.07652174	0	23.19237288	0	0.2803921569	1.388461538	0.5236842105	0.5183673469	NA	NA	NA	0	15.61139241	0	53.57142857	7.144067797	5.751612903	0	0	11.81111111	5.803571429	8.647706422	7.726666667	NA	0.3247933884	0.3719008264	NA	NA	24.72868852	3.630973451	0	0	33.33333333	2.787394958	NA	NA	0.3907407407
2724	Chr5	19607334	19607967	6.529850746	29.417	21.05945946	0	8.205932203	4.835526316	0	50	2.810843373	21.734375	0	0	30.01239669	0.4966887417	25.67053571	0.4690140845	8.675728155	31.49294118	30.51853933	0	0	0	0	0	0	32.24833333	0.9259259259	4.547727273	3.818446602	4.6875	6.061363636	0.86	7.748701299	0	0	0	0	0.4605263158	0	0	0	0	1.306862745	9.027777778	0	6.996296296	5.23255814	0	0	27.87272727	23.6	12.7	NA	6.184090909	6.666666667	25.52164179	12.87818182	12	7.363829787	0	5.185333333	0	16.61923077	0	0.05434782609	6.246464646	1.950898204	5.191558442	0	0	6.835185185	4.841176471	5.473529412
2725	Chr5	19639997	19640638	2.967532468	37.39013158	37.60695652	NA	5.436507937	4.807692308	37.91318681	39.02434783	0.46	39.18899083	39.68072289	NA	NA	NA	38.54539007	0	1.940782123	37.40866667	32.1547619	NA	NA	3.302484472	NA	NA	NA	NA	26.66666667	0.5384615385	1.553521127	4.74379562	2.714393939	2.029487179	1.851633987	0	NA	NA	NA	0	NA	NA	NA	NA	1.41509434	1.896551724	NA	3.617829457	2.678787879	NA	NA	35.48044693	36.69338843	12.10949367	22.64	NA	7.720183486	NA	NA	NA	NA	NA	1.979268293	NA	30.73	2.079503106	0	5.826666667	1.972352941	3.043125	NA	4.435338346	2.154545455	2.064179104	1.597520661
2726	Chr5	19648786	19648887	0	30.58965517	28.57142857	NA	0	0	33.33333333	29.28571429	0	27.17692308	0	0	NA	0	23.67931034	NA	0	28	29.44137931	NA	NA	0	0	0	0	0	0	0	0	0	0	0	0	NA	0	0	0	0	NA	NA	0	0	0	0	NA	0	0	NA	NA	32.44166667	32.16666667	12.75333333	12.685	0	0	NA	NA	NA	NA	0	0	0	NA	0	0	0.7692307692	0	0	NA	0	NA	NA	0
2727	Chr5	19675422	19675836	0	25.28490566	37.25555556	0	0	0	25.01752577	23.71538462	0	28.16714286	24.38529412	24.34565217	16.58135593	0	25.80645161	0	0.1612903226	33.99836066	39.52523364	0	11.66714286	0	6.52173913	0	0.4098360656	28.97910448	12.64705882	0	0	0.253164557	0	0	0	0	0	27.36132075	4.032258065	0	40.76785714	0	0	0	0	0	0	0	0	0	3.64375	44.93448276	19.41486486	3.370895522	7.142857143	0	0.2455882353	8.3325	1.515151515	15.15151515	5	0	0	0.1067164179	22.68051948	0	27.03282443	0	0	0	25	0	0.07936507937	0	0
2728	Chr5	19687320	19688064	0	0	25.02121212	2.765533981	NA	0	11.75882353	31.62896175	0.2061728395	14.58333333	30.76923077	36.32944444	29.9678392	0	23.9728972	0.6795918367	1.616216216	29.19295775	24.39952381	1.239285714	NA	0	35.63448276	0.4481132075	0.525	26.57522936	22.8760274	0	NA	NA	0	0	1.521556886	2.73286385	2.255023923	24.5039548	18.95698925	1.596969697	25.84899329	0.1798561151	0.3623188406	0.7729281768	0	0.3314720812	0	0.7296650718	0.6113300493	1.599484536	21.88429319	26.77729469	NA	3.583163265	14.39381443	0.3676470588	NA	24.03526316	22.99548872	26.66363636	21.52307692	1.566666667	0.1282051282	0.4419047619	21.96818182	NA	28.22890995	NA	0	0.7575757576	29.78488372	0	0.925	0.4237288136	0
2729	Chr5	19811982	19813095	0.4643037975	34.35494505	24.42068966	0.1549132948	1.327246377	0.5786931818	30.0522293	30.02171582	1.101071429	43.48118812	32.52020906	29.7605364	29.64125413	4.136428571	26.32702703	5.524734043	2.527384615	31.72815013	30.12106599	0.7601503759	24.98701657	0.254047619	31.17983193	2.026809651	3.330872483	31.80445205	27.98366762	0.2118644068	0	0	0.2134146341	0	1.937190083	3.249140049	5.739528024	25.06454849	23.78329238	0.3754716981	23.48108108	0.8836021505	0.1367213115	0	0.5423076923	4.038782051	1.499666667	0.8235294118	0.5089918256	0.9447115385	28.20899471	29.85578635	30.45843621	7.90925	16.01117647	0.168579235	5.360174419	22.41935484	15.12953586	26.10866142	11.67671569	1.345539906	1.141269841	1.734433962	32.22427536	0.4504878049	34.01900238	1.148378378	0.2727959698	0.129368932	35.9519774	3.33258427	6.737398374	2.428494624	1.293198992
2730	Chr5	19822981	19823990	5.27715736	33.89652174	11.07794118	14.66015038	8.002941176	4.412972973	27.45159236	27.90491803	6.208024691	27.12773109	34.80267857	36.17021277	30.89957265	6.135862069	31.50095694	12.12833333	15.96396761	22.64017467	21.93108108	11.75813953	29.73135593	4.408680556	38.6390625	10.3350211	13.56820513	28.71319797	27.20680628	2.415625	4.541758242	3.97114094	6.32519685	6.944444444	7.227722772	1.211888112	5.458682635	25.00382775	22.46875	NA	10.91625	20.91627907	18.16238532	11.20588235	0.8680672269	9.01	NA	5.555555556	3.911333333	2.419354839	6.40106383	24.53108614	36.4513089	8.707539683	21.8415	9.791984733	19.76349206	32.78758621	35.62808989	35.92947368	25.32093023	0	3.147035573	0	32.83876404	17.26348548	0	14.20327103	3.397413793	4.012785388	31.66538462	9.580497925	7.352742616	6.612408759	6.869767442
2731	Chr5	19831959	19832739	1.315789474	27.18446602	48.97283951	5.919298246	3.571428571	0	4.918032787	NA	0	9.875471698	32.10752688	23.68421053	32.54585987	5.167721519	26.78397436	6.195726496	9.717258883	22.74379562	28.06375	0	25.34272727	2.387596899	23.29082969	1.25	0	42.30576923	10	0	0	0.5866197183	3.222368421	6.955970149	3.623478261	0	0.3448275862	5.844155844	7.772897196	1.613963964	5.172413793	2.308433735	NA	9.402564103	0	7.344067797	2.522147651	0	2.747619048	0	NA	25.4339207	15.625	5.163815789	15.12222222	1.061764706	25	22.20930233	10.18055556	16.00921053	18.72191781	2.702702703	0	1.500913242	34.50809249	0.6991525424	33.13191489	0	2.133536585	1.448792271	19.82758621	5.579723502	3.712796209	0.3968253968	0
2732	Chr5	19841977	19842049	0	0	10.34482759	0	1.040625	1.612903226	NA	0	0	0	29.93333333	0	23.125	0	1.332	2.021212121	0	0	0	0	10.14347826	0	35.88666667	0	0	NA	35.3030303	0	0	0	0	0	0	0	1.074193548	28.57142857	4.347826087	0.6060606061	21.81818182	0	0	0	0	0	1.785714286	0	0	0	7.894736842	0	28.125	0	0	0.7575757576	0	17.67575758	16.81818182	NA	10.89615385	0	0	0	0	0	24.83636364	0	0	0	50	0	0	0	0.4931034483
2733	Chr5	19936707	19936854	0.8928571429	23.03846154	0	0	0	0.350877193	0	0	0	25.56578947	0	0	0	0	0	0	1.998	0	0	19.71147541	0	0	0	0	0	0	0	10	0.8737704918	0	0	0.2737704918	0	0	0.5	0	0	0	0	0	3.541666667	0	0	0	0	0	0.5842105263	0	0	0	0	44.10327869	44.79672131	45.32068966	0	43.54754098	88.26206897	46.20166667	40.98360656	42.76451613	68.0195122	38.68387097	0	56.30327869	41.6442623	0	42.96935484	44.10819672	0	0	0	0	0
2734	Chr5	19988923	19988982	0	13.91304348	20.37222222	0	0	0	30.35714286	21.90357143	0	33.33333333	18	0	23.86363636	0	12.5	0	0	19.755	25.58965517	0	0	0	13.09285714	0	1.332	0	18.79310345	0	NA	0	1.470588235	1.752631579	0	0	0	23.27586207	13.07692308	0	23.52941176	0	0	1.785714286	0	1.233333333	0	0	0.575862069	0	7.142857143	22.37777778	28.79090909	1.107142857	37.57272727	0	0	8.503448276	4.545454545	0	5.744827586	0	0	0	30.17241379	0	27.93448276	3.947368421	0	0	14.28571429	0	0	0	0
2735	Chr5	20089646	20090091	0	75	52.47105263	0	7.688461538	16.66666667	64.10752688	46.99156627	2.1625	37.10566038	NA	40.66777778	NA	7.794623656	46.64179104	10.19850746	7.777142857	46.78068182	50.32735043	8.331818182	39.02439024	NA	NA	0	0	NA	48.54782609	NA	NA	0	0	0	13.89558824	2.956451613	15.60212766	0	55.26666667	NA	72.5	0.78125	34.97605634	0	0.6358778626	11.79858156	19.96176471	NA	NA	0	42.0212766	34.94778761	44.26592593	13.83181818	30.17368421	NA	26.71016949	NA	NA	NA	NA	21.93267327	3.182575758	NA	NA	2.459574468	NA	23.1877193	0	0	0	NA	NA	NA	2.272727273
2736	Chr5	20145297	20145593	0	NA	NA	NA	NA	0	0	18.10909091	1.056338028	30.87142857	0	NA	23.35753425	3.191780822	21.03606557	3.728301887	0	26.13661972	33.01369863	NA	31.33606557	0	0	1.207246377	3.232835821	29.67857143	0	NA	0	0	0	0	NA	NA	0	0	0	1.527777778	NA	NA	0	0	3.280952381	NA	NA	NA	0	NA	0	23.42916667	NA	8.827142857	13.4057971	1.87260274	0	31.26142857	11.52553191	20.25862069	15.20958904	NA	3.970588235	2.739726027	0	0	23.0739726	0	6.25	0	0	NA	NA	0	0
2737	Chr5	20186935	20186977	0	16.66666667	11.11111111	0	0	0	24.84285714	24.24090909	0	17.04545455	20	11.23043478	25.94347826	0	8.928571429	0	0	23.18181818	25.43478261	0	23.33333333	0	37.5	0	0	12.5	20.36666667	0	0	0	0	1.136363636	0	0	0.9823529412	14.28571429	6.818181818	0	NA	NA	4.545454545	0	0	0	0	0	0	0	25	22.7826087	25	4.984210526	15.3	0	0	17.40869565	6.25	NA	11.16086957	0	0	0	11.11111111	0	17.7173913	0	0.9652173913	0	NA	0	0	0	3.027272727
2738	Chr5	20249909	20250181	0	NA	42.2484375	19.72166667	NA	NA	NA	36.1125	1.715686275	29.03225806	16.66666667	0	52.01744186	7.965168539	26.25	19.00642202	14.80107527	38.41147541	42.2021978	12.51320755	44.31976744	9.615384615	33.30350877	11.07954545	10.73013699	40.22168675	28.3	0	NA	NA	NA	NA	6.988888889	11.31621622	12.98030303	36.39393939	40.02972973	5.741891892	41.54492754	20.83232323	8.449	5.722641509	2.083823529	10.4364486	NA	0	3.830630631	1.086956522	41.211	53.4	NA	10.78090909	21.84393939	0.9443396226	NA	44.52637363	33.33275862	30.46557377	42.02625	0	3.246753247	5.194392523	44.48108108	2.483653846	41.01111111	NA	0	NA	45.22702703	25	6.499	2.995505618	NA
2739	Chr5	20275074	20275312	3.658536585	33.2	50.65714286	8.332051282	13.33333333	0	NA	65.28072289	NA	NA	NA	NA	60.64375	14.19795918	50.02428571	27.68387097	2.117204301	45.07741935	45.27951807	12.53666667	38.03194444	NA	NA	0	0	56.84642857	51.0015873	0	0	NA	0	0	2.2	7.648484848	12.14555556	49.99893617	45.12073171	0.3363636364	32.25490196	0.925	10.61612903	9.641176471	NA	5.295652174	NA	0	0.3363636364	1.530693069	52.40833333	55.04545455	NA	11.48472222	22.84102564	0.9969387755	NA	49.22769231	49.28852459	59.21927711	33.42473118	NA	NA	0.8465346535	41.08444444	0.2803921569	48.52475248	NA	2.897101449	0	50.39090909	NA	0.9321428571	2.129333333	0.5459016393
2740	Chr5	20277095	20278152	8.964319249	45.60710383	47.43367347	10.33837209	3.157983193	9.537226277	NA	38.07592593	NA	NA	NA	NA	43.61168831	11.89741379	50.38992248	9.94497992	14.63684211	47.43517787	40.4987013	9.759259259	41.25764192	NA	NA	7.938059701	10.32472325	44.4034965	39.72240664	3.386451613	5.643181818	5.82327044	10.43083333	10.13883495	4.131698113	8.2656	12.74489796	34.13214286	29.01046512	9.519502075	45.68053097	11.05139665	10.42318182	12.35111111	NA	6.097735849	NA	3.783333333	4.379783394	7.505263158	38.74253731	40.89170124	NA	11.86245059	23.21691542	4.249615385	NA	53.77653061	40.84918033	25.9390625	41.50082305	NA	NA	10.02870968	53.23881579	11.50241379	35.99464883	NA	8.638197425	3.45826087	42.26982759	NA	9.541114983	4.780321285	14.44
2741	Chr5	20426754	20427629	9.946484375	54.8889313	56.07934783	3.048863636	5.586266094	6.871604938	51.50555556	49.51216216	0	NA	53.88979592	57.53489933	59.60529412	18.74279661	67.54631579	19.90900474	21.73505155	46.63504274	52.68847737	8.541489362	35.23046358	0.8996503497	59.23822222	NA	2.872413793	NA	54.75046296	0.2727272727	0	3.153398058	4.68340249	14.71716418	8.208658009	3.528205128	3.518932039	41.76418919	47.88381743	2.522619048	39.82320442	0	2.053571429	0.2030456853	0	1.287553648	35.80503597	0.1681818182	3.329432624	6.972	49.58741259	31.19694656	49.73622047	6.213620072	35.58078818	0.3614457831	9.505555556	43.46028037	36.07877095	32.8248366	42.00869565	26.28141593	0	3.082098765	59.99626866	5.205821918	42.58212121	13.77439024	4.805306122	7.195985401	51.61084337	1.215686275	7.20472973	4.64893617	5.560948905
2742	Chr5	20432579	20432765	0	17.40731707	19.88813559	0	0	0	17.74303797	16.41076923	0	14.28571429	10.10344828	8.786363636	13.5421875	0	27.27272727	0	0.2840909091	25.21052632	21.87126437	0	20.77671233	0	24.3	0	0	25.75757576	30.40185185	0	0	0.8928571429	0	0.1420454545	0	0	0	21.62191781	21.36708861	0	21.27142857	0	0	0	0	0	0	1.315789474	0.1682352941	0	15.2173913	21.24597701	33.17307692	8.364705882	12.5	0	0	7.089552239	4.334	0	4.552272727	0	0	0	26.90862069	0	17.29431818	0	0	0.7215909091	25.92592593	0	0	0	0
2743	Chr5	20480413	20480465	0	16.66666667	30.2125	0	0.7260869565	0	19.22173913	22.36842105	0	20	35.71428571	13.87619048	47.5	0	33.325	0	1.192857143	26.08695652	23.79130435	0	42.7125	0	27.77777778	0	0	47.9125	29.85217391	0	0	0	0	0	0	0	1.25	30.9	27.27826087	2.5	29.92608696	0	0	0	0	0	0	0	0	0	21.22631579	26.23043478	33.33333333	7.8	14.28571429	0	0	8.75	14.39545455	34.725	25.5826087	0	0	0	40	0	22.43478261	0	0	0	21.93157895	0	0	0	1.752631579
2744	Chr5	20501862	20502105	0	19.16756757	24.53939394	NA	0	0	32.14285714	15.83243243	0	NA	4.545454545	11.0375	23.55	NA	16.66470588	0	0	20.61142857	24.20384615	NA	33.33333333	0	22.57272727	0	0	4.166666667	0	0	0	0	0	0	0	0	NA	0	0	0	NA	NA	NA	NA	0	0	0	10	0	0	0	23.69166667	12.5	4.327027027	6	0	0	12.75862069	0	13.33333333	9.89375	0	0	0	NA	1.388888889	35.00967742	0	0	0	0	0	NA	0	0
2745	Chr5	20526742	20527906	1.019341564	38.03782609	41.16343612	0.4665137615	1.403529412	2.15959596	41.49494949	31.73975904	0	20.73282443	50.88525641	30.26910569	40.26628788	0.3036458333	46.35661765	0.6642512077	0	31.62472727	25.39247312	0	37.73935484	0.2688172043	32.15588235	0.138121547	1.666666667	17.41573034	34.7952381	0.07556561086	0.9167464115	0.6711409396	1.612777778	0.9945945946	2.408823529	1.177016129	0.2205882353	30.70992366	13.79961977	2.372072072	29.36257669	0.1970414201	0.2664	0.8231075697	0.2556818182	5.921138211	3.966666667	0.117370892	0.4790780142	0.3634920635	22.2443609	28.00766423	44.78221154	4.671978022	6.006842105	0.8479289941	0.875	37.71243781	39.60779221	37.12686567	31.70514019	10.16923077	2.832679739	1.019341564	39.90364583	0.8073643411	32.35681818	3.033043478	0	0	38.278125	0	1.575423729	0.7438356164	1.433744856
2746	Chr5	20660049	20661142	0	0	31.88315217	3.01595092	NA	0	0	21.3568306	NA	NA	NA	0	0	0.104379562	21.0222973	0.5800995025	0.7130232558	25.53645833	22.53435374	1.380107527	26.22590674	0	0	0.7900862069	6.666666667	23.45960265	25.71273885	NA	NA	NA	NA	NA	1.269411765	0	0	0	0.08097165992	0.7510729614	0	0.495049505	0.6115830116	0.7721854305	NA	0.5377952756	NA	1.097560976	0.08960573477	0.1534562212	1.727173913	23.51979167	0	9.798892989	3.56635514	0	0	0	NA	0	0	NA	0	0.1722891566	26.09190283	0	26.36707692	0	0	0	30.85691057	NA	0.9238596491	1.869747899	0
2747	Chr5	20671148	20671195	0	0	0	0	0	0	0	0	0	NA	0	0	0	0	25.84	0	0	22.9875	25.62608696	0	0	0	0	0	0	23.332	0	NA	0	0	0	0	0	0	0	1.081481481	0	0	0	0	0	0	NA	0	0	0	0	0	0	30.54666667	0	0	0	0	0	0	0	NA	0	0	0	0	0	0	0	0	0	0	0	0	0	0	0
2748	Chr5	20756613	20757321	11.29032258	28.33666667	20.22167832	4.3	7.245652174	0	19.34827586	6.451612903	7.954545455	21.11896552	39.47088608	0	35.78766234	0	33.21571429	3.458490566	6.621705426	34.56375	26.30350877	14.21470588	20.35111111	10.24270833	19.60784314	0	7.037777778	16.01176471	30.32711864	0	2.998	2.85	2.581690141	10.07462687	16.7020202	6.027659574	34.5969697	12.14736842	8.75	1.744186047	0	0	21.98723404	0	0	17.04433962	NA	0	2.56	2.922807018	0	22.87597403	33.33333333	0	2.976190476	6.347204969	NA	29.58764706	25.12658228	39.91938776	14.8208589	NA	0	5.233606557	17.88780488	0.5102040816	28.2352	0	0.7	7.098484848	30.43478261	3.571428571	1.206896552	1.470588235	1.433333333
2749	Chr5	20767923	20767987	0	0	8.719230769	0	0	1.665	13.80714286	3.333333333	0	1.923076923	5.555555556	3.846153846	33.79230769	0	0	0	0.6423076923	0	0	0	16.67	0	35.71428571	0	0	0	0	0	0	0	0	0	0	0	0	0	0	0	0	0	0	0	0	0	0	0	0	0	0	0	0	0.4807692308	7.692307692	0	0	21.73076923	15.39230769	60	14.19230769	0	0	0	0	0.4807692308	0	0	0	0	0	0	0	0	0
2750	Chr5	20787572	20788860	6.559745763	24.10689655	36.21388013	3.11835443	1.894788274	1.051941748	33.42307692	19.24712644	0.9289617486	39.65517241	20.11704545	22.77514793	44.65323741	2.641450777	22.59648241	3.01092437	7.924096386	32.91609756	25.942	7.786915888	8.571428571	1.296698113	38.41216931	3.653424658	0.3424657534	19.34056604	56.18602151	0	0.9442857143	0	2.701908397	2.310727969	3.959530792	2.433210332	5.48699187	39.93525641	33.14944444	6.865555556	47.6744186	5.0664	7.773417722	5.691037736	0.8810572687	4.124102564	6.450322581	0	0.5023923445	2.789805825	NA	26.77365591	16.66625	2.202008032	18.0415	1.988461538	2.356565657	37.43239437	40.60363636	44.68085106	28.09542857	4.8	0.8487179487	2.348042705	11.94029851	4.336016949	49.92457627	3.973563218	0.9127853881	1.879194631	25	0.5660194175	1.842105263	8.403361345	1.303292181
2751	Chr5	20951116	20951152	0	0	3.705555556	0	0	0	23.81428571	21.42857143	0	25.98235294	0	0	0.6578947368	0	22.72727273	0	0	20.46842105	16.76111111	0	0	0	7.411111111	0	0	0	38.1	0	0	0	0	0	0	0	0	0	0	0	0	0	0	0	0	0	0	0	0	0	0	19.44444444	28.57142857	0	0	0	0	0	0	0	0	0	0	0	15.26315789	0	26.23684211	0	0	0	8.333333333	0	0	0	0
2752	Chr5	20973723	20973788	NA	14.28571429	17.06969697	NA	NA	NA	24.44333333	NA	0	33.33333333	28.28484848	NA	31.48148148	NA	25.521875	NA	0	22.12647059	22.93529412	NA	NA	0	23.01290323	0	0	27.84411765	NA	NA	NA	NA	NA	NA	0	NA	NA	NA	NA	NA	NA	NA	NA	NA	0	0	NA	0	0	NA	NA	23.52941176	23.335	NA	NA	0	0	12.63939394	16.6625	NA	14.80294118	NA	0	NA	27.59705882	0.5882352941	NA	2.5	NA	NA	NA	0	0	0	NA
2753	Chr5	21099952	21100920	0.9077348066	24.32426036	20.88882353	1.973684211	1.581122449	0.7482517483	24.25219298	21.24885057	1.049606299	13.70096154	24.14228188	31.51609756	30.83215859	1.583549784	21.6920398	1.555504587	0.232038835	21.28728814	22.86160338	1.6421875	21.50744681	0.8263681592	32.76084906	0	0.4432692308	19.2513089	18.59230769	0	0.1644736842	1.191620112	0.2827160494	0.8851648352	0.6724137931	0.71875	1.624365482	12.80909091	12.78787879	0	28.08715596	0.5896226415	0.6408653846	0.5327272727	0.2094339623	2.826267281	5.475369458	0.7058823529	0.1957746479	0.5955414013	22.0784	21.72236287	20.59936306	8.863285024	13.56226415	1.032242991	0.2456221198	25.23917051	20.25923913	21.27881773	19.62405063	3.597021277	0.4391891892	0.09112426036	24.27234043	0.8266949153	26.7885	1.883928571	0.7768421053	0.5376237624	24.0393617	4.635211268	1.351754386	0.2449579832	0.7943005181
2754	Chr5	21191875	21192103	0	24.78809524	21.01304348	0	0	0	23.86363636	16.66666667	0	27.08	25.33428571	38.75	23.96666667	0	32.36229508	0	0	38.21587302	34.66716418	0	7.692307692	0	12.5	0	0	18	28.47758621	0	0	0	0	0	0	0	0	26.05238095	17.62758621	0	31.57894737	0	0	0	0	0	0	0	0	0	18.3962963	31.00588235	17.70625	0	6.440909091	1.428571429	0	14.584375	13.89166667	7.575757576	10.28245614	0	0	0.1632352941	32.22666667	0	30.9	5.147058824	0	0.275	20	0	0	0	1.851851852
2755	Chr5	21277119	21277193	0	26.32571429	26.08695652	0	0	3.917647059	31.09714286	30.28571429	0	32.14285714	29.54545455	20.83333333	26.18	1.079411765	25	0	1.176470588	32.96176471	28.64	0	0	0	26.5625	0	0	35.52631579	29.22666667	6.411538462	0	4.522857143	0.7142857143	0	0	0	0	22.38	17.51142857	0	20.37222222	0	0	0	0	0.5714285714	0.7142857143	0	0.5714285714	0	17.64705882	33.80857143	29.62962963	0	8.332	0.4771428571	0	33.33333333	6.858823529	12.668	10.94	0	0	0.3571428571	25.23714286	2.785714286	32.14285714	8.6	0	7.137142857	25.48823529	0	0	0	0
2756	Chr5	21422106	21422385	NA	NA	28.97910448	NA	NA	NA	NA	NA	NA	NA	NA	NA	NA	NA	31.60377358	NA	4.475925926	30.70945946	34.15357143	NA	NA	NA	NA	NA	NA	NA	NA	NA	NA	NA	NA	NA	7.343835616	5.832857143	6.575675676	32.03225806	38.65230769	NA	36.29384615	NA	NA	NA	NA	4.949230769	NA	6.142105263	8.179710145	7.816901408	27.08	32.76164384	NA	NA	NA	NA	NA	NA	NA	NA	NA	NA	NA	NA	NA	NA	NA	NA	NA	NA	NA	NA	NA	NA	NA
2757	Chr5	21423617	21423952	NA	NA	46.32093023	NA	NA	NA	NA	NA	NA	NA	NA	NA	NA	NA	25.64109589	NA	0.3571428571	28.63188406	34.38314607	NA	NA	NA	NA	NA	NA	NA	NA	NA	NA	NA	NA	NA	1.066666667	3.201123596	2.776811594	6.734831461	12.08860759	NA	34.44761905	NA	NA	NA	NA	3.207594937	NA	0.7301369863	1.506896552	1.333333333	8.035714286	32.72988506	NA	NA	NA	NA	NA	NA	NA	NA	NA	NA	NA	NA	NA	NA	NA	NA	NA	NA	NA	NA	NA	NA	NA
2758	Chr5	21455789	21455870	0	23.07692308	30.69166667	NA	0	0	NA	NA	NA	NA	NA	34.8625	NA	0	22.22222222	0	0	37.325	28.26086957	NA	23.07692308	NA	0	0	NA	NA	0	0	0	0	NA	NA	0	0	0	25.60454545	23.57083333	0	31.35238095	NA	NA	NA	NA	0	0	0	0.8333333333	0	27.27272727	32.30833333	50	10	NA	0	NA	NA	NA	NA	NA	0	NA	0	NA	0	29.45	0	0	0	NA	NA	NA	NA	0
2759	Chr5	21530379	21531930	3.740425532	33.87515924	32.80843373	7.250515464	3.389344262	2.145977011	18.67300613	34.29655172	1.67184466	33.87192982	24.23162393	22.53137255	23.77454545	2.323417722	38.08867925	2.004113924	2.637630662	25.6304918	25.16017964	5.198688525	27.13489097	10.91625	26.67482993	2.591919192	2.197272727	17.75966387	26.99075908	1.865137615	1.844642857	2.975714286	2.627857143	9.423846154	1.901577287	4.430654762	4.657594937	25.84984709	22.79333333	6.134782609	27.40989399	6.452649007	8.015413534	4.188148148	0.8857638889	3.330650155	12.2745098	0.7966666667	1.536982249	1.806024096	27.43897764	28.29481707	16.66666667	6.214583333	17.02214286	7.22890625	4.545454545	30.95724138	23.33587786	25.50595238	25.36805556	17.21294118	1.470996979	3.801333333	29.34202899	2.737910448	24.97320574	0	1.979816514	3.084313725	16.48648649	7.087969925	2.526153846	3.029452055	5.354782609
2760	Chr5	21584159	21584709	2.616129032	40.05462963	33.74907407	2.045614035	0.4324675325	5.530588235	37.54285714	38.33	1.102941176	47.11538462	41.57142857	47.21929825	41.97575758	5.771428571	34.81320755	0.9803921569	8.124137931	30.44234234	28.39642857	9.374509804	45.90735294	3.659259259	58.925	1.063829787	0	36.7779661	33.64175824	0	2.733980583	0.1575471698	0.4690140845	4.068493151	5.405050505	5.36875	6.935185185	26.03211009	43.58148148	1.316049383	36.29534884	4.438202247	2.872307692	0.5128205128	1.076923077	3.181553398	3.278688525	1.686206897	1.563809524	3.653608247	40.08658537	27.83904762	80	7.5359375	39.18717949	0.505952381	NA	34.38932039	30.05	35.58510638	25.76582278	3.3078125	0	0.329787234	42.99770115	1.043373494	45.55977011	18.74375	2.210810811	0.3954545455	37.234375	1.656626506	1.606542056	0.8777777778	1.687341772
2761	Chr5	21623835	21624042	0	0	37.61785714	0.625	0	0	22.80454545	22.28333333	0.3325581395	0	34.7826087	27.32156863	22.66724138	0	13.48703704	0	0	32.45689655	25.92068966	0	0	0	2.380357143	0	0	24.20208333	4.596551724	0	0	0	0	0	0	0	0	0	0	0	0	0	0	0	0	0	0	0	0	0	0	20.86491228	0	0	3.394444444	0	0	9.150980392	4.347826087	2.413043478	6.729310345	0	0	0	1.470588235	0	20.31694915	0	0	0	0	0	0	0.462962963	0
2762	Chr5	21686312	21686717	0	28.84578313	39.90704225	0	0	0	39.08690476	22.22254902	0	30.50377358	28.34111111	24.08898305	35.58539326	0	56	0	0	32.36761364	14.58409091	0	46.334	0.2222222222	32.90683761	0	0	15.15090909	28.55496183	0.5849056604	0	0.369047619	0.3024193548	0.625	0.1183431953	0	0	27.27272727	26.73166667	0	50.69375	0.3741573034	0	0	0	0.07025316456	0	0	0	0	24.11333333	41.49381443	59.21052632	0.6864705882	15.33135135	0	0.5050505051	13.90514286	11.57083333	0	5.971823204	0	0.05128205128	0	58.44347826	0	27.10101523	1.075268817	0	0.1543209877	47.54705882	0	0.1972972973	0	0
2763	Chr5	21696628	21697503	9.956345178	37.44638298	31.57183099	5.864814815	5.136945813	5.98	NA	29.10933333	0	28.08988764	NA	36.7226601	38.69754902	8.582733813	32.80657895	11.41769231	0.1445086705	36.85120482	36.03694581	9.862025316	43.5254902	0	29.17356322	2.773652695	0	41.40225989	33.43333333	0	2.842990654	3.57480916	2.914792899	6.694078947	0	6.502790698	11.50439024	35.58938053	23.72336449	0	38.34375	10.71428571	10.90246914	6.876223776	0.8330645161	2.287628866	2.962222222	0	0.07961783439	8.376404494	46.17018349	31.47873303	53.7	5.802919708	19.70754717	1.066494845	3.874418605	31.69689441	33.37228916	24.72713178	31.89272727	6.722516556	0.05336538462	1.587912088	32.85950413	2.812698413	48.97703349	3.405696203	1.311351351	2.423655914	45.47051282	NA	0	0	8.120731707
2764	Chr5	21969019	21969782	0.9557377049	35.67068966	31.48148148	NA	0	0	15.3	12.5	1.170175439	30.92857143	20.45454545	24.86203704	32.14285714	0	48.21428571	0	0.1731132075	35.575	37.5173913	NA	0	0.5169014085	29.72142857	NA	NA	NA	NA	0	0.4237288136	1.19047619	0	0.3201923077	0	0	1.074193548	22.91666667	66.66666667	0	NA	NA	0	NA	0.5319148936	4	0	NA	0	0	25	33.31428571	NA	0	NA	0	NA	15.4921875	37.5	28.29302326	0	0	3.900787402	0.3215789474	NA	0	30.27705882	NA	1.572641509	0.2393617021	NA	1.923076923	NA	NA	0.5379746835
2765	Chr5	22199900	22199984	0	0	0.7142857143	0.7142857143	0	0	28.09428571	0	0	25.80645161	23.92580645	0	0	0	18.42105263	0	0	22.05882353	19.35483871	0	26.32352941	0	3.914814815	3.225806452	0	20.58823529	0	1.148275862	0	0	0	0	0	0	0	11.459375	5.464705882	0	3.917647059	0	0	0	0	0	0	0	0	0	16.66666667	17.75	0	0	0	0	0	0	0	0	0	0	0.5882352941	0	0	1.522857143	0	0	3.23030303	1.176470588	10.60909091	0	0	0	0
2766	Chr5	22213487	22213543	0	25	33.33333333	0	0	0	32	18.18181818	0	0	NA	26.42857143	32.668	0	11.11111111	0	0	29	29.732	NA	0	0	28.57142857	0	NA	NA	25	NA	0	0	NA	0	0	0	0	24.30833333	28.57142857	0	19.11764706	0	0	0	0	0	0	0	0	0	NA	26.3875	26.66666667	0	26.668	0	0	13.1	14.20666667	0	19.41176471	0	0	0	30.76923077	1.665	31.636	0	0	0	NA	0	0	0	0
2767	Chr5	22222911	22223796	0	48.15953757	NA	0	0.09900990099	0	0	0	NA	0	0	0	43.60408163	0	24.19354839	0	0.3947368421	38.44124294	26.5704142	3.125	1.470588235	1.233333333	0	0	0	NA	0	0	0	0	0.2136752137	0	NA	0	0	0	0	NA	NA	NA	0	0	0	NA	0	NA	NA	0	5.555555556	32.55925926	32.18189655	0	NA	0	0.8139534884	0	14.36315789	26.95318182	0	0	0	0	22.67446809	0	26.5060241	0.5166051661	0.04320241692	0.1405063291	77.27272727	0	0.3505938242	0.0641025641	0.1493273543
2768	Chr5	22230934	22232306	0	54.16666667	NA	9.024354244	NA	NA	36.21719745	45.80972222	1.686864407	26.0698324	30.11811024	NA	39.566	2.428813559	38.46069652	3.993684211	8.690875912	29.92789116	28.63515358	11.2083045	25.95125448	2.765263158	34.91888112	7.716161616	2.666666667	39.41904762	37.56629213	NA	NA	NA	NA	NA	NA	12.90322581	NA	NA	NA	NA	NA	9.122891566	4.482352941	4.58490566	0.7592156863	NA	NA	0	2.083333333	NA	NA	26.01860465	29.5480916	8.264556962	10.13309353	6.113684211	5.190545455	37.02868217	40.125	27.46338028	26.69565217	22.91666667	1.493127148	2.455263158	34.47553957	4.410596026	10.17777778	6.913541667	0	2.436585366	32.75	6.792079208	6.429934211	2.919520548	NA
2769	Chr5	22271849	22272230	6.427433628	38.99469027	25.71807229	9.652238806	6.358095238	4.081632653	29.08666667	47.25258621	1.814851485	33.38666667	53.49882353	30.55	40.92608696	8.76146789	21.92461538	3.771578947	7.083333333	43.0300885	40.65428571	5.314678899	31.24158416	6.375	42.97254902	3.98	4.306862745	49.98275862	18.21030928	0.5681818182	0	0	5.412871287	0	3.289473684	4.479130435	5.035964912	38.3539823	21.17927928	0.8641975309	30.83285714	4.126136364	3.919318182	4.983168317	0.5376344086	5.11981982	0	5.885185185	5.35042735	4.485148515	23.98305085	54.0606383	36.01585366	10.85357143	20.16129032	5.951351351	6.400934579	34.71333333	27.55466667	27.77638889	24.3647619	0	3.025925926	1.242241379	39.41648352	4.348275862	32.89913793	9.283157895	4.579310345	5.496396396	30.39078947	6.08988764	6.102020202	5.478703704	6.561261261
2770	Chr5	22368507	22368815	6.443333333	58.82	1.933333333	5.208333333	2.31744186	5.83	0.8131578947	0	0.7744186047	0	0	63.82571429	8.044827586	3.331428571	0	7.978688525	0.6230769231	0.1543209877	0	0.7831325301	43.72711864	0	0	0	0.5696202532	0	0	0.5370967742	0	0	0	0.6578947368	0	12.18625	11.97764706	33.03454545	18.35588235	25.108	41.25714286	0	1.152238806	4.051351351	0	0.4444444444	26.18571429	0	0	6.646478873	24.78793103	0	0	0	0	1.136363636	0	0	0	0	3.241818182	29.66075949	0	23.06976744	1.1	0.7105882353	38.18095238	0	5.737931034	2.011494253	0	0	0	1.968055556	5.021917808
2771	Chr5	22370372	22370440	0	23.80952381	26.15833333	0	1.040625	0	28.88888889	25.80645161	0	NA	26.57142857	9.527272727	33.33333333	0.3227272727	30.20625	0	0	28.025	25.48611111	0	26.19142857	0	22.22121212	0	0	27.08333333	26.47058824	0	0	0	0	0	0	0	0	22.96944444	14.84722222	0	22.22333333	0	0	0	0	0	0	0	0	0	5.882352941	24.91944444	25.07391304	4.5	17.40740741	0	0	12.85428571	6.818181818	66.66666667	15.75882353	0	0	0	26.86176471	0	17.22222222	0	0	0	26.66666667	0	1.851851852	0	0
2772	Chr5	22471468	22471512	0	25	15.53181818	0	0	0	0	0	0	25.48823529	0	0	30.95238095	NA	18.88571429	0	1.585714286	24.04761905	26.63636364	0	NA	0	0	0	0	1.958823529	15.10454545	0	0	0	0	0	0	0	0	0	0	0	0	0	0	0	0	0.9090909091	NA	0	0	0	0	30.33333333	0	0	0	0	0	0	0	NA	14.39545455	NA	0	0.3227272727	0	0	0	0	0	0	33.33333333	0	0	0	0
2773	Chr5	22477744	22477870	0	18.75	2.425454545	0.8695652174	0	0	38.26086957	31.52608696	0	7.8125	0	0	22.74864865	0	3.333333333	0	0.4911764706	18.28039216	20.01454545	0	31.98378378	1.086956522	32.29375	0	0	8.333333333	17.59444444	0	0	2.317391304	0	0	0	0	0	3.301886792	4.915254237	0	3.548387097	0	0	0	0	0	0	0	0.2022222222	0	2.173913043	30	23.9	0	NA	0	0	10.78235294	2.777777778	0	9.103703704	0	0	0	28.98695652	0	17.70491803	0	0	0	15.68823529	0	0	0	0
2774	Chr5	22521262	22521304	0	42.39130435	36.84210526	0	0	0	44.91052632	45.83333333	0	43.75	36.36363636	0	43.93636364	0	28.57142857	0	0	37.5	42.60869565	0	38.46153846	0	47.22222222	0	0	52.94117647	41.17647059	0	0	0	0	0	0	0	0	41.33636364	38.04736842	0	33.335	0	0	NA	0	0	0	0	0	0	36.10833333	40.43478261	36.66666667	15	23.89333333	0	0	25.085	33.34	14.28571429	6.666666667	0	0	0	38.1	0	39.90434783	0	0	0	41.66666667	0	0	0	0
2775	Chr5	22613065	22618422	7.690365449	19.47236181	43.73385013	9.863866397	7.271104816	5.427302632	23.49218501	0	0	0	30.88657487	0	37.48589744	0.2976190476	27.54783037	3.828358209	4.440664557	29.88663934	29.53455313	0	8.411214953	11.39974093	26.32530459	6.826869623	7.12965322	31.68252747	0	4.559813084	8.530805687	9.322033898	7.119157088	6.841754386	10.24904215	7.947711731	8.486909288	26.39449291	22.5572184	0	23.91666667	0	0	8.743093093	0	12.44420601	0	0	0	6.527582293	24.7839895	29.75688623	34.09707379	5.352554745	0	9.721540179	6.678482668	33.59364049	20.7341637	33.48546571	19.26390805	0.1855555556	0.8695652174	0	0	0.5376344086	0	5.357843815	6.158467742	5.563716814	41.69284065	10.17038414	0	0	6.460773481
2776	Chr5	22621671	22622048	4.324175824	41.56813187	32.6371134	7.067088608	5.885869565	9.83968254	25.36029412	41.796875	NA	NA	33.83521127	NA	33.17402597	11.01363636	38.61886792	3.404225352	5.588461538	35.23085106	20.18901099	NA	32.2173913	7.86344086	38.21190476	NA	NA	0	NA	0.3731343284	3.479411765	2.611940299	3.838235294	13.83578947	5.488659794	6.030681818	5.658064516	31.18157895	19.92222222	8.168041237	45.39215686	NA	NA	5.257894737	NA	2.346391753	NA	2.548979592	3.793902439	5.15443038	40.94150943	31.53859649	54.02842105	5.219277108	18.80909091	3.051612903	5.489473684	48.46351351	37.77777778	26.71587302	29.22473118	NA	NA	8.818556701	39.32474227	NA	40.68645833	6.942105263	3.860759494	2.236458333	51.49534884	8.994666667	6.369892473	4.109473684	1.449275362
2777	Chr5	22685346	22685399	0	28.4	40.61578947	0	0	0	27.47037037	9.375	0	0	0	0	31.68518519	0	1.041666667	0	0	0	0	0	31.47692308	0	27.19473684	0	0	33.33333333	20.19230769	0	0	0	0	0	0	0	0	22.22222222	12.05925926	0	0	0	0	0	0	0	0	0	0	0.9259259259	10.22727273	0	28.85	0	8.664	0	0	10.68518519	15.47142857	25.56666667	13.78461538	0	0	0.8222222222	0	0	27.0962963	0	0	0	34.79166667	0	0	0	0
2778	Chr5	22742722	22742782	0	20.51538462	0	0	0	NA	30.52631579	31.25	0	33.65384615	0	0	15.32222222	0	0	0	0	0	0	0	0	0	17.59444444	0	2.222222222	40.74444444	31.66	0	0	0	0	0	0	0	0	6.37037037	0.9259259259	0	12.5	0	7.142857143	0	0	0	0	NA	0	0	0	0	28.57142857	0	27.27272727	0	0	4.844	6.66	3.333333333	10.8037037	0	0	0	0	0	0	0	0	0	NA	0	0	0	0
2779	Chr5	22787893	22787931	0	35.71428571	32.29375	0	0	0	29.63333333	32.40555556	0	25.92777778	28.15	25.18333333	45.45454545	0	32.9125	0	0	31.25	33.97692308	0	21.97272727	0	30.39411765	0	0	33.325	36.1125	0	0	0	NA	0	0	0	0	31.57777778	27.78181818	0	33.33333333	0	0	0	0	0	0	0	0.9277777778	0	33.82352941	26.875	34.375	0	0	0	0	17.98888889	33.33333333	NA	12.1875	0	0	0	30.09444444	0	32.27222222	0	0	0	17.14285714	0	0	0	0
2780	Chr5	22956160	22957729	0.3609411765	0.03163716814	0.3311258278	0	0.07690531178	0	NA	NA	2.741967213	37.58354978	NA	0.1025862069	42.60862069	NA	0	NA	0.03479318735	0	0.0610989011	0.2678714859	NA	NA	NA	0.9936813187	0	13.58233333	31.68225806	0.04868804665	0.7725165563	0.1718213058	0.719121447	0.08125	0	0.1997695853	0.07803738318	0.1333333333	0.2040816327	0.4929648241	0.1735119048	1.407931034	0.7132596685	0.2286585366	1.160447761	0.06443298969	0.176056338	0.06802721088	0.08891257996	0.1448851775	0	0.05277044855	NA	NA	NA	2.217241379	NA	8.075800712	22.15965517	14.40603015	12.10301205	0	2.165300546	0.806263048	16.26480836	1.268677494	20.69784946	NA	0.06636363636	0.1945492662	0.2685483871	0	1.522848665	0.2915451895	0
2781	Chr5	22966867	22967244	0.1526717557	0	0.1811594203	0	0.08671875	0	0	0	0.7246376812	20.07386364	29.87340426	0.2511904762	30.28974359	0	0	3.938181818	0	0	0.1086956522	0.6870588235	0.1336	0	0.2870689655	0	0	0	0	0	0	0.9803921569	0	0	0.1785714286	0	0	0	0	0	0	0	0	0.3571428571	0	0	0	0	0	0	0	0	0	0.127480916	0	0.1418439716	0	20.45864662	16.232	14.33953488	6.8	0	0	0	0.1739130435	0	0.1869230769	0	0	0.1007042254	0	0.2581395349	0	0	0
2782	Chr5	23166447	23167279	2.06199095	30.51822917	23.05761589	0	2.797916667	3.948058252	4.556862745	23.25121951	1.805594406	18.19069767	15.39305556	6.64556962	36.52922374	0	29.45153374	2.219018405	2.578242678	28.84608295	28.025	2.353435115	19.51184211	0.6737588652	30.55416667	0.2561538462	0	7.470689655	8.895505618	2.020408163	3.416129032	0.1681818182	0.7875518672	1.205084746	1.494852941	5.885152838	4.69627907	22.72923729	11.71516588	0.3784090909	24.36715328	2.144852941	2.861061947	0	0.6125	0.7502923977	6.822413793	2.012560386	2.226141079	1.661502347	16.0318408	25.45728155	13.56422764	4.327038627	5.364853556	3.510138249	1.495726496	29.14536585	25.8697479	29.25045872	20.00223214	1.90647482	1.125146199	1.797590361	17.75594406	0.3939698492	19.45093458	0.4242038217	1.347641509	1.520746888	4.77007874	2.450588235	1.101898734	1.059537572	2.03539823
2783	Chr5	23199567	23199623	0	0	13.0952381	0.8928571429	0.4464285714	0	33.14	1.280769231	0	31.10666667	0	0	0	0	32.03333333	0	NA	31.25357143	27.525	0	35.36153846	0	0	0	0	12.5	18.05833333	0	0	0	0	0	0	0	0	0	0	0	0	0	0	2.317391304	0	0	0	0	0	0	0	33.04347826	3.825925926	0	0	0	0	0	0	0	0	0	0	0	24.57037037	0	0	0	0	0	20.83333333	0	0	0	0
2784	Chr5	23322883	23323440	7.299137931	32.75403226	25.13203883	8.984158416	5.420454545	6.4575	18.02421875	21.444	13.24615385	34.45945946	33.01285714	42.78625	21.2766129	2.328767123	29.28533333	3.086111111	13.45648148	27.66690141	39.43538462	9.649122807	12.49897959	8.068253968	23.92314815	3.849285714	3.859230769	20.63306452	16.565	4.583333333	12.5	3.260869565	6.537254902	4.0359375	7.021875	7.477241379	9.269158879	20.6	20.5796748	3.221428571	27.428125	7.138333333	14.36666667	4.847368421	18.18181818	4.970689655	14.11944444	5.137113402	4.034848485	3.871323529	9.816071429	32.25752212	19.56153846	8.609917355	4.579120879	4.691743119	7.772631579	32.64831461	22.35841584	12.61857143	17.78148148	16.136	7.85	2.38705036	27.07024793	9.076056338	31.0955414	11.22112676	4.92406015	3.985211268	16.66666667	8.409230769	3.068531469	4.04537037	7.036363636
2785	Chr5	23414422	23414617	0	27.96603774	25.07555556	0	0	0	43.64081633	25.6779661	0	51.49148936	28.99482759	51.66111111	15.96444444	0.4237288136	35.10508475	0	0	37.83389831	43.27678571	0.2783333333	22.53269231	0.2232142857	35.04705882	0.3795454545	0	30.78510638	13.04333333	0	0	0	0	0	0	0.8928571429	0	21.18983051	19.54137931	0	26.57567568	0.2929824561	0	0	0.6054545455	0	0.5555555556	0	0	1.189285714	13.48666667	34.97407407	8.333333333	0	0	0	0	12.05434783	11.66666667	2.159259259	7.879661017	2.332	0.6666666667	0.1694915254	41.48085106	0	0	0.9709090909	0	0	22.01914894	0.6166666667	0	0	0
2786	Chr5	23622088	23622181	0	34.85	1.829268293	0	0	0	31.89361702	28.92857143	0	27.5	0	0	22.08392857	0	10.71428571	0	0	21.51162791	26.63	0	23.18913043	0	0	0	0	38.63636364	38.09285714	0	0	0	0	0	0	0	0	12.475	9.786206897	0	22.54705882	0	1.724137931	0	0	0	0.641025641	0	0.4716981132	0	6.447169811	27.46521739	29.67560976	0	0	0	0	8.764814815	3.076923077	10.21612903	8.258333333	0	0	0.1785714286	NA	0	0	0	0	0	28.31538462	0	0	0	0
2787	Chr5	23654667	23654958	0	42.50357143	52.30508475	0	0	3.125	53.85925926	24.97916667	0	0	46.92631579	25.63846154	67.61904762	0	25.31944444	0	10.26734694	46.81571429	38.82285714	25	NA	6.836363636	50.29473684	9.132307692	16.24117647	36.92931034	56.17058824	0	0	0	0	2.5	20.27924528	22.07692308	19.16	43.50877193	39.332	6.479104478	59.65588235	22.9125	53.63863636	0	0	13.36470588	5	0	0	8.245	54.54468085	43.44142857	37	0	3.375675676	0	27.77575758	17.94615385	29.99714286	60	36.04459459	50	0	10.88309859	68.25333333	7.343589744	45.00704225	22	2.9	3.947368421	0	25.30740741	14.05652174	2.153846154	0
2788	Chr5	23662504	23662591	26.67	64.24347826	76.0173913	58.69285714	5.025	40.43157895	90.12083333	56.45217391	6.666666667	35.86956522	70.98947368	NA	64.375	24.25	67.59444444	30.9	47.50833333	56.55909091	66.75416667	34.53478261	42.84166667	22.65833333	NA	24.375	26.45833333	45.66	68.49583333	0	11.85833333	0	9.495652174	19.56956522	14.325	17.67083333	19.39166667	67.3875	51.06666667	15.05416667	65.0173913	4.708695652	53.70555556	39.24090909	9.665217391	30.27777778	NA	2.775	3.445833333	9.9875	75.60909091	64.97083333	71.80416667	6.734782609	38.88181818	8.783333333	16.6375	56.82916667	72.62857143	47.9125	72.62857143	NA	9.056521739	17.2	68.2	21.99166667	63.37083333	41.61666667	5.469565217	5.204166667	74.27391304	37.22083333	10.81666667	15.27894737	26.07391304
2789	Chr5	23753056	23753127	0	0	0	0	0	0	0	19.9027027	0	14.70588235	1.585714286	0.7243243243	6.905714286	0	0	2.296551724	0	0	0	NA	0	0	0	0	0	1.009090909	20.08461538	0	0	0	0	0	0	0	0	0	0	0	0	1.513636364	0	0	0	0	0	0	0	0	0	0	0	1.707692308	3.846153846	0	0	2.98974359	10.57	3.846153846	2.135897436	0	0	0.2846153846	0	0	0	0	0	1.635897436	2.975	0.9	0	0	0
2790	Chr5	23807692	23807783	0	0	11.31071429	0	0	0	0	23.95625	0	17.67878788	16.34615385	0	0	0.3408163265	0	0	0.487804878	0.3711111111	0	0	21.46326531	0	0	0	0	0	21.13617021	0.3972222222	0	0	0	0	0	0	0	0	0	0	0	0	0.5208333333	0	0	0	0	0	0	0	0	0	28.20769231	0.4081632653	1.224489796	0	0	0	0.7239130435	0	0	0	0	0	0	0	0	0	0	0.4651162791	0	0	0.4175	0	0
2791	Chr5	24190820	24190871	0	0	0	0	0	0	26.92307692	6.25	0	1.284615385	0	0	4.103846154	0	23.75	0	0	34.91904762	44.48846154	0	3.023076923	0.6423076923	0	0	0	0	0	0	0	0	0	1.280769231	0	0	0	4.807692308	0.8	0	0.8	1.3875	0	0	0	0	0	0	0.6423076923	0	0	48.335	0	0	0	0	0	2.884615385	50	0	0.9615384615	0	0	0	0	0	0	0	0	0	0	0	0	0	0
2792	Chr5	24276221	24276525	NA	NA	0	0	NA	NA	0	NA	0.5988764045	18.166	28.75542169	43.79534884	NA	0	0	0	0	0	0	0	0	1.496341463	0	3.030681818	0	26.5625	0	NA	NA	NA	NA	NA	0	NA	0	NA	NA	0	NA	0	0.4690140845	0	0.8620689655	0	0	0	0	NA	NA	0	NA	NA	NA	NA	NA	NA	NA	NA	NA	1.282051282	0	0.1545454545	0	0	0	NA	NA	NA	0	1.854716981	0.2647058824	0	NA
2793	Chr5	24313613	24314500	5.138541667	29.89066667	43.87755102	11.40928962	2.894736842	3.920454545	0	49.15742574	1.595744681	42.58888889	45.23928571	45.91092437	34.06052632	5.342675159	26.88181818	15.42474227	5.625517241	24.612	27.81122995	16.31081081	43.46	7.198765432	51.44745763	3.537735849	8.888888889	29.68099174	29.86813187	0	0	4.033	3.762903226	9.229230769	7.45826087	12.74015748	15.74518519	34.11231884	40.67884615	8.807734807	58.64259259	19.0084507	14.97094972	10.79375	3.846153846	6.656521739	20.35211268	1.021666667	0.9286486486	10.06535433	32.09285714	27.13018868	23.99310345	10.83483871	27.48965517	6.523239437	11.79574468	39.28681319	27.42096774	22.26666667	22.53454545	32.20918367	0.2361702128	6.174603175	54.41764706	11.10052632	28.22631579	10.31578947	0	5.010588235	28.56068376	10.4125	0	0	8.611666667
2794	Chr5	24401631	24401679	0	38.24736842	0	0	0	0	43.65238095	24.61538462	0	35.71428571	37.335	40.67619048	26.19047619	0	35.39411765	0	0	45.61578947	45.08095238	0	26.04375	0	33.33333333	0	0	36.50952381	75	0	0.9523809524	0	0	0	0	0	0	40.27777778	42.34	0	32.35294118	0	0	0	0	0	0	0	0	0.6944444444	37.78	38.70555556	40	15.87142857	3.846153846	0	0	10.4125	50	18.24761905	6.052631579	0	0	0	47.05882353	0	45.11904762	0	1.315789474	0	0	0	0	0	0
2795	Chr5	24448640	24449480	10.9519084	32.55797101	33.80551181	13.9185567	7.735795455	7.498529412	34.01962617	42.48139535	2.445255474	19.99425287	32.43370787	49.77844828	43.25301205	8.820093458	24.9751938	7.860869565	10.52631579	31.3921466	25.84927536	12.63550725	32.51243781	8.447619048	27.49818182	4.30530303	11.1	32.81111111	36.25945946	1.923076923	2.23880597	3.125	4.981333333	14.584375	8.731404959	5.236129032	6.756363636	25.83101266	23.50431034	13.93773585	46.66533333	29.946875	12.62454545	9.666923077	0	6.265972222	16.65422535	0.2752066116	2.564150943	9.915189873	29.46956522	28.51902439	15.90909091	7.052747253	11.02890625	12.27948718	6.707792208	24.33626374	21.40113636	42.87073171	20.50424242	18.65899281	0.9459459459	10.26713615	31.42440945	14.42	34.84688995	13.77922078	4.674675325	6.07253886	39.62894737	5.838181818	8.269090909	3.65483871	2.908730159
2796	Chr5	24542623	24542854	8.85	54.3	33.17962963	19.09583333	14.37866667	13.78977273	42.58735632	35.73846154	9.342253521	37.5	59.48169014	52.57575758	38.14507042	6	30.61860465	17.53333333	18.10677966	36.86385542	39.18666667	17.4	15.27777778	19.15384615	50.69583333	15.02758621	8.274418605	50.30408163	34.49651163	11.74871795	6.445	6.816666667	6.425301205	15.16703297	16.13064516	9.582022472	9.848051948	35.00769231	19.30909091	8.465789474	36.78133333	2.173913043	6.428571429	21.4015873	5.917391304	11.68681319	23.03090909	2.351282051	4.903614458	6.395604396	40.28679245	38.7372093	38.15789474	15.28539326	28.99090909	10.71428571	0	42.465	43.44821429	43.13529412	42.80714286	12.43114754	5.222666667	13.43369565	45.21807229	8.088235294	45.05869565	7.198333333	8.965789474	9.40326087	26.85185185	18.75	7.827173913	6.153846154	14.02068966
2797	Chr5	24544080	24544137	0	36.36363636	6.864705882	0	1.977272727	0	33.74375	32.35294118	0	18.52222222	32.165	0.8695652174	24.42173913	0	28.03636364	0	1.85	29.37826087	26.97391304	5	0	0	28.57142857	1.470588235	0	24.51176471	30	0	0	0	0	0	0	0	0	22.65	9.42173913	0	24.07777778	0	1.052631579	0	0	0	0	0	0	0	19	27.93043478	27.77777778	3.695652174	7.608695652	0	0	13.40434783	10.50869565	0	8.066666667	4.545454545	0	0	21.57058824	0	23.0826087	0	0	0.3086956522	38.88888889	0	0	0	0
2798	Chr5	24651067	24651100	0	6.666666667	23.82352941	NA	0	0	47.91875	0	0	30.76923077	NA	2.378571429	43.72352941	0	36.42857143	0	0	29.21764706	28.04117647	0	14.28571429	0	0	0	0	38.46153846	44.44444444	0	NA	NA	0	0	0	0	0	0	0	0	NA	NA	0	NA	0	0	0	0	0	0	NA	33.33529412	31.25	6.25	0	NA	0	NA	34.375	16.66666667	28.125	0	0	0.7352941176	22.22222222	0	42.15882353	0	0	0	0	0.9823529412	0	0	0
2799	Chr5	24818801	24820257	11.04166667	40.6815534	11.175	9.090909091	9.274850299	6.030952381	12.85714286	43.13333333	0	45.83333333	44.04556213	40.9352381	4.166666667	9.760233918	42.46407186	8.296850394	7.4171875	37.29546485	38.61878788	17.54106464	33.40917431	10.85205128	53.6375	7.182758621	10.70888889	39.93584906	42.39736842	2.115384615	4.166666667	8.541176471	5.975438596	12.56447368	10.54117647	8.66143617	9.262033898	39.60505319	32.9097561	NA	43.00727273	7.601133144	20.92172414	NA	NA	6.539784946	19.2104	0.9538461538	11.67606838	7.120343137	48.84166667	37.18979592	42.16969697	9.717619048	25.26687307	36.34680851	5.553846154	5.926666667	10	28.89	10.49074074	26.78461538	0	31.94444444	NA	13.95916667	20.54	17.62285714	10.43139535	5.302542373	1.666666667	8.476253298	9.152542373	5.391176471	2.599047619
2800	Chr5	24851284	24851310	0	0	0	0	0	0	0	19.79375	0	0	0	2.22	0	0	0	0	0	21.13125	22.1875	0	0	0	0	0	0	23.23125	20.8375	0	0	0	0	0	0	0	0	20.0875	10	0	10.71428571	0	0	0	0	0	0	0	0	0	NA	22.025	33.33125	1.7875	3.33125	0	0	0	0	0	0	0	0	0	0	0	0	0	0	0	0	0	0.69375	0	0
2801	Chr5	24912558	24912611	0.5681818182	22.22222222	0	0	0	0	23.80952381	15.78947368	0	25	23.18181818	6.5	17.14285714	0	20	0	0	22.22222222	17.84090909	0	6.614285714	0	24.04545455	0	0	11.11111111	19	0.7590909091	0	0	0	0	0	0	0	9.465	2.272727273	0	0	0	0	0	0	0	0	0	0	0	6.668181818	16.77272727	19.64285714	0	0	0	0	7.142857143	3.409090909	2.941176471	9.090909091	0	0	1.3	22.95454545	0	0.35	0	2.459090909	0	0	0	0	0	0
2802	Chr5	24970891	24971283	NA	NA	NA	NA	NA	NA	NA	NA	NA	NA	64.62857143	0	NA	0	33.87297297	NA	4.69223301	60.22123894	52.20942029	NA	NA	3.45323741	0	NA	NA	NA	NA	NA	NA	NA	NA	0	NA	4.598795181	3.243846154	49.91170213	35.25375	NA	44.82758621	NA	NA	NA	NA	0	0	2.959183673	1.857936508	5.25326087	26.73207547	57.84509804	0	NA	NA	NA	NA	NA	NA	0	NA	NA	NA	0	NA	0	NA	NA	NA	0	NA	8.169306931	NA	NA	0
2803	Chr5	24994183	24994307	0	64.91578947	NA	NA	0	0	NA	81.25	0	56.25	NA	72.9125	NA	0	70.83333333	0.9514285714	0	53.33333333	78.05	0	57.68846154	0	50	0.8538461538	0	72.668	52.94117647	0	NA	0	0	NA	NA	0	0	66.15384615	29.38421053	NA	75.92777778	0	NA	NA	0	NA	NA	0	0	0	NA	45.23571429	52.70810811	0	0	NA	2.380952381	NA	NA	NA	NA	NA	0	NA	73.41428571	0	NA	4.165	0	0	NA	0	NA	0	0
2804	Chr5	25075706	25075814	0	25.59032258	31.25	0	0	0	24.80588235	25.60454545	0	0	18.59230769	7.203225806	8.510638298	0	43.75	0	0	25.81081081	24.03617021	0	0	0	12.16734694	0	0	0	23.75192308	NA	0	0	0	0	0	0	1.665	9.233333333	7.8125	0	9.694736842	0	0	0	0	0	0	0	0	0	4.274358974	16.66842105	20.3893617	0	0	0	0	2.684313725	3.333333333	0	4.265116279	0	0	0.2222222222	8	0	0	1.009090909	0	0	16.66666667	0.4807692308	0	0	0
2805	Chr5	25154347	25154379	0	32.35294118	29.23076923	0	0	0	42.85714286	37.5	0	0	37.5	33.33333333	43.75	0	62.5	0	0	39.70588235	41.92777778	0	47.14285714	0	75	0	0	40	35	0	0	0	0	0	0	0	0	40.37857143	27.37777778	0	53.33333333	0	0	0	0	0	0	0	0	2.777777778	36.67	43.51666667	66.66666667	0	0	0	1.176470588	25.00555556	0	0	27.64705882	0	0	0	45.3125	0	44.55555556	3.125	0	0	39.21764706	0	0	0	0
2806	Chr5	25156722	25157159	0.09435028249	0	0	0.1396648045	0.185	0	0	0.1953125	23.59069767	45.83461538	0	0.05434782609	0.143315508	0	0.3875968992	0	0	0	0	0	0	0	0.4390374332	0	0	0	0	1.780916031	0.4587155963	0	0.2906976744	0.4142857143	0.5154639175	0.4313953488	0	0.08652849741	0	0	0	0.1226993865	0.1860335196	0.1453488372	17.14	0.1809782609	0.1503759398	0	0.05	0	0	0	0	0.1041666667	0	0	0	0	0	0	0	0.6050955414	18.98367347	0.04278350515	0	0.1030927835	0	0	0.6716666667	0.3778350515	0	0	0	0	0.5130177515
2807	Chr5	25178698	25179407	1.511016949	39.37034483	40.47460317	7.141935484	1.850898204	8.460365854	25.06101695	32.89496403	0.3233009709	26.39387755	53.753	46.11209677	37.87416667	1.514772727	27.19183673	2.824576271	3.3	27.37553957	33.984375	6.514074074	33.3525	9.678205128	38.31470588	0.8723809524	0.4175438596	22.18378378	42.50137931	0.1923076923	1.42384106	1.277372263	0.7313333333	6.128767123	0	2.028244275	1.25412844	22.25390625	22.84885496	2.313592233	36.71875	7.377464789	3.813559322	0.6756756757	0.7568181818	0	7.764772727	1.283185841	2.027950311	1.1125	31.5494382	28.38903226	35.83240741	8.991719745	16.24437086	1.46640625	4.022857143	31.88028169	30.2721519	34.37078652	33.33884892	10.80076923	1.342857143	3.359748428	40.625	5.084567901	30.10463576	3.274117647	1.880246914	1.751552795	41.94827586	15.67901235	7.369444444	0.5319148936	1.632432432
2808	Chr5	25283680	25283777	0	22.22380952	17.9175	0.3487804878	0	0	0	NA	0	NA	0	0	0	0	30	0	1.5625	20.71395349	20.99047619	0	12.5	0	17.5	0	0	0	18.18181818	0.6097560976	0	0	0	0	0	0	0	20.85348837	17.62	0	19.37027027	0	0	0	0	0	0	0	0	0	25	22.91785714	5.263157895	0	0	0	0	0	0	NA	0	0	0	0	0	0	0.4136363636	0	0	0.776744186	14.28571429	0	0	NA	0
2809	Chr5	25361117	25361502	1.961176471	35.97735849	34.96534653	5.116981132	4.324705882	2.586206897	26.92307692	17.51355932	1.308411215	32.06533333	38.85747126	0	27.175	0.9794392523	20.52019231	3.788181818	2.91682243	26.84814815	21.47247706	0.8677083333	31.41415094	0.3177777778	34.59368421	1.979207921	0.6578947368	54.05925926	11.99433962	0	0	0	0.6756756757	0	3.761904762	2.716363636	2.21682243	19.15545455	15.79272727	2.535643564	26.2915493	1.388541667	0.3741573034	0.3086419753	0.3505263158	1.739393939	0.2906976744	0.4310344828	1.186486486	2.190909091	11.3712766	24.76666667	32.46413043	2.189552239	9.797297297	0	2.910576923	24.28101266	14.14177215	24.91086957	28.09230769	0	0.9433962264	2.508181818	24.32888889	0	32.27727273	2.04953271	0	0.3247619048	31.45492958	0.6345238095	2.87037037	2.956451613	1.768918919
2810	Chr5	25364368	25364426	0	15.05483871	6.610344828	0	0	0	0	1.923076923	0	0	27.8483871	0	0	0	0	0	0	0	0	0	0	0	0	0	0	30.3030303	0	1.958823529	0	0	1.332	0	0	0	0	25.85588235	14.72105263	0	34.025	0	0	0	2.272727273	0	0	0	0	0.7352941176	14.44333333	0	0.8333333333	0	0	0	0	0	0	0	0	0	0	0	0	0	0	NA	2.083333333	0.4911764706	25	0	0.6958333333	0	0
2811	Chr5	25396217	25396280	0	0	25	0	0	0	21.88461538	0	0	6.481481481	0	0	0	0	13.63636364	0	0	33.33333333	27.42592593	0	0	0	0	0	0	0	0	0	0	0	0	0.7407407407	0	0	0	17.13333333	21.17407407	0	15.78947368	0	0	0	0	0	0	0	0	0	17.59259259	23.75	0	0	0	0	0	0	0	NA	0	0	0	0	0	0	0.262962963	0	0	0	23.80952381	0	1.059259259	0	1.665
2812	Chr5	25548601	25548683	0	21.42857143	NA	0	0	0	25.51351351	29.62962963	1.322222222	25.22432432	20.13888889	12.91111111	29.45945946	0	33.33333333	0.7352941176	0	26.26363636	19.95526316	0	44	0	10	3.157894737	0	10.52631579	29.428125	0	0	0	0	0	0	0	1.086956522	20.59032258	18.01071429	0	27.77777778	0	0	0	0	0	0	0	0	0	16.66666667	19.96764706	23.335	0	0	0.925	0	14.7826087	0	100	11.921875	0	0	0	25.26315789	0	25.96052632	0	0	0	30	0	0	0.9	0
2813	Chr5	25590815	25590903	0	8.75	13	0	0	0	27.92702703	21.15384615	1.513636364	22.56097561	0	0	23.50487805	0	27.08125	0	0	26.26363636	26.92195122	0	35.41875	0	34.44666667	0	0	36.36363636	15.5974359	0	0	0	0	0	0	0	0	50	10.08947368	0	19.56521739	0	0	0	1.5625	0	0	0.812195122	0	0	9.523809524	33.90689655	28.57142857	1.707692308	5	0	0	8.636363636	29.16875	13.15789474	6.209090909	0	0	0	15.92105263	0.243902439	0	0	0	0	NA	0	0	0	0
2814	Chr5	25660046	25660161	0.5714285714	6.474285714	26.43793103	0	0	0.8064516129	31.94571429	13.43235294	0	15.77666667	0	54.51470588	18.47058824	0	15.71428571	0	0	23.57428571	39.26	0	14.9	0	0	0	0	0	0	0	0.8333333333	0	0	0	0.8928571429	0	1.923076923	0	0	0	0	0	0	0	0	0	0	0	0.7444444444	0	0	34.75588235	20.209375	2.241176471	15.55833333	0	0	6.477142857	1.958823529	12.17692308	2.094285714	0	0.3083333333	0	0	0	0	0	0.1914285714	0.26	0	1.5625	0	0	0
2815	Chr5	25668366	25668656	0.2403846154	0	0	0	0	0	0	0	0	0	0	0	0	0	13.63977273	0	0	26.87848101	29.26202532	0	0	0	0	0.1941860465	0	13.08627451	0	0	0	0	0	0	0	0.2604166667	0.2631578947	0.3083333333	0	0	0	0	0	0	0.3264705882	0	0.2409638554	0	0	0	0	30.77261905	0	0	0	0	0	0	0	0	0	0	0	0	0	0	0	0	0	0	0	0	0	0	0
2816	Chr5	25672129	25672192	0	0	0	0	0	0	12.5	40	0	28.84615385	0	0	5.555555556	0	16.66666667	0	0	16.66666667	14.81481481	0	0	0	0	0	NA	14.70588235	0	0	0	0	0	0	0	0	0	22.85384615	5.887096774	0	21	NA	0	0	0	0	0	NA	0	0	0	24.07407407	4.443333333	0	1.148275862	0	0	0	0	0	0	0	0	0	0	0	0	0	0	0	0	0	0	0	0
2817	Chr5	25742254	25742310	0	35	5.554166667	0	0	0	29.54545455	45	0	27.42916667	35.52631579	0	5.808333333	0	14.28571429	0	0	30.33333333	31.59583333	0	14.68333333	0	23.33333333	0	0	35.56	34.54545455	NA	0	0	0	0	0	0	0	27.08333333	26.55833333	0	22.6375	0	0	0	0	0	0	0	0	0	28.42941176	26.32083333	41.36363636	4.8375	8	0	0	2.272727273	7.692307692	1.923076923	3.027272727	0	0	0.7625	0	0	27.15416667	0	0	0	21.42857143	0	0	0	0
2818	Chr5	25844591	25845375	7.554658385	34.425625	NA	13.69576271	8.098611111	3.965517241	NA	NA	NA	39.28571429	NA	NA	NA	7.37431694	48.3992	12.47666667	10.959375	37.74150943	33.92362637	NA	40.46440678	0	36.83294118	4.161146497	6.665740741	37.45163399	NA	0	3.025242718	3.332307692	4.218987342	12.37032258	NA	8.74972067	14.83508772	31.33957219	35.66647727	8.953939394	38.26526316	0	0	12.15176471	NA	NA	21.875	2.2015625	4.362433862	9.208383234	42.47205882	26.21212121	42.45	NA	NA	NA	10.63141026	NA	NA	NA	NA	22.22222222	0	6.524705882	NA	0	38.43913043	13.64736842	1.516571429	6.975301205	39.19450549	NA	NA	NA	7.845454545
2819	Chr5	25859898	25860563	0	28.584	NA	NA	0	0	28.125	NA	0	3.846153846	75	NA	NA	0	30.21538462	0	0.2698113208	25.20989011	23.57058824	0	16.66666667	0	60	0	0	30.81262136	20	0	0	0	0	0	NA	NA	NA	NA	NA	0	NA	0	2.380952381	NA	0	NA	NA	NA	NA	NA	NA	23.75590551	NA	NA	NA	0	NA	27.69538462	NA	0	24.53888889	0	0	0.1113333333	17.03043478	0	24.58955224	NA	0	0	NA	0	0	NA	0.3571428571
2820	Chr5	25935868	25936511	6.681081081	31.64186047	NA	NA	1.774193548	3.947368421	33.85206612	NA	1.028395062	15.38461538	36.22619048	46.40547945	30.42	9.867832168	26.18961039	9.546031746	3.580701754	21.24460432	21.66028369	0	28.30970149	3.380769231	39.94333333	2.942708333	3.726315789	24.97131148	NA	1.546391753	3.259649123	2.101801802	3.759541985	15.6952381	0	7.934482759	5.645522388	12.57938144	22.54761905	9.346017699	36.76027397	NA	NA	NA	0.2976190476	0	17.02686567	NA	0	2.584931507	23.23653846	21.33802817	0	2.127659574	10	0.8966386555	0	20.01827957	25.43859649	25	19.11327434	16.20763359	0.5055172414	4.754929577	36.78888889	0	27.94041096	NA	4.984931507	6.343703704	NA	0.8893333333	8.86641791	1.606024096	3.499
2821	Chr5	25966725	25966782	0	42.5	17.95	0	0	0	30.76923077	38.1	0	0	50.71428571	22.87083333	0	0	33.33846154	0	0	42.52916667	36.66666667	0	43.18181818	0	27.9875	0	0	32.35294118	30.90416667	1.333333333	0	0	0.65	0	0	0	0	0	0	0	0	0	0	0	0	0	0	0	0	0	0	43.40416667	37.5	0	0	0	0	0.8333333333	0	0	0	0	0	0	23.26666667	0	9.516666667	0	0	0.8333333333	29.31764706	0	0	0	0
2822	Chr5	25967531	25968785	2.513483146	32.38225806	31.50740741	5.635169492	3.486238532	2.223794212	29.70380117	30.50642674	4.994357367	32.17634855	21.5152648	4.693317422	36.65693642	5.930803571	41.52542373	4.78071066	3.016519174	30.803125	28.66256831	7.576453488	26.70315457	2.350892857	37.76151685	5.257272727	2.781957187	35.27314815	29.36612245	2.418803419	2.695638629	2.305949008	2.845138889	2.160704607	6.481531532	5.080324074	6.535045317	31.26243523	18.22815013	1.25496368	31.04112903	7.528527607	4.430985915	6.264285714	4.451697128	6.672470588	0.9151515152	2.843307087	3.094384449	6.378654292	32.44252874	30.29836957	45.97315436	7.636465324	14.54221698	3.071153846	3.604964539	20.50858469	24.00504202	31.04048338	26.96863753	1.316574586	3.512910284	2.158021978	33.81169591	3.863694268	12.45720251	2.683701657	2.012770563	2.131724138	33.66243386	2.029122807	6.865301205	3.687272727	2.423853211
2823	Chr5	26015284	26015926	12.05588235	41.91481481	48.1765625	8.520967742	4.247058824	4.234862385	21.78392857	33.32702703	4	28.79056604	25	44.47051282	36.75081967	3.788636364	39.33653846	4.515584416	16.62809917	37.94347826	36.08344828	5.774418605	25.37727273	5.810526316	47.80789474	4.545454545	13.74935065	50.21973684	32.95087719	16.66666667	5.128205128	2.381632653	6.697272727	4.233333333	7.339285714	18.26025641	16.30795455	27.264	27.77619048	4.901960784	47.225	16.66666667	9.642857143	11.85238095	4.135135135	0	11.76984127	0	5.921052632	4.913793103	0	39.16230769	37.81551724	8.739130435	7.317073171	3.676470588	14.71034483	39.76590909	NA	15.51724138	26.34927536	21.05633803	2.5	7.38989899	10.47619048	13.40804598	40.60196078	7.911235955	4.640322581	3.580672269	39.05098039	12.49833333	6.546428571	1.612903226	0.5681818182
2824	Chr5	26037360	26037917	2.557534247	26.45714286	4.860416667	21.05263158	0.78125	2.251351351	26.7	22.699	2.380952381	1.851851852	2.941176471	NA	27.37864078	0	31.34137931	2.484210526	2.305607477	27.6557377	38.18692308	0.7474358974	4.618072289	2.536956522	26.09756098	1.043478261	0.7352941176	33.67446809	0	0	3.191489362	1.41509434	1.923076923	16.39	3.468852459	2.788461538	3.448275862	8.720930233	2.272727273	0	8.333333333	0	0	2.854285714	4.761904762	0	NA	NA	0	3.333333333	3.75	35.78111888	21.596	0.15625	0.3397959184	0.9134615385	13.335	33.25284553	24.15764706	17.20357143	17.65393258	NA	0	6.310679612	0	0.8823529412	15.83146067	4.285714286	1.052688172	0.1361904762	6.666666667	0	3.507894737	0	1.015853659
2825	Chr5	26073091	26073543	0	41.33272727	30.35714286	0	0	0	NA	33.85625	NA	NA	NA	NA	NA	NA	10.49259259	0	0	38.32978723	35.25777778	NA	NA	NA	NA	NA	0	74.56315789	25.328	0	0	0	0	0	0	NA	NA	NA	NA	0	NA	NA	0	NA	0	0	NA	NA	0	0	NA	66.66818182	83.33333333	5.552083333	19.18875	5	NA	14.28571429	5.555555556	11.11111111	27.77777778	NA	0	0	NA	0	6.666666667	NA	0.9146341463	0.3141509434	NA	NA	0	0	0
2826	Chr5	26193786	26194152	0	NA	0	0	NA	0	0	NA	0	0	0	0	0	0	0	1.056989247	0.1960784314	0	0	NA	0.1262626263	0	57.79823009	7.298275862	3.057798165	42.90925926	NA	NA	NA	NA	NA	NA	0	0	0	0	0	0	0	NA	NA	0	0.3280898876	0.4672897196	0	0	0.09345794393	0	0.3141509434	0	0	0	NA	0	0.1869158879	0	0	0.2946902655	0	NA	0	0.07155172414	37.63707865	0	9.936752137	0	NA	NA	0	NA	0.9365217391	0.9054347826	NA
2827	Chr5	26289325	26290830	2.227666667	20.50981013	26.1264574	6.087037037	1.641337386	3.740816327	18.91678571	12.86554054	0.2556818182	19.7961326	20.15179641	31.63087719	19.76082192	0.06793478261	25.44279476	0.1868589744	3.003399433	23.23884058	26.84410112	5.240338983	11.44692308	0.5936599424	24.13414634	3.711073826	6.975518672	32.343	13.28865979	0.09049773756	1.404029304	2.006472492	1.514732143	4.473550725	3.267207792	7.709840426	3.183905013	24.05690608	25.39595376	0.752173913	28.8083612	1.497005988	1.681987578	4.131854839	0.2239495798	2.147159091	0.5554166667	0.9304568528	1.228080229	2.142857143	32.53904762	25.94240838	25.08967391	3.329442971	5.102702703	0.9353741497	2.047908745	19.63055556	18.32878788	14.5645933	10.01833333	7.012831858	0.5669642857	0.2515706806	12.15485714	1.036631016	20.89924242	3.766	0.9283819629	0.5776649746	35.13910615	0.3436031332	1.033941606	0.1936046512	2.330769231
2828	Chr5	26415056	26416126	0.5691358025	40.23007246	20.56726457	NA	1.058115183	0.1602564103	6.662857143	NA	0	NA	NA	41.49811321	NA	NA	24.95202312	NA	2.153743316	20.8035533	23.66952381	NA	NA	27.77777778	NA	1.57165109	0.6600660066	24.67285714	NA	0.6857692308	2.136923077	1.209354839	1.8765625	0.7735202492	0.9655882353	NA	NA	NA	NA	2.396414343	NA	NA	0	0	NA	0.1666666667	5.934756098	0	0	0	0	13.28150685	NA	NA	NA	NA	NA	NA	NA	NA	NA	0.8783251232	0	1.80530303	27.41042654	0	44.28579882	NA	0.7657458564	0.6335038363	NA	0	0.5025773196	0.1162790698	0.8425925926
2829	Chr5	26464838	26465120	3.125	40.3902439	56.86986301	28.375	24.44333333	3.332	67.8453125	58.14423077	0.7085106383	46.29444444	54.01126761	45.59111111	55.73815789	49.4557377	68.91818182	36.38888889	23.24375	53.88082192	49.9975	30.66029412	68.21285714	25	47.86976744	34.02835821	24.99850746	56.20784314	21.34038462	0	0	11.04	39.82222222	20.37037037	29.52820513	29.96973684	25.94615385	45.66031746	57.59782609	0	39.9527027	47.74507042	26.3027027	50.81818182	1.5425	18.64	47.43333333	0	13.25322581	26.13866667	58.33333333	51.97083333	40.00285714	0	22.14	13.06216216	30.56842105	65.9902439	32.93333333	47.04821429	44.54246575	43.24918033	0	27.77777778	50.38552632	23.90126582	46.45428571	35.09545455	27.0442623	18.9972973	71.63191489	14	19.87692308	8.794444444	12.9244898
2830	Chr5	26485209	26485408	NA	NA	12.11818182	NA	NA	NA	NA	NA	NA	NA	NA	NA	55.17241379	9.090909091	19.33	NA	8.331481481	35.39491525	21.6779661	6.944444444	NA	NA	39.28571429	17.39130435	0	NA	50	NA	NA	NA	NA	NA	NA	NA	NA	NA	NA	NA	NA	2.627272727	3.2	NA	NA	1.040625	NA	NA	NA	NA	NA	18.30175439	NA	0	NA	NA	NA	56.83846154	NA	33.33333333	32.38	NA	NA	NA	NA	4.058823529	NA	NA	NA	NA	12.5	NA	NA	NA	NA
2831	Chr5	26514058	26514122	0	28.14814815	32.025	0	0	0	29.16785714	29	0	36.67	NA	0	30	NA	16.66666667	NA	0	32.73928571	33.45357143	12.74705882	NA	NA	NA	8.333333333	NA	NA	NA	0	0	0	0	0.5964285714	0	0	0	4.521428571	0.8928571429	0	2.352941176	NA	10	NA	0	0	NA	0	0	1.607142857	2.142857143	34.525	NA	3.421428571	6.538461538	0	NA	0	NA	13.92352941	8.823529412	NA	0	0	NA	11.67	11.76470588	0	0	0	NA	NA	0	NA	0
2832	Chr5	26537018	26537419	0.1960784314	26.05402299	NA	NA	0.20875	0	32.07826087	NA	0	5.553333333	16.66666667	0	34.67321429	0	2.941176471	0	0	26.42105263	28.00136986	0	0	0	36.05510204	0	0	16.13684211	8.088235294	0	0	0	0	0	0	0	0	35.27313433	38.0952381	0	37.5	0	0	NA	0	0	NA	0	0	0	42.68292683	32.28230088	NA	NA	NA	0	2.519148936	4.545454545	22.22222222	NA	24.39268293	4.166666667	0.5376344086	0	13.63636364	0	28.9091954	0.7379746835	0.2066115702	0.24296875	NA	0	0.6896551724	0	0
2833	Chr5	26606859	26607939	NA	NA	30.09085366	NA	NA	NA	NA	29.80225989	NA	NA	26.999375	NA	NA	0.4073891626	28.31825397	0.1945544554	0.50472103	35.82272727	31.53863636	NA	28.73112583	0	37.0748503	0.423255814	0.44296875	39.54039409	NA	NA	NA	NA	NA	NA	0.6789808917	NA	NA	NA	NA	0.3797468354	NA	NA	NA	NA	NA	0.3409090909	NA	0	0.2221804511	NA	NA	29.10247525	33.18378378	15.15144033	20.28470588	NA	2.305479452	NA	NA	NA	NA	NA	NA	0.1985611511	33.93	NA	36.08693878	3.029752066	NA	NA	NA	0.3882352941	0.04977578475	0.5940594059	NA
2834	Chr5	26715066	26715108	0	40.74444444	0	0	0	0	21.81304348	25.72608696	0	28.18181818	15.38461538	0	27.35652174	0	NA	0	0	29.16818182	24.27391304	0	0	0	20.58823529	0	0	38.0952381	19.49130435	0	0	0	0	0	0	0	0	0	0	0	0	0	0	0	0	0	0	0	0	0	0	25.2173913	20	0	0	0	0	0	27.76666667	14.5875	22.21666667	0	0	0	0	0	20.53043478	0	0.5434782609	0	0	0	0	0	1.447826087
2835	Chr5	26835020	26835386	0.75	26.45189873	NA	0.5458333333	1.202777778	0.6166666667	38.94411765	33.534375	0.8538461538	28.98983051	19.42622951	NA	NA	2.364864865	46.37391304	0	0	29.47058824	38.98043478	0	28.74342105	0.5278481013	32.07258065	NA	NA	NA	10.75205479	0	0.253164557	0.2702702703	0.9924050633	1.351612903	NA	0.3333333333	0.6756756757	20.98125	10.75211268	0	15.9877193	0	0	0.5045454545	1.388888889	NA	NA	0	1.691549296	0.2985074627	11.84179104	30.89054054	NA	1.168	1.724137931	NA	NA	NA	NA	NA	NA	NA	0.9012987013	0	21.93506494	0	29.235	NA	0.5	0	15.64642857	0.3125	0.5882352941	0.9259259259	1.05443038
2836	Chr5	26855543	26856705	0.4829545455	0	0	0.1936046512	0.03191964286	0	0.06527415144	0.102739726	0	0.1706484642	0	0	36.87720798	0	0.7024793388	0.308496732	0.1608695652	0.4702194357	0.09478672986	0.3015873016	0	0.0997005988	22.90681115	0.1507829978	0.06702412869	0.05868544601	0.1060509554	2.721776504	0.3386178862	0.125	0	0.6928315412	0	8.654742547	8.530143541	46.7971875	32.33198529	0.1373626374	49.52798165	0.1693002257	0.1400560224	0.04694835681	0	0	0.4260869565	0.2475247525	0.03976143141	5.910185185	41.80784314	0.4152647975	0	0.06203473945	0.3383248731	12.14112426	0.211311054	25.77062706	44.28571429	18.20821918	23.73596215	0	0	0.06233269598	0	0.01883239171	0.1112359551	0.09090909091	0	0.7485232068	0.08169934641	0	0.2743478261	0	0
```
