## Supplementary data : Appendix 2 for "Canalization of genome-wide transcriptional activity in *Arabidopsis thaliana* accessions by MET1-dependent CG methylation": CG_DMRs_mincyt2_NAnotfiltered.bed (part 1 of 2)

```
Chr	Start	End	Tsu0_P2	Tsu0_WT	Aa0_WT	Bs1_P1	Tscha_P1	Tscha_P2	Tscha_WT	Bl1_WT	Nok3_P2	Nok3_WT	Ste0_WT	Cvi_WT	Ler_WT	Com1_P1	Col0_WT	Com1_P2	Col_P1_Pooled	ColC1P2_1	ColC1P2_3	Pi0_P1_3	Com1_WT	Ste0_P2	Est_WT	Mar_P1	Mar_P2	Mar_WT	Pi0_WT	Tsu_T4_P2_1	Tscha_T4_P1_1	Tscha_T4_P1_2	Tscha_T4_P1_3	Tscha_T4_Agamous	Aa0_P1	Bu0_P2_1	Bu0_P2_2	Bu0_P2_3	Bu0_P1_2	Baa_P2	Bu0_WT	Pi0_P1_2	Pi0_P1_1	Bs1_P2	Nok3_P1_1	Aa0_P2	Cvi_P2_2	Est_P1	Est_P2	Bu0_P1_1	Bu0_P1_3	ColC1P2_2	Uk1_WT	BlC3_P2_1	BlC3_P2_2	LerC3P2_1	Uk1_P1	LerC3P2_2	LerC3P2_3	LerC3P3_1	LerC3P3_2	CviC3P2_1and2	NokC3_P1_1and2	Baa_P3_Batch2	Ei2_WT	Pi0_P2_Batch2	Baa_WT_Batch2	Uk1_P2	Tsu_T4_P2_2_Batch2	Tsu_T4_P2_3_Batch2	Bs1_WT	Ste0_P1	Ei2_P1	Ei2_P2	Tsu0_P1
1	Chr1	55667	56666	NA	NA	87.5	1.958823529	NA	NA	89.28857143	83.67692308	0	85.18333333	84.48275862	94.18421053	93.98043478	4.4875	81.46363636	4.217142857	13.45	84.18571429	66.66666667	3.928571429	88.2075	0.3553191489	92.668	3.255555556	1.665	78.6	76.04375	NA	NA	NA	NA	NA	9.332	6.514583333	3.75	84.30909091	78.33243243	NA	85.45	12.83225806	5.912903226	7.05	0	9.889655172	2.802272727	1.902857143	1.481632653	0	80.3969697	90.31395349	NA	34.72916667	77.04666667	8.035555556	NA	75.76756757	88.49047619	86.84210526	83.075	3.836363636	0.2581395349	NA	89.48717949	2.661702128	NA	NA	NA	NA	85.55333333	0.5263157895	2.16122449	0	NA
2	Chr1	387931	387975	0	0	0	0	0	0	0	0	0	58.5375	0	0	95.8375	0	NA	0	0	0	0	0	76.3375	0	93.33333333	0	0	83.75	93.925	0	0	0	0	0	0	0	0	0	0	0	0	0	0	0	0	0	0	0	0	0	0	0	0	0	0	0	0	0	41.35	57.15	33.175	0	0	0	0	0	0	0	0	0	100	0	0	0	0
3	Chr1	428029	428155	0	0	0	0	0	0	0	89.0625	0	0	0	0	0	0	68.35	1.113333333	0	61.77333333	79.63333333	NA	0	0	58.33333333	0	0	NA	NA	0	0	0	0	0	0	0	0	0	0	0	0	NA	NA	0	0	0	0	0	0	0	0	59.5875	0	0	14.27857143	0	0	0	0	0	0	0	0	0	0	NA	0	0	0	0	0	0	0	0	0
4	Chr1	431294	432953	NA	NA	94.04857143	0.9514285714	NA	NA	38.63636364	NA	0	10	92.9122807	NA	66.9787234	0	89.93653846	NA	1.865671642	84.57954545	81.54153846	NA	0	0.2941176471	0	NA	NA	NA	NA	NA	NA	NA	NA	NA	0.5	1.242391304	1.729411765	82.3375	72.77936508	NA	88.38484848	NA	NA	0.8196721311	0	0	NA	0	0	2.031707317	84.72597403	94.59459459	95.90327869	0	25	0	0.9911392405	41.86333333	54.66857143	68.00714286	55.1741573	NA	0	0	22.22222222	NA	0	12.85555556	NA	NA	89.736	0.5154639175	0.6423076923	1.5625	NA
5	Chr1	433037	433906	NA	NA	75	1.724137931	NA	NA	NA	NA	NA	NA	96.3	NA	97.025	NA	87.5	NA	0	100	89.92380952	NA	NA	0	NA	NA	NA	NA	NA	NA	NA	NA	NA	NA	0	0.3036363636	0.7407407407	95.94901961	71.92692308	NA	78.57142857	NA	NA	1.176470588	NA	0.487804878	NA	0	0	0	77.975	97.91875	81.67	NA	NA	0	1.009090909	89.5	84.204	95.83333333	86.57142857	NA	NA	NA	NA	NA	NA	8.664	NA	NA	96.21363636	0	NA	NA	0
8	Chr1	540419	541023	0	87.88181818	NA	NA	0	0	NA	NA	0	95.8375	NA	100	91.25909091	0	86.00666667	6.407692308	1.19047619	100	86.91052632	0	75.00909091	NA	NA	NA	NA	NA	100	0	0	0	0	0	7.142857143	0	0	NA	90	NA	NA	12.5	7.881818182	NA	0	0	NA	0	0	0	NA	86.92	96.875	NA	100	0	2.777777778	91.8826087	85.98181818	91.42666667	83.17826087	0	0.7590909091	NA	100	11.69090909	NA	16.97894737	0	0	NA	NA	NA	0	2.777777778
10	Chr1	655939	655990	0	100	25	NA	0	0	76	73.34	0	100	91.675	0	71.42857143	0	100	0	0	80	78	7.142857143	96.3	0	90	0	0	75	NA	0	0	0	0	0	0	0	0	87.96666667	40	0	71.42857143	0	0	0	0	0	0	0	0	0	76.66	68	88.88888889	20	70.37777778	0	0	0	58.33333333	NA	11.66	0	0	0	52.85714286	0	58.89	0	0	0	100	9.255555556	0	7.142857143	0
12	Chr1	810170	810209	0	61.16	87.5	0	0	NA	86.11666667	64.66	0	NA	63.9	0	94.45	0	78.33333333	0	0	100	75	0	NA	0	100	0	0	83.34	100	0	4.166666667	0	0	0	NA	0	0	90	43.34	0	NA	0	0	0	0	0	0	NA	0	0	48.33333333	66	100	0	16.66666667	0	0	38.9	0	NA	30.36666667	0	0	0	0	0	73.08333333	0	0	0	33.33333333	0	0	0	0
13	Chr1	888512	888625	0	0	76.85555556	0	0	0	66.67142857	92.85714286	0	18.57142857	0	83.36153846	0	0	15.83	0	0	0	5.67	0	83.33333333	0	59.52857143	0	0	100	14.66	0	0	0	0	0	0	0	0	12.5	7.5	0	4.5	0	0	0	0	0	0	0	0	0	0	2.083333333	88.63636364	7.246153846	0	0	0	0	0	0	0	0	0	0	71.11666667	0	51.73333333	0	0	0	38.88333333	0	0	0	0
14	Chr1	958462	959331	0	1.285714286	0	0	0	0	0	0	0	0	0.7042253521	0	0	0	61.38846154	0	0.3676470588	96.42982456	93.7212766	0	0	0	0.6944444444	0	0	2.027027027	0	0	0	0	0.2102941176	0	0	0	0	0.2816901408	0	0	0.1913793103	0	0.2597402597	0	0	0.1857142857	0	0	0	0	0	94.07213115	0	0	0	0	0	0	0	0	0	0	0	0	0	0.1166666667	0	0	0	0	0	0	0	0	0
15	Chr1	980271	980327	0	100	66.66666667	0	0	0	96.66	100	0	100	79.16666667	75	71.42857143	0	92.85714286	0	0	100	89.5875	0	54.77142857	0	80	0	0	50	50	0	0	0	0	0	0	0	0	NA	65.6375	0	100	0	0	0	0	0	0	0	0	0	77.0875	95.8375	100	26.86	80	0	0	14.28571429	29.1625	NA	32.7375	0	0	0	82.14285714	0	94.025	11.45	0	0	100	0	0	0	0
16	Chr1	1061925	1062107	0	79.375	0	0	0	0	0	19.44444444	0	88.6	51.67	0	0.925	0	0	0	0	1.3875	0	0	63.52222222	0	0	0	0	0	90.005	0	0	0	0	0	0	0	0	86.57777778	41.14375	0	74.07777778	4.166666667	0	0	0	0	0	0	0	0	46.96818182	0	75	4.929166667	4.375	0	0	0	0	0	0	0	1.958823529	0	0	0	0	0	0	0	0	2.380952381	0	0	0
17	Chr1	1267488	1267543	0	0	60	0	0	0	60.625	81.425	0	41.675	90	0	39.675	0	50	0	0	58.325	62.5	0	57.0875	0	0	0	0	61.42857143	45.625	0	0	0	0	0	0	0	0	35.71428571	25	0	57.14285714	0	0	0	0	0	0	0	0	0	29.325	50	0	7.142857143	0	0	0	0	15.71428571	33.33333333	21.8625	0	0	0	55.55	0	55.9875	0	0	0	25	0	0	0	0
18	Chr1	1430271	1431028	0	86.52058824	NA	NA	3.014893617	0	NA	NA	NA	NA	NA	NA	NA	NA	98	NA	3.251219512	82.41111111	81.48333333	NA	NA	NA	NA	0	1.368085106	94.97068966	NA	0	0	0.5319148936	0	2.01754386	NA	NA	NA	NA	NA	NA	NA	NA	NA	NA	NA	NA	NA	NA	NA	NA	NA	95.35116279	NA	0	NA	0	NA	NA	NA	100	NA	NA	NA	NA	79.44666667	NA	NA	NA	0	2.998181818	NA	NA	0.8620689655	0	1.281538462
19	Chr1	1441480	1444559	1.278616352	86.45918367	85.9375	0.462962963	0.4543209877	0.457037037	86.13146853	87.43602941	0	82.51803279	100	92.30769231	89.47197452	0.1815217391	88.37755102	1.096052632	2.552252252	89.5959596	87.00089286	0.4490196078	90.63928571	0	87.39072848	1.158278146	1.740441176	86.58378378	87.48317757	0	0.2877697842	0.6147540984	0.4601226994	1.505063291	0	1.22804878	1.195394737	86.53921569	70.99470199	2.083333333	86.71589404	0.3917647059	0	0.198019802	0	0	0	0	0.1105960265	1.663414634	60.96122449	93.16428571	85.69933775	26.16459627	63.45454545	0.3067484663	1.372121212	87.98926174	79.87984496	72.53097345	79.17467532	0	0.5813953488	0.46	NA	0	86.26446281	6.072727273	0.3896969697	0.2579881657	88.22857143	0	NA	NA	0.4458598726
22	Chr1	1610041	1610107	0	0	0	0	0	0	70	75.92222222	0	0	62.96666667	0	0	0	47.21666667	0	NA	92.37777778	75	0	50	0	0	0	0	43.75	30.55	0	0	0	0	0	0	3.125	0	23.61666667	13.08333333	0	8.333333333	0	0	0	0	0	0	0	0	0	14.28571429	95.83333333	0	0	0	0	0	0	0	0	0	0	0	0	0	0	0	0	0	0	0	0	0	0	0
23	Chr1	1613013	1614699	NA	NA	NA	NA	NA	NA	0	83.33333333	NA	77.78	83.335	100	93.75230769	0	83.33181818	0	0	88.468	88.26792453	0	74.07777778	0	88.96666667	0.6666666667	0	88.89166667	57.5	NA	NA	NA	NA	NA	NA	0	0	89.01818182	48.91875	0	84.532	0	0	NA	0	NA	0	0	0	0	64.6047619	94.51176471	100	18.23142857	34.55333333	0	0	13.93448276	44.46415094	67.90526316	31.73061224	0	0	0	91.78181818	0	84.7826087	0	NA	0	NA	0	0	0	NA
24	Chr1	1676660	1677167	0	83.7027027	80.92	0	0	0	82.61363636	70	0	89.63809524	90.40344828	84.47631579	81.98157895	0	87.05	0	0.4771428571	80.79117647	87.46428571	0.9514285714	79.025	0	80.19142857	0	0	91.73428571	78.15135135	0	0	1.388888889	0	0.3289473684	0	0	0	85.06153846	56.3	0	82.04358974	0	0	1.3625	0	0	0	0	0	0	68.29230769	86.1030303	89.85	22.15357143	60.82162162	0	0	69.634375	29.54482759	78.936	48.11714286	0	0	0	74.2125	0	84.24102564	28.87567568	0	0	86	0	0	0	0
25	Chr1	1705387	1706065	0	87.5	NA	0	0	0	NA	100	NA	66.66666667	NA	86.475	NA	NA	85.18888889	NA	0	84.375	82.8125	NA	NA	0	NA	NA	NA	0	NA	0	0	0	0	0	NA	2.777777778	2.422727273	73.97777778	60.1	NA	66.07142857	NA	NA	0	NA	NA	1.518181818	0	0	0	69.59130435	79.11764706	NA	50	66.66	NA	NA	NA	NA	NA	NA	4.842857143	0	NA	NA	NA	NA	NA	0	0	94.17	NA	NA	NA	0
26	Chr1	1808474	1808530	0	0	77.77777778	0	0	0	46.11111111	85	0	78.57142857	0	3.7	0	0	64.16666667	0	0	73.34	85.425	0	44.6375	0	79.63333333	0	0	20	87.67	0	0	0	0	0	0	0	0	50	28.54	0	71.65714286	0	0	0	0	0	0	0	0	0	64.575	92.7125	78.125	33.34	5	0	0	0	0	0	0	0	0	0	41	0	1	0	0	0	88.1	0	0	0	0
27	Chr1	1951445	1951513	0	91.675	66.66666667	0	0	0	92.85	8.333333333	0	0	86.42857143	0	94.2625	0	22.21666667	0	0	8.3375	0	0	100	0	78.75	0	0	75	94.75714286	0	0	0	0	0	0	3.125	0	95	26.45	0	85.4125	0	0	0	0	0	0	0	0	0	73.62	0	88.34	0	0	0	0	0	33.33333333	25	37.21666667	0	0	0	84.375	0	80.95714286	0	0	0	92	0	0	0	0
28	Chr1	2050461	2050531	0	95	90.14	0	0	0	50.74444444	100	0	60	62.95555556	64	65	0	80.83	0	0	68.325	85.18888889	0	0	0	0	0	0	NA	41.65	0	0	0	0	0	0	0	0	100	42.85714286	0	75	NA	0	0	0	0	0	0	0	0	83.33333333	93.75	67.5	4	0	0	0	30	43	50	36.91	0	0	0	100	0	0	0	0	0	18.34	0	0	0	0
29	Chr1	2409934	2412192	0	13.57866667	10.5695122	0.3676470588	0	0	13.0952381	12.82625	0	23.46266667	7.638095238	89.45882353	9.539130435	0	20	0	0	24.65733333	25.42278481	0	3.846153846	0	2.257471264	0.3784090909	0	12.19634146	6.546835443	0	0	0	0	0	0	0	0	24.52840909	11.98854167	1.428571429	18.83283582	0.8776315789	0	0	0	0	2.822222222	0	0	0	12.25365854	29.44835165	12.48730159	1.14	2.842647059	0	0	3.170652174	1.513636364	1.568627451	4.369318182	5.194117647	0	1.494845361	90.14693878	0	83.87765957	0.5357142857	0.1986111111	0	8.333333333	0	1.538461538	1.136363636	0
30	Chr1	2534446	2534868	0	93.75	88.88888889	0	0	0	NA	50	NA	NA	41.66666667	NA	66.66666667	0	NA	0	0	94.58333333	77.7	NA	NA	0	NA	0	NA	62.5	NA	0	0	0	NA	NA	NA	0	0	89.33333333	80.55555556	NA	NA	NA	NA	0	NA	0	NA	0	0	0	83.97692308	89.56315789	NA	3.33	86.66	0	NA	100	66.66666667	70.825	46.66	NA	NA	NA	0	0	0	NA	0	0	87.5	0	0	0	0
31	Chr1	2592494	2592569	0	100	88.9	0	0	0	91.67	100	0	63.88333333	57.14285714	59.55	85.60909091	0	50	0	0	86.3	91.80833333	0	70	0	95	0	0	92.5	89.16666667	0	0	0	0	2.083333333	0	0	0	96.94166667	15.95833333	0	84.025	0	0	0	0	0	0	0	0	0	68.98333333	92.85714286	98.33	0	0	0	0	0	43.75	100	37.83333333	0	0	0	60.55	0	85.63333333	0	0	0	80	0	0	0	0
32	Chr1	2778011	2778073	0	NA	96.97272727	NA	0	0	97.91666667	88.88888889	0	97.22222222	95.83333333	89.44166667	97.225	0	100	0	0	92.42727273	100	0	92.42727273	0	98.18181818	0	0	100	96.42857143	0	0	0	0	0	0	0	0	98.60833333	51.99166667	0	100	0	0	0	0	0	0	0	0	0	90.28333333	100	100	4.05	0	0	0	0	52.37142857	100	56.375	0	0	0	92.08333333	0	86.99166667	0	0	0	100	3.333333333	0	0	0
33	Chr1	2944189	2944439	0	81.81818182	83.3375	0	0	0	100	100	0	93.75	90.38461538	26.92307692	88.89166667	0	92.85714286	0	0	100	88.33333333	0	87.925	0	64.28571429	0	0	87.5	0	0	NA	0	0	0	NA	0	0	97.5	68.7	0	NA	0	0	0	NA	0	2.5	0	0	0	50.02	91.25	96.875	0	0	0	0	0	0	55.55833333	37.94444444	0	0	0	76.66	0	94.8	0	0	0	77.77777778	0	0	0	0
34	Chr1	3062012	3062186	NA	NA	NA	NA	NA	NA	NA	70	NA	NA	50.71818182	NA	77.11818182	NA	100	NA	0	73.05555556	70	0	NA	0	59.44666667	NA	NA	NA	48.62105263	NA	NA	NA	NA	NA	NA	0	0	79.54545455	43.73636364	0	84.09545455	0	0	NA	NA	NA	NA	0	0	0	76.62857143	64.5875	NA	4.8	0	1.3	NA	48.52941176	66.66666667	37.5	66.91363636	NA	NA	0	NA	0	0	NA	NA	NA	NA	0	0	0	NA
35	Chr1	3063438	3063803	NA	NA	NA	NA	NA	NA	NA	79.953125	NA	NA	79.41176471	NA	84.87428571	NA	87.5	NA	4.517241379	86.975	80.84	6.610344828	NA	0	96.3	NA	NA	NA	69.576	NA	NA	NA	NA	NA	NA	0	0.6060606061	88.284375	82.7	0	NA	4.242424242	3.267647059	NA	NA	NA	NA	0	0	0.4911764706	93.6125	80.30909091	NA	33.89	69.375	0	NA	54.89032258	11.94333333	75.46538462	56.76363636	NA	NA	0	86.36363636	4.338235294	86.72571429	NA	NA	NA	NA	0	0.9615384615	3.125	NA
36	Chr1	3192879	3192989	0	83.33333333	76.28461538	NA	0	NA	75.00714286	NA	0	83.33333333	NA	0	NA	NA	78.02727273	0	0	92.7125	75.84	NA	NA	0	NA	0	0	66.98125	NA	0	NA	0	0	0	0	NA	NA	100	40.47142857	0	NA	NA	NA	0	0	3.846153846	0	0	0	NA	100	82.03333333	69.23076923	0	NA	0	2.08125	NA	37.5	0	NA	0	0	0	NA	0	43.34	15	NA	0	91.66666667	0	0	0	0
37	Chr1	3214396	3214450	0	63.75	60.55	0	0	0	71.24166667	0	0	76.4	NA	NA	0	0	6.525	0	0	0	0	0	47.61428571	NA	NA	0	0	93.34	62.21666667	0	0	0	0	0	0	0	0	0	0	NA	0	0	0	NA	0	0	0	NA	NA	0	0	0	0	0	0	NA	0	NA	NA	NA	NA	NA	0	NA	NA	0	NA	0	0	0	NA	NA	NA	NA	0
38	Chr1	3224947	3225004	0	0	0	0	0	0	33.33333333	25	0	0	NA	0	100	0	0	0	0	0	0	0	82	NA	0	0	0	0	31.42857143	0	0	0	0	0	0	0	0	83.34	58.2125	NA	100	0	0	0	0	0	0	NA	0	0	62.76666667	0	100	22.9	0	NA	0	0	25	26.66666667	NA	0	0	0	0	0	0	7.2875	0	0	87.5	0	NA	0	0
39	Chr1	3414199	3414854	0	90.945	84.85833333	0	6.665217391	3.886666667	79.86666667	97.85625	0	97.21666667	73.45714286	NA	95.1	3.429411765	87.4	10.29411765	0	96.73913043	86.14285714	0	86.17142857	0	75	0	4.1625	61.1	77.585	0	0	1.752631579	4.545454545	4.9625	7.495	0	0	92.48947368	89.26956522	4.456521739	84.72307692	2.22	1.666666667	0	0	2.777777778	NA	0	0	0.8695652174	85.30555556	81.59230769	95.2375	59.07368421	74.48125	0.6217391304	8.2	97.165	86.5625	96	86.76666667	NA	0	0.7458333333	86.0875	1.720833333	88.42083333	7.447368421	0	1.704545455	94.44444444	0	0.6958333333	0	0
40	Chr1	3417249	3417307	0	25	58.33333333	0	0	0	88.34	95.83333333	0	0	20	0	0	0	71.67142857	0	0	45.825	66.675	0	0	0	100	0	0	83.33333333	94.3375	0	0	0	0	0	0	0	0	0	0	0	0	NA	0	0	0	0	0	0	0	0	0	78.57142857	NA	31.66	40	0	0	0	0	0	0	0	0	0	0	0	68.925	0	0	0	37.5	0	2.5	0	0
41	Chr1	3665997	3666052	0	100	75	0	0	0	45.8375	0	0	66.66	0	0	36	0	66.66666667	0	0	96.42857143	77.1	0	88.675	0	88.75	0	0	0	93.34	0	0	0	NA	0	0	0	0	100	34.28571429	0	66.68	0	0	0	0	0	NA	0	0	NA	58.35	96.875	100	22.9125	0	0	0	0	50	6.66	5.625	0	0	0	NA	0	87.4375	0	0	0	0	0	0	0	0
42	Chr1	3683525	3683751	0	6.39	20.56	0	0	0	37.085	0	0	0	12.5	2.083333333	0	0	75	2.631578947	0	77.08125	63.15714286	0	0	0	5	0	0	0	67.22666667	0	0	0	0	0	0	0	0	14.81111111	1.280769231	0	7.142857143	0	0	0	0	0	0	0	0	0	4.464285714	77.31333333	0	0	0	0	0	0	0	0	0	0	0	0	0	0	0	0	0	0	100	0	0	0	0
43	Chr1	3811287	3811318	0	0	0	0	0	0	70	100	0	72.78333333	0	0	0	0	55.56666667	0	0	91.66666667	68.075	0	0	NA	51.38333333	0	0	0	0	NA	0	0	0	0	0	0	0	0	0	0	0	0	0	0	0	0	0	0	0	0	0	69.45	0	4.166666667	0	3.7	0	0	0	0	0	0	0	0	66.66666667	0	0	0	0	0	0	0	0	0	0
46	Chr1	3891837	3894556	0	85.84210526	85.97014925	0.4716981132	0.4032258065	0	83.512	73.25185185	0.3580645161	88.3325	82.28307692	82.93809524	90.51627907	0.5553030303	77.57142857	0	0.4032258065	84.78588235	81.69158879	0	84.9084507	0.2192982456	87.77027027	0.2973214286	0.5555555556	85.37924528	83.6959596	0	0.6849315068	1.341558442	0.1886792453	0.5700854701	0	0	0.191954023	83.0010989	68.73173077	0	78.49833333	0	0	0.7911392405	0	0	0.8080808081	0	0.1697841727	0	69.31529412	80.19423077	79.9484375	41.28849558	57.09459459	0.09900990099	0	74.19911504	58.29534884	64.6452381	70.1792	0.8474576271	0.1785714286	0.05947712418	78.78857143	0.3955128205	81.43376623	7.278	0.2344262295	0.1829787234	84.1675	0.3619565217	0.5007518797	1.959649123	0
47	Chr1	3932806	3933559	0	0	61.22631579	0.6578947368	0	0	64.5875	0	0.4638888889	35.18888889	0	12.17878788	0	0	56.43636364	0	0	51.55806452	80.06071429	2.022857143	0	0	68.39333333	0	0	0	11.76470588	0	0	0	0	0	0	0.6944444444	0	50.29117647	46.540625	0	75	0	0	1.040625	0	0.4911764706	1.515151515	0	1.647222222	0.7142857143	43.64666667	81.83333333	17.1875	0	0	0	1.265517241	5.263157895	0	0	0	1.515151515	0	0	16.34615385	0.2777777778	0	1.086956522	0	0	8.333333333	0	0	1.142857143	0
48	Chr1	4073877	4073937	0	76.67	85.84	0	0	0	85.97	98	0	87.5	96	78.41111111	78.75	0	94.44444444	0	0	93.52222222	100	0	0	0	92.85714286	0	0	91.9	92.2875	0	0	0	0	0	0	0	0	73.81428571	24.95	0	65	0	0	NA	0	0	0	0	0	2.385714286	60.01	90	0	31.71	0	0	0	0	0	6.66	27.41	0	0	0	78.33	0	95.87	0	0	0	92.6	0	0	0	0
49	Chr1	4093182	4094405	5.335384615	84.43157895	81.95	31.57894737	8.847692308	6.794871795	55.53333333	93.6826087	0	NA	76.66756757	96.28974359	94.44583333	8.624561404	86.27647059	4.00952381	11.76470588	94.44583333	94.40285714	2.777777778	86.175	3.259701493	89.89	5.263157895	8.636363636	93.18571429	94.82758621	1.7484375	0	0.334	3.594117647	7.712903226	7.015789474	4.443333333	7.793548387	71.12857143	78.335	1.740298507	93.75	7.692307692	0	0	0	17.16969697	20.7	0.4970149254	1.564864865	5.263157895	67.78	91.4	92.6	43.46119403	82.22222222	4.166666667	11.55555556	82.8	100	57.45294118	85.48222222	7.503389831	0.7352941176	3.266666667	79.54864865	12.51525424	87.32162162	10.94571429	3.548484848	3.82972973	97.72727273	3.370212766	6.028070175	6.360273973	0.9090909091
50	Chr1	4329793	4331269	0	87.62564103	91.9	0	0.5123076923	1.45	NA	NA	NA	NA	89.52380952	85.95157895	90.93	0	85.47179487	0.2883116883	1.077586207	90.98235294	93.84305556	0	88.54375	1.14109589	52.8	NA	NA	NA	86.49857143	0	0.2982142857	0.7692307692	0	0.6756756757	0.6666666667	2.238383838	1.057142857	83.96526316	68.88723404	0.3297029703	83.37027027	0.6382978723	0.5673469388	0	NA	0.2061728395	0.4369047619	0	0	1.741052632	65.29041096	90.29473684	97.72727273	NA	NA	2.889333333	0.7590909091	43.31428571	14.4	29.55964912	52.34339623	0.5873684211	NA	0.4087378641	NA	1.308823529	86.37961165	0	0	0.4484848485	96.97272727	0.8333333333	0	NA	0.3289473684
51	Chr1	4422099	4423005	0	5.880769231	18.69	0	0	0	7.55	81.77619048	0	13.02083333	23.91304348	0	0	0	21.56470588	0	0	19.51153846	15.50833333	0	0	0	0	0	0	8.334782609	2.857142857	0	0	0	0.4766666667	0	0	0	0	0	0	0	0	0	0	0	0	0	1.233333333	0	0	0	0	25.02962963	17.5	40.3037037	45.13076923	0.7352941176	0	0	0	0	0	0	0	0	0	0.2290322581	0	4.631034483	0	0	13.23125	0	0	0	0
52	Chr1	4423219	4423397	0	0	0	0	0	0	0	NA	0	0	0	0	0	0	0	0	0	0	0	0	0	0	0	0	0	0	0	0	0	0	0	0	0	0	0	84.09090909	77.78	0	NA	0	0	0	0	0	0	0	0	0	57.57272727	0	0	22.62857143	57.14285714	0	0	0	0	0	0	0	0	0	0	0	0	0	0	0	0	0	0	0	0
53	Chr1	4478990	4479056	0	0	0	0	0	0	68.4625	0	0	0	0	0	11.80833333	1.391666667	66.6625	0	0	97.5	89.225	0	0	0	33.32857143	0	NA	0	0	0	0	0	0	0	0	0	0	0	1.041666667	0	0	0	NA	0	0	0	0	0	0	0	0	53.34	0	0	0	0	0	0	16.66666667	11.1	3.575	0	0	0	0	0	0	0	0	0	87.5	0	0	0	0
54	Chr1	4511715	4512044	0	71.30666667	77.07419355	0	0	0	91.66896552	85.06206897	0	89.7137931	75	5.78	86.18387097	0	90	0	0	86.42222222	79.6	0	76.60384615	0	79.80769231	0	0	77.60625	81.78846154	0	0	0	0	0	0	0	1	65.74761905	31.61142857	0	67.42727273	0	0	0	0	0	0	0	0	0	46.48611111	82.9875	79.12631579	38.81714286	0	0	0	10.71428571	11.10416667	62.5	34.9	0	0	0	90	0	80.03333333	0	0	0	81.8826087	0	0.5060606061	0	0
55	Chr1	4582904	4583585	NA	NA	79.16666667	NA	NA	NA	93.38235294	86.27647059	0	93.75	97.61428571	84.94285714	NA	5.9	87.18461538	0	9.705882353	89.0625	83.33333333	24.16	86.55333333	7.142857143	NA	NA	NA	NA	85.41875	NA	NA	NA	NA	NA	0	NA	NA	NA	NA	4.1625	NA	12.5	0	NA	0	16.66666667	16.6625	0	0	NA	NA	93.63636364	98.07692308	28.26666667	70.51538462	NA	0	NA	NA	NA	NA	1.111111111	2	4.945	NA	12.03333333	87.49	21.56428571	NA	NA	NA	0	NA	NA	NA
56	Chr1	4620449	4621635	0	14.32692308	0	0	0	0	85.7537037	5.134	0	63.62857143	94.90833333	0.1865671642	1.392537313	0	61.97142857	0	1.111111111	89.58	88.90363636	0	3.955882353	0	67.15	0	0	0	9.387755102	0	0	0	0	0.5102040816	0	0.8064516129	0	2.727272727	1.582	0	3.20754717	0	0.6327586207	0.9615384615	0	0	0	0	0	0	1.148214286	94.63414634	17.709375	0.2403846154	0	0	0	0	0	0	0	0	0	0	3.955813953	0	0.09178082192	0	0	0	8.9575	0	0	0	0
57	Chr1	4637195	4637263	0	0	65.81428571	0	0	0	75	66.675	0	78.57142857	90.71428571	0	53.21	0	77.27272727	0	0	100	88.64615385	0	67.95384615	0	72.67142857	0	0	62.83076923	67.40833333	0	0	0	0	0	0	0	1.785714286	78.81428571	54.05714286	0	86.42857143	0	0	0	0	0	0	0	0	0	86.42857143	97.61428571	81.54285714	23.45384615	0	0	0	3.807142857	32.65714286	25	45.45	0	0	0	0	0	70.77857143	0	0	0	65.71428571	0	0	0	0
59	Chr1	4725062	4725130	0	0	0	0	0	0	50.59285714	51.64375	0	58.33333333	38.57	0	0	0	31.25	0	0	81.34	67.78666667	0	26.41538462	0	0	0	0	40.74444444	0	0	0	0	0	0	0	0	0	48.62857143	15.66666667	0	39.73846154	0	0	1.1	0	0	0	0	0	0	12.38666667	51.11333333	0	14.175	0	0	0	0	0	0	0	0	0	0	0	0	35.32666667	0	0	0	56.95	0	0	0	0
60	Chr1	4860255	4860638	0	33.915	87.76111111	0	0	1.19047619	72.77333333	80.77083333	0	100	87.04444444	0	78.96923077	0	82.57727273	0	0	89.0625	82.5	0	19.16666667	0	82.02173913	0	0	84.26666667	41.75	0	0	0	0	0	0	0	0	88.11363636	50.78235294	0	94.44666667	0	0	0	0	1.3875	0	3.571428571	0	0	79.39545455	85.755	88.25909091	55.868	36.01153846	0	0	47.075	26.35238095	83.33333333	55.99230769	0.9090909091	0	0	46.08235294	0	84.99166667	7.830434783	0	0	65.15454545	0	0	0	0
61	Chr1	4961207	4961248	0	90.625	56.25	0	0	0	89.5875	93.3	0	94.28571429	84.16666667	0	100	0	80	0	0	100	97.14285714	0	91.67142857	0	75	0	0	71.42857143	91.675	0	0	0	0	0	0	0	0	92.2875	60.0375	0	80.8375	0	0	0	0	0	0	0	0	0	71.4625	90	91.675	27.85714286	0	0	0	0	69.45	100	42.36666667	0	0	0	87.5	0	89.7125	0	0	0	NA	0	0	0	0
62	Chr1	5015275	5015313	0	100	60	0	0	0	90	97.61666667	0	100	88.9	0	71.1	0	41.66666667	0	0	66.66666667	56.95	0	63.33333333	0	85	0	0	100	87.5	0	0	0	NA	0	0	0	NA	66.675	51.18333333	0	55.56666667	0	0	0	0	0	0	0	0	0	52.78333333	66.66666667	100	30.55	0	0	0	0	0	80	25.72	0	0	0	73.61666667	0	90.41666667	6.66	0	0	100	0	0	0	0
63	Chr1	5072730	5072963	0	0	0	0	0	0	91.27222222	0	0	0	1.85	0	93.81	0	0	0	0	0	0	0	82.78	0	0	0	0	0	73.92352941	0	0	0	0	0	0	0	0	0	0	0	0	0	0	0	0	0	0	NA	0	0	0	0	68.52222222	0	0	0	0	0	15.625	41.675	10.38888889	0	0	0	87.77777778	0	0	17.94615385	0	0.5055555556	0	0	0	0	0
64	Chr1	5101686	5102263	0.9615384615	93.26923077	95.53181818	6.665	0	0	95.37222222	90.47857143	5.263157895	78.67333333	92.39130435	92.90526316	80.73846154	0	81.67	6.25	0	87.74705882	81.15384615	4.627777778	71.97272727	1.086956522	33.33333333	5.263157895	0	93.34	90	0	0	0	0.8	0	2.777777778	6.440909091	0	90.82857143	82.87222222	0	89.74615385	0	0	2.272727273	0	0	2.777777778	1.086956522	0	0	79.97647059	83.82352941	94.45	60.46666667	77.28181818	0.5958333333	5.555555556	62.225	51.33333333	72.22222222	46.33333333	2.485714286	2.717391304	2.779166667	66.675	2.272727273	92.684	7.405555556	1.332	0	81.25	0	0.65	5.555555556	1.983333333
65	Chr1	5163023	5163075	0	100	73.75	0	0	0	83.325	84.1375	0	72.23333333	66.66666667	0	63.5375	0	77.78333333	0	0	100	100	0	76.38333333	0	75	0	2.385714286	50	71.875	0	0	0	0	0	0	0	0	90	50.925	0	75	0	0	0	0	0	0	NA	0	0	53.32	100	NA	26.18571429	0	0	0	0	0	40.125	19.9625	0	0	0	75	0	88.7875	7.2875	0	0	48.66	0	0	0	0
66	Chr1	5914347	5916548	0.4971014493	86.25342466	82.40392157	0.6283018868	0.5921052632	0	86.03684211	87.85714286	0.555	86.18292683	86.93333333	85.26153846	90.34931507	1.389393939	63.45925926	0.8833333333	0.5045454545	86.38723404	86.97090909	1.601923077	87.85384615	0.3445783133	86.07333333	0.2168831169	0.5779411765	87.48245614	85.17	0	0	1.612903226	0.2141025641	0.5871794872	0	0.09102564103	0.7936507937	77.40333333	51.64057971	13.33333333	82.38166667	2.043396226	1.219512195	0	0	0	0	0.7145454545	0	0	66.26956522	90.11724138	84.83181818	25.585	9.226829268	0	0	19.51754386	48.07878788	74.52285714	45.61451613	0	1.258490566	0	88.62380952	1.575	83.33333333	5.915873016	0	0.8764705882	79.90588235	2.789873418	0	0	0
67	Chr1	5958622	5959533	0	89.21764706	100	0	0	0.78125	77.78	89.65862069	1.111111111	96.42857143	88.70444444	88.84237288	86.31428571	0.8196721311	82.46315789	0	1.221333333	94	95.23809524	1.838235294	90.52352941	0	85.71428571	0.2717391304	0	80.70909091	83.58484848	0	0	0	0	0.7692307692	0	0	0	86.54230769	39.82083333	0	91.37931034	0	0	0	0	0.2061728395	0.69375	0	0.3397959184	0	80.55555556	92.15882353	83.92857143	34.46307692	16.8	0	0	50.27833333	55.55925926	78.57142857	42.97042254	0	0	2	89.10384615	0	79.64795918	0.4970149254	0	0	93.59230769	0	0	0	0
68	Chr1	5974915	5975811	0	85	90.15151515	0	0	0	92.94117647	92.01666667	0	100	93.5	89.28571429	93.33243243	0	100	0.3553191489	0	94.88372093	95.45454545	0	91.66666667	0.8552631579	100	0	0	85.92413793	93.14117647	0	0	0	0	0	0	1.470588235	0	83.16938776	85.85714286	0	97.22222222	0	0	0	0	1.351351351	0	0	0	0	73.22093023	100	93.25714286	23.96136364	27.85957447	0	0.6060606061	68.76451613	55.64761905	93.75	35.99056604	2.5	0	0.4394736842	83.85625	0	91.59615385	10.34482759	0	0	90	0	0	0.5555555556	1.752631579
69	Chr1	6067917	6067965	0	83.33333333	37.5	0	0	0	95.83333333	0	0	0	0	0	0	0	75	0	0	93.75	72.23333333	0	0	0	0	0	0	0	0	0	0	0	0	0	0	0	0	0	0	0	0	0	0	0	0	0	0	NA	0	0	0	73.33333333	0	0	0	0	0	0	0	0	0	0	0	0	0	0	0	0	0	0	16.66666667	0	0	0	0
70	Chr1	6108465	6108577	0	56.16	0	0	0	0	96.19285714	4.285714286	0	0	52.38571429	0	47.5	0	0	0	0	0	0	0	0	0	83.1	0	0	97.72727273	22.77857143	0	0	0	0	0	0	0	0	8.571428571	1.67	0	8.325	0	0	2.378571429	0	0	0	0	0	0	4.285714286	0	65.625	0	0	0	0	0	100	NA	NA	NA	0	0	0	0	74.11428571	0	0	0	100	0	0	0	0
71	Chr1	6110232	6110305	0	100	100	0	0	0	80	75.55555556	0	100	83.33333333	NA	NA	0	80	0	0	86.11111111	100	0	25	0	33.33333333	0	0	90.74444444	88.34	0	0	0	0	0	0	0	0	68.33333333	34.26666667	0	NA	0	0	0	0	0	0	0	0	0	50	74.07777778	NA	52.04444444	14.28571429	0	0	NA	NA	NA	NA	0	0	0	78.57142857	0	78.52222222	0	0	0	67.5	0	0	5.555555556	0
72	Chr1	6154965	6155063	0	50	0	0	0	0	49	70	0	15.27083333	87.04444444	0	2.380952381	NA	100	0	0	81.1	80.26315789	0	61.11666667	0	33.33636364	0	0	67.3625	73.57857143	0	0	0	0	NA	0	0	0	0	0	0	0	0	0	0	0	NA	0	0	0	0	0	79.85833333	66.52272727	10.585	0	0	0	0	0	NA	0	0	0	0	57.05384615	0	50.15416667	0	0	0	59.09090909	0	0	0	0
74	Chr1	6210868	6212142	0	97.66333333	76.51590909	0	0	0	92.66833333	89.84193548	0	79.85090909	94.7765625	92.49615385	88.18813559	0	84.27735849	0.2648148148	0	86.40319149	81.51066667	0	85.93506494	0	91.45696203	0	0	86.58780488	89.32264151	0	0	0	0	0	0	0	0	90.81944444	46.9677686	0	92.29811321	0	0.2659574468	0	0.3827586207	0	0	0	0	0	64.29891304	79.48823529	84.14516129	31.31588785	4.116666667	0	0	9.808333333	14.47368421	17.05348837	32.41862745	0.2100840336	0.6172839506	0	87.38888889	0	81.91	0.6702970297	0.1915789474	0	96.66666667	0.41625	0	0	0
75	Chr1	6275612	6276601	0	97.81904762	90.38461538	0	0.7085106383	0	94.64285714	94.86842105	0	90.15151515	85.315625	NA	94.72537313	0	81.332	0	0	98.6125	87.5	0.5128205128	97.82608696	0	93.33333333	0	0	93.1173913	88.70967742	0	0	0	0	0	0	0	0	94.29811321	45.22291667	0	82.505	0.5128205128	0	0	0.8333333333	0	NA	0	0	0	66.08461538	83.5	89.41891892	37.415	0	0	0	82.35294118	40.6125	83.88181818	25.25166667	NA	0	0	93.545	0	87.80789474	0	0	0.1913793103	87.11666667	0	0	0	0
76	Chr1	6387722	6387779	0	95	74	0	0	0	46.68	90	0	45.34	93.34	37.5	78.1	0	50	0	0	100	75	0	90	0	80	0	0	95.83333333	83.33333333	0	0	0	0	0	0	0	0	100	37.16	0	56.25	0	0	0	0	0	0	0	0	0	41.11666667	NA	89.5875	34.71	0	0	0	38.14444444	45	100	23.38	0	NA	0	84.17	0	28.57142857	6.66	0	0	66.6625	0	0	0	0
77	Chr1	6472732	6473364	0	42.70625	91.27142857	NA	0	0	84.31470588	84.21315789	0	94.44761905	91.42926829	NA	60.57826087	0	87.64482759	0	0	93.03181818	87.36041667	0	88.31282051	0	91.096875	0	0	35.71428571	79.332	0	NA	0	0	0	0	0.5	0	87.38	56.8725	0	83.09117647	0	0	0	0	0	NA	0	0	0	71.935	80.13783784	78.57142857	40.79534884	22.2	0	0	41.70697674	24.52325581	42.225	36.30208333	NA	0	0	14.28571429	0	86.0787234	0	0	0	80	0	0	0	NA
78	Chr1	6487280	6487580	0	88.05833333	0	0	0	0	63.7375	0	0	0	3.846153846	0	0	0	0	0	0	0	0	0	54.41818182	0	0	0	0	83.47142857	0	0	0	0	0	0	0	1.021428571	0	0	0	0	0	0	0	0	0	0	0	0	0	0	0	0	62.5	0	0	0	0	0	0	0	0	0	0	0	84.67	0	0	14.975	0.625	0	90.90909091	0	0	0	0
79	Chr1	6589398	6594280	0	11.54104046	77.62068966	0	0.09175824176	0	1.547857143	5.6008	0	3.240740741	78.967	6.668987342	83.27063492	0.1257861635	83.74234234	0.7243478261	1.583802817	84.67672414	86.35972222	1.82265625	81.4504065	2.400847458	8.907586207	0	0	16.67482014	76.07539683	0	0	0.23125	0.3086419753	0	1.855462185	1.149090909	2.484821429	73.11564626	59.01263736	1.01474359	79.54285714	0.652173913	3.308333333	0.3067484663	0	1.163428571	0.225	0.3846153846	0.7570652174	0.6024096386	60.06541353	87.05855856	17.97552448	2.53164557	0.9177966102	1.554644809	0.2438596491	57.13251534	56.90117647	82.41829268	55.2875	0	0	2.014285714	6.162285714	0.7009345794	85.10900474	1.244736842	0	0.3120418848	4.411764706	2	0.2958579882	0.3355704698	0
80	Chr1	6640290	6641042	0	93.714	92.91794872	0	0	0	85.41666667	86.2372093	0.3479166667	84.85	NA	77.11020408	83.63928571	0	65.95714286	0	0	71.74	83.70816327	0	84.50740741	NA	89.35	0	0.4651162791	82.05581395	75.60454545	0	0	0	0	0	0	0	0	82.51702128	66.16727273	0	87.34444444	0	0	0	0	0	0	0	0	0	82.2375	88.69285714	88.20606061	38.21754386	45.03333333	0	0	86.5825	81.09210526	76.09230769	76.796	0	0	0	85.37741935	0	83.75263158	12.20416667	0	0.2272727273	84.16944444	NA	0	0	0
81	Chr1	6692982	6693186	0	0	0	0	0	0	47.4	10.005	0	0	0	0	0.6666666667	0	45.45454545	0	0	79.70588235	76.32105263	0	0	0	0	0	0	0	8.886666667	0	0	0	0	0	0	0	0	0	0	0	0	0	0	0	0	0	0	0	0	0	0	45.06923077	12.5	3.036666667	6.513636364	0	0	0	0	0	0.6666666667	0	0	0	10.10625	0	10.03793103	0	0	0	0	0	0	0	0
82	Chr1	6710600	6710877	0	85.18888889	NA	0	0	0	0	NA	0	NA	NA	NA	NA	0	65.625	0	0	66.67142857	70.04117647	NA	48.89333333	NA	NA	NA	NA	NA	NA	0	0	0	0	0	NA	NA	NA	NA	NA	NA	NA	NA	NA	0	NA	NA	NA	NA	NA	NA	NA	62.5	70.63809524	NA	NA	NA	0	NA	NA	0	NA	NA	0	NA	NA	0	NA	12.5	0	0	89.39090909	NA	0	NA	0
83	Chr1	6719087	6719300	0	0	100	0	0	0	NA	0	0	0	100	NA	0	0	33.3	0	0	5	21.25	NA	0	0	0	0	0	100	NA	0	0	0	0	0	0	0	0	83.33333333	59.8	0	83.35	NA	NA	0	0	0	NA	0	0	0	100	0	0	0	NA	0	0	0	NA	0	0	NA	NA	0	NA	NA	100	0	0	0	0	NA	NA	NA	0
84	Chr1	6722915	6723410	1.111111111	86.08695652	NA	0	0	0	88.88888889	100	NA	NA	NA	NA	NA	0	87.5	0	0	88.668	86.67068966	NA	84.52571429	0	NA	NA	NA	NA	NA	0	0	0	0	0	0	NA	NA	NA	0	0	NA	NA	NA	0.7575757576	NA	0	NA	NA	NA	NA	NA	89.14888889	89.12222222	35.70714286	10.71428571	NA	0	NA	NA	NA	NA	NA	NA	0	NA	0	89.14067797	0	0	0	50	0	0	0	0
85	Chr1	6870876	6871274	0	0	0	0	0	0	91.66666667	100	0	NA	0	100	0	0	0	0	0	0	0	0	0	0	0	0	0	0	89.38571429	0	0	0	0	0	0	0	0	0	0	NA	0	0	0	0	NA	0	0	0	0	0	1.388888889	0	0	76.66666667	27.26363636	0	0	0	0	0	0	0	NA	0	97.14285714	0	92.53888889	0	0	0	100	0	0	0	0
86	Chr1	7036649	7037288	0	74.7	90.04545455	2.437931034	1.470588235	0	69.7	91.16086957	0	70.83333333	86.01666667	87.875	89.33478261	0.3964285714	86.10952381	3.703703704	2.857142857	89.47368421	85.71428571	1.513636364	85.68	2.908	83.02727273	0	25	100	88.78823529	0	0	0	0	4.545454545	0.462962963	7.692307692	0	84.68461538	88.1	1.762962963	NA	1.752631579	0	0.8714285714	7.142857143	0	4.555172414	14.28571429	0	0	76.68	92.335	81.85	56.94	76.59090909	2.403846154	0	91.455	88.585	65.34	86.04642857	4.415789474	0	1.155172414	86.95	0	85.63103448	16.83684211	1.666666667	0	81.15925926	0.7142857143	0.775862069	0	0
87	Chr1	7065946	7072964	0.02976827094	90.82727273	NA	0.05038910506	0.0762195122	0	NA	89.8348	NA	NA	88.77118644	87.40406977	86.25331412	0.1189285714	87.72105263	0	0.02590673575	87.65530726	87.53257576	0.09389865564	87.5	0.3500840336	90.10984743	NA	NA	NA	90.49078156	0.076201373	0	0	0.2310891089	0	NA	NA	NA	NA	NA	0.313869863	NA	0.008148148148	0.07374631268	0.177	NA	NA	0	NA	NA	NA	NA	88.8509434	88.8201005	30.45672823	25.58333333	0.07355163728	0.176216968	25.8546042	31.40853081	38.5808933	30.43291592	0	NA	0.07059459459	86.11026786	0.04541522491	88.21634921	4.100422535	0.06419400856	0.1276805252	84.56826347	0.2429166667	0.04897760467	0.08492569002	0.2398484848
88	Chr1	7073377	7075211	0	95.92666667	NA	0	0.1707692308	0	NA	83.02909091	NA	NA	NA	92.2625	85.89625	0	69.04761905	0	0	94.65652174	91.30089286	0	NA	0	90.52278481	NA	NA	NA	90.0011976	0	0	0	0	0	NA	NA	NA	NA	NA	0	NA	0	0	0.1417021277	NA	NA	0	NA	NA	NA	NA	81.96557377	92.41935484	15.62597403	12.11205674	0	0	25.16219512	18.78181818	7.142857143	18.92117647	0	NA	0	85.04341463	0.06552901024	89.56538462	0	0.2906976744	0	90.15656566	0	0	0.182967033	0.3144654088
89	Chr1	7125722	7125793	0	68.75	88.9	NA	3.33	0	66.8	69.5875	NA	NA	100	0	75	0	87.5	0	0	16.66666667	94.45	0	95.24285714	0	NA	0	0	100	54.175	0	0	0	0	0	0	0	0	66.68	50	0	70	0	0	NA	NA	0	0	0	0	0	59.52857143	89.5875	83.33333333	42.7125	36.66666667	0	0	0	25	75	49.17	0	NA	0	80.92222222	0	88.5	0	0	0	NA	0	0	0	0
90	Chr1	7149463	7149520	0	9.246666667	0	0	0	0	45	0	0	0	0	0	0	0	22.22	0	0	62.5	35.20625	0	0	2.272727273	0	0	6.25	21.66666667	44	0	0	0	0	0	0	0	0	0	0	0	0	0	0	0	0	0	0	0	0	0.89375	0	44.275	22.5	0	0	0	0	0	NA	0	0	0	0	0	0	0	0.625	1.5625	0	0	0	0	0	0	0
91	Chr1	7156540	7156629	0	75.00833333	66.66666667	0	0	0	84.25555556	55.56666667	0	96.42857143	76.18571429	59.47272727	91.66666667	0	82.5	0	0	69.7	85.71428571	0	92.14285714	0	97.5	0	0	78.57142857	83.92857143	0	0	0	0	0	0	0	0	70.04545455	25.70714286	0	71.42857143	0	0	0	0	0	0	0	0	0	54.54545455	77.38571429	NA	3.053846154	48.65	0	0	12.5	0	66.65714286	26.9	0	0	0	76.19285714	0	69.82142857	1.428571429	0	0	95.83333333	0	0	0	0
92	Chr1	7229398	7229444	0	0	0	0	0	0	0	71.67	0	0	0	0	8.33	0	0	0	0	0	0	0	13.33	0	20	0	0	0	0	0	0	0	0	0	0	0	0	0	0	0	0	0	0	NA	0	0	0	0	0	0	0	0	10.4125	33.67	56.66	0	0	0	6.66	0	2	0	0	0	0	0	0	0	0	0	NA	0	0	0	0
93	Chr1	7495603	7495670	0	0	8.333333333	0	0	0	78.125	66.42857143	0	63.9	0	0	36.33333333	0	33.33571429	0	0	47.50833333	55.95714286	0	0	0	56.75	0	0	0	24.725	0	0	0	0	0	0	0	0	0	0	0	0	0	0	0	0	0	0	0	0	2.777777778	0	64.28571429	59.52857143	20.48	17.58888889	0	0	0	0	36.16153846	24.77333333	0	0	0	0	0	0	0	0	0	0	0	0	0	0
94	Chr1	7502623	7502658	0	0	10	0	0	0	76.05	50	0	76.0375	83.33333333	0	88.125	0	50	0	0	55	88.9	0	87.5	0	100	0	0	NA	84.7375	0	0	0	0	0	0	0	0	33.33333333	55.95714286	0	66.66666667	0	0	0	0	0	0	0	0	0	0	87.5125	100	11.45	0	0	0	0	22.9	0	47.7	0	0	0	93.75	0	0	0	0	0	88.1	0	0	0	0
95	Chr1	7653584	7653680	0	86.78571429	92.85714286	0	0	0	84.85454545	80.47857143	0	88.88333333	59.375	0	55.72857143	0	100	0	0	88.2	97.14285714	0	12.96666667	0	69.45	0	0	22.22222222	91.66666667	0	3.846153846	0	0	0	0	0	0	0.7928571429	0	0	0	0	0	0	0	0	0	0	0	0	0	76.2	90.77692308	45.83571429	0	0	0	0	9.615384615	50	35.60909091	0	0	0.7142857143	64.10769231	0	94.51428571	0	0	0	100	0	0	0	0
97	Chr1	7768563	7768605	0	79.75714286	0	0	0	0	78.3375	0	0	81.25	0	0	0	0	47.925	0	0	83.33333333	93.75	0	59.375	0	86.68	0	0	68.625	81.9875	0	0	0	0	0	0	0	0	0	0	0	0	0	0	0	0	0	0	0	0	0	0	85.8375	73.9625	0	0	0	0	0	0	0	0	0	0	0	62.5125	0	47.525	9.528571429	0	0	93.75	0	0	0	0
98	Chr1	7803810	7804344	0	84.17619048	0	0	0	0	0	0	0	0	0	0.3264705882	67.45681818	0	0	0	0	0	0.6944444444	0	0	0	0	0	0	0	8.117948718	0	0	0	0	0	0	0	0	0	0	0	0	0	0	0	0	0	0	0	0	0	0	0	90.99189189	0	0	0	0	21.755	28.28648649	66.21621622	27.7075	0	0	0	0	0	0	0	0	0	0	0	0	0	0.7568181818
99	Chr1	7891877	7891932	0	0	0	0	0	0	0	37.27272727	0	0	0	0	0	0	0	10	0	0	0	0	0	0	0	0	0	0	16.24375	NA	0	0	1.818181818	0	0	0	0	0	0	0	0	0	0	0	0	0	0	0	0	0	0	NA	50	8.78125	1.5625	0	0	0	0	0	0	0	0	0	0	0	0	0	0	0	40	0	0	0	0
100	Chr1	7972182	7974351	NA	NA	NA	3.125	NA	NA	NA	NA	0	71.27666667	NA	NA	NA	NA	50.83	NA	6.928947368	77.5	63.128125	3.571428571	NA	NA	NA	NA	NA	NA	95.83333333	NA	NA	NA	NA	NA	NA	0	0	NA	0	NA	12.5	0	1.665	0	0	NA	NA	0	0	0	0	61.89	NA	NA	NA	NA	NA	NA	NA	NA	NA	NA	0	NA	NA	1.958823529	NA	NA	NA	NA	90	NA	NA	NA	NA
101	Chr1	7985045	7986485	2.381428571	81.56382979	87.13529412	14.39242424	3.085185185	4.922727273	50	90.90909091	0	100	92.85714286	92.64454545	86.36282051	2.941176471	85.12142857	0	8.328915663	90.47662338	93.20461538	6.174074074	75.74545455	2.262962963	90	3.8	3.55	89.28571429	79.685	5.168965517	0	1.449275362	0.7352941176	3.702777778	4.972727273	3.351351351	5.211702128	85.11022727	77.84886364	0.5555555556	80.79090909	10.695	6.311764706	3.861176471	0	3.763529412	10.15175439	0	9.090909091	3.868115942	70.61111111	92.9106383	85.84912281	25.00588235	75.86206897	3.929761905	9.092857143	84.13580247	80.5375	76.825	78.06111111	1.388888889	3.505128205	3.448275862	NA	9.780555556	83.08181818	4.876470588	1.135164835	4.909183673	91.8245283	2.117460317	0	0	4.347826087
102	Chr1	8022939	8023002	0	0	52.38571429	0	0	0	0	0	0	37.5	3.125	0	0	0	12.5	0	0	0	0	0	0	0	0	2.222222222	0	25	0	0	0	0	0	0	0	0	0	11.9125	9.375	0	14.1625	0	0	0	0	0	0	0	0	0	15.625	0	0	0	0	0	0	0	0	0	0	0	0	0	62.58888889	0	0	0	0	0	5.55	0	0	0	0
103	Chr1	8070463	8070515	0	91.66666667	93.94545455	0	0	0	100	23.33	0	96.67	95.45454545	56.06363636	86.25	0	NA	0	0	28.02727273	27.78333333	0	100	0	85	0	0	100	100	0	0	0	0	0	0	0	0	93.34	41.65833333	0	83.33333333	0	0	0	0	0	0	0	0	0	79.175	25	100	9	33.34	0	0	0	41.65	69.04285714	0	NA	0	0	93.75	0	93.025	3.333333333	2.5	0	87.96666667	0	0	0	0
104	Chr1	8158531	8158694	0	11.11111111	0	0	0	0	80.95714286	76.74166667	0	45	7.223809524	0	4.384210526	0	37.99166667	0	0	52.74615385	45.8375	0	64.82857143	0	65.4	0	0	19.28571429	59.71666667	0	0	0	0	0	0	0	0	9.615384615	4.922727273	0	0	0	0	0	0	0	0	0	0	0	9.615384615	50	58.33333333	29.76538462	34.16666667	0	0	0	1.041666667	6.054545455	2.061538462	0	0	0	80.63846154	0	44.05384615	2.380952381	0	0	1.280769231	0	0	0	0
105	Chr1	8204645	8205563	NA	NA	66.66666667	NA	NA	NA	NA	NA	NA	NA	NA	NA	NA	NA	89.49230769	NA	0	91.66666667	93.52222222	NA	NA	NA	86.11111111	NA	NA	NA	NA	NA	NA	NA	NA	NA	0	NA	NA	NA	NA	0	NA	NA	NA	NA	NA	0	NA	NA	NA	NA	NA	89.41538462	91.66666667	0	NA	NA	0	NA	NA	NA	NA	NA	NA	0	74.44666667	NA	93.20833333	18.93181818	NA	NA	NA	NA	0	0	NA
107	Chr1	8357006	8357094	0	52.08125	55.76923077	0	0	0	65	0	0	100	0	0	34.5125	0	13.77333333	0	0	0	0	0	26.04375	0	0	0	0	0	72.70625	0	0	0	0	0	0	0	0	77.575	4.0625	0	84.52857143	0	0	0	0	0	0	NA	0	0	53.85625	0	64.5875	0	0	0	0	0	0	16.66666667	14.725	0	0	0	0	0	0	0	0	0	75	0	0	0	0
109	Chr1	8456108	8461779	0	86.64408602	82.48703704	0	0	0	NA	85.96578947	0	85.29411765	89.82327044	46.05526316	91.13630573	0	85.78290598	0	0.3225806452	89.89821429	83.44086022	0	81.53243243	0	82.9757764	0.3141304348	0.2213178295	85.38348214	86.46726457	0.1892045455	0	0	0.0625	0.1827751196	0.1063694268	0.08033707865	2.414285714	79.25506329	50.37736842	0	83.9847619	0	0	0	0	0.3486910995	0	0	0.7462686567	0	47.64320988	88.39237288	100	30.78974359	47.36021505	0	0	12.46931818	39.69565217	30.63033708	65.17391304	0	0	0	83.61333333	0.03848920863	75.25762712	63.91666667	0.09756097561	0.07695852535	58.28082902	0	0.886875	0	0
110	Chr1	8488360	8489787	0	0	NA	NA	NA	NA	NA	50	NA	NA	100	92.85714286	0	0	84.335	NA	0	94.58157895	87.61666667	0	0	0	NA	3.846153846	0	83.33333333	NA	NA	NA	NA	0	NA	0	0	0	100	66.66666667	NA	100	NA	0	NA	NA	NA	0	0	1.588888889	NA	NA	85.16923077	NA	0	NA	NA	0	NA	NA	0	0	0	0	0	NA	NA	0	NA	NA	0	NA	NA	NA	NA	NA
111	Chr1	8619872	8619910	0	0	NA	0	0	0	57.93333333	0	0	73.33333333	41.675	50	0	0	65	0	0	83.34	76.03333333	0	0	0	54.16666667	0	0	66.66666667	72.91666667	0	0	0	0	0	0	0	0	0	4	0	0	0	0	0	0	0	0	0	0	0	0	62.5	5.55	0	0	0	0	0	0	NA	0	0	0	0	65.14	0	0	0	0	0	33.33333333	0	0	0	0
113	Chr1	8728910	8733695	0	0	0	0	0	0	54.44666667	68.18181818	0	0	0	NA	88.80481928	0	84.30833333	0	1.201162791	91.11511628	90.49680851	0	0	0	65.725	0	0	68.52222222	47.82307692	0	0	0	0	0	0	0	0	0	0	0	0	0	0	0	0	0	NA	0	0	0	0	87.20188679	81.95	37.225	33.40526316	0.3141509434	0	63.40412371	54.81764706	71.50754717	67.10873786	NA	0	0	7.142857143	0	58.51	NA	0	0	0	0	0	0	0
114	Chr1	8762229	8762283	0	83.33333333	0	0	0	0	91.675	86.66	0	0	92.05	0	81.88333333	0	0	0	0	0	0	0	66	0	94.45	0	0	100	0	0	0	0	0	0	0	0	0	66.66666667	33.33333333	0	66.65	0	0	0	5.55	0	0	0	0	0	33.88333333	4	80.56666667	6.666666667	35.425	0	0	0	34.68	NA	69.91666667	0	0	0	0	0	0	0	0	0	100	0	0	0	0
115	Chr1	8789856	8791803	2.242537313	90.70598291	93.67692308	0	0.7025	0.7491935484	86.88	92.35	NA	NA	87.07959184	100	85.94173228	0	88.6255102	NA	1.915702479	93.30672269	87.53333333	0.7054054054	NA	0.2450980392	87.95426357	0	0	90	94.12061856	0	0.5428571429	0.8190839695	0.7538461538	2.767424242	0	0.6050420168	0.2583333333	84.11557377	57.79491525	0	90.18469388	0.9845454545	0	0	NA	0	NA	0	0	0.07477477477	49.18833333	92.18	91.73831776	28.77586207	10.04666667	0.5230769231	0	12.56147541	28.2875	73.51052632	32.85891473	NA	NA	0	NA	0.2306451613	50	4.527642276	0.2221374046	1.031818182	89.26557377	0.206185567	NA	NA	0.97109375
117	Chr1	8927627	8932739	0.1111111111	94.64029851	NA	0	0	0.1958823529	NA	NA	NA	NA	85.67119342	NA	NA	NA	90.17179487	NA	0	89.41937984	90.68728324	0	NA	0.5319852941	89.33625	NA	NA	0	87.40740741	0	0	0.1015228426	0	0	NA	NA	0	NA	NA	NA	NA	0	0	0	NA	NA	NA	0.0730994152	0.5787564767	0	NA	94.52571429	83.33333333	NA	NA	NA	NA	NA	NA	NA	NA	NA	NA	NA	NA	1.466666667	NA	NA	0.0562992126	0.06968641115	60.71428571	0.653358209	NA	NA	0.06651162791
119	Chr1	9174215	9174644	0	95.475	NA	0	0	0	95.45454545	20.23571429	0	88.1	96.275	95	93.05384615	0	86.11666667	0	0	93.18181818	97.14166667	0	80.83	0	94.58125	1.428571429	0	100	0	0	0	0	0	0	0	0	0	74.07777778	89.30833333	0	87.88181818	0	0	0	0	0	0	0	0	0	80.95714286	95.23809524	93.75	6.446153846	0	0	0	92.6	73.15555556	80	74.59375	0	0	0	91.42857143	0	98.168	12.03333333	0	0	100	0	0	0	0
121	Chr1	9250447	9250658	1.19047619	0	2.775	0	0	0	58.9125	0	0	0	36.36363636	0	8.813636364	0	63.93571429	0	0	82.78	85.41666667	0	3.75	0	0	0	0	0	15.72380952	0	0	0	0	0	0	0	0	2.807692308	0.9615384615	0	3.64375	0	0	0	0	0	0	0	0	0	0	81.44090909	NA	0	0	0	0	0	17.03333333	5.130769231	1.923076923	0	0	1.332	3.125	0	61.01923077	0.89375	0	0	76.79615385	0	0	0	0.9277777778
122	Chr1	9304739	9306221	2.5	85.56530612	83.54782609	7.654054054	1.601923077	0.6529411765	90.74444444	93.75	0	82.45789474	NA	86.17297297	85.00526316	4.885964912	89.668	7.225490196	5.627272727	85.54117647	87.74705882	5.775555556	85.5	0	81.61034483	3.140983607	1.148275862	82.775	83.18888889	1.11	0	0	0.334	5.256363636	1.886792453	5.913636364	7.14047619	83.60322581	79.48292683	0	85.08947368	4.760714286	5.748387097	2.130232558	0	1.4575	6.617647059	0	0	1.706976744	69.94666667	85.41666667	80.2	26.18571429	57.4	0.4237288136	1.447826087	85.11923077	86.39	70.32682927	70.80487805	6.5025	0	1.50952381	91.48055556	4.643636364	84.95192308	8.389285714	1.282692308	1.343283582	86.66666667	0	0.8196721311	0.2403846154	1.07962963
123	Chr1	9416770	9417172	0	62.5	90.33333333	NA	0	NA	83.33333333	87.28421053	0	84.23076923	NA	86.09230769	83.33333333	0	81.47058824	0	0	81.84210526	83.14814815	0	78.98076923	NA	84.85454545	0	0	92.365	89.74166667	0	NA	NA	0	0	0	0	0	100	16.66	NA	NA	0	1.851851852	0	0	0	0	0	0	0	NA	80.00666667	NA	37.55909091	65.86428571	0	NA	50	NA	50	NA	0	0	NA	83.15714286	0	NA	0	0	0	33.3	NA	0	0	NA
124	Chr1	9476052	9480543	0.08012820513	89.46920415	88.58682927	NA	0.2232704403	0.05921985816	87.0909699	1.084146341	NA	NA	NA	NA	NA	0.525210084	8.484615385	0	0	0.464806867	0.6160142349	NA	90.82510823	NA	88.54780488	NA	NA	NA	NA	0.06072727273	0	0	0.07987421384	0.02879746835	0.3004504505	0.2802431611	0.2459119497	50.29012346	28.17896341	NA	52.23905109	NA	NA	NA	NA	0.2664	NA	NA	NA	0	33.58170347	0.7874015748	NA	0.4326086957	0.137037037	NA	NA	NA	NA	NA	NA	NA	NA	NA	NA	NA	NA	NA	0	0.1398791541	NA	NA	NA	NA	0.04413580247
125	Chr1	9489667	9489722	0	76.0375	100	0	0	0	71.42857143	100	NA	50	100	0	96.66666667	0	93.75	0	0	93.75	86	0	63.81428571	0	93.34	0	0	92.85714286	100	0	0	0	0	0	0	0	0	60	19.7875	0	NA	0	0	0	0	0	0	0	0	0	50	100	75	45.72	60.425	0	0	47.5	66.68333333	92.85714286	29.9375	0	0	0	100	0	94.6875	2.5	0	2.5	100	0	0	0	0
126	Chr1	9535669	9535704	0	58.33333333	0	0	0	0	71.66666667	80.56666667	0	0	74	0	0	0	50	0	0	58.33333333	61.11666667	0	50	0	0	0	0	58.33333333	0	0	0	0	0	0	0	0	0	0	0	0	0	0	NA	0	0	0	0	0	0	0	0	25	0	32.76666667	36.11666667	NA	0	0	NA	NA	0	0	0	1.666666667	83.34	0	0	0	0	0	78.34	0	8.333333333	0	0
127	Chr1	9540623	9540665	0	20	0	0	0	0	87.62857143	80	0	0	0	0	58.84285714	0	0	0	0	80.95714286	80.95714286	0	100	0	88.9	0	0	NA	0	0	NA	0	0	0	0	0	0	0	0	0	0	0	0	0	0	0	0	0	0	0	0	72.66	70	44.45	23.55714286	0	0	0	21.42857143	58.35	21.97142857	0	0	0	0	0	19.05714286	0	0	0	80.78333333	0	0	0	0
128	Chr1	9676407	9682042	0	100	88.0952381	4.627777778	0	0	95.4175	90.6	0.2485074627	90.45333333	94.45	90.66842105	96.27654321	0	86.94666667	NA	0	94.12315789	89.19142857	2.941176471	93.75	0	0	0	0	95.23809524	84.76428571	2.173913043	0	0	1.612903226	2.5	0.8695652174	1.953030303	0.4601226994	87.71986755	77.42592593	0	84.24806202	0	0	0	0.2	1.595744681	7.4	0.925	0.8045977011	1.652513966	78.91594203	90.5425	81.81818182	37.19795918	86.62564103	0.4385964912	1.280769231	85.65277778	88.46153846	88.88888889	74.68648649	4.42962963	1.388690476	0	87.6826087	0.5045454545	91.25737705	4.760714286	0	0	95.83333333	0	0	0	0
129	Chr1	9682448	9685185	0	NA	92.30769231	0.74	0	NA	92.42857143	90.86129032	0.7388535032	86.02419355	NA	93.58253968	84.1	0	91.77446809	0	0	93.27977528	94.20666667	0	NA	0	NA	0	0	100	100	NA	0	0	0	0	0	1.035263158	0.9576687117	83.08214286	73.74213836	0	86.52395833	0	0	0	0.3601351351	0	2.409638554	0	0	0.2190789474	66.9	89.20792079	87.9047619	30.9137931	85	0	0	79.60526316	59.02916667	65.835	67.668	0.9473684211	0.641025641	0	82.22	0	85.46206897	7.933333333	0	0	90.55555556	0	0.9514285714	0	0
130	Chr1	9685186	9687306	0	NA	95.83333333	0	0	NA	89.07058824	94.64285714	0.78125	78.59166667	87.47777778	93.78717949	88.004	0	90.27916667	0	0	92.18448276	90.84647887	0	66.66666667	0	100	2	0	87.03703704	100	0	0	NA	0	0	0	1.6125	0.5851485149	87.74206349	77.90430108	0	88.56744186	12.5	0	0	0.871559633	0	0.6097560976	0	0	0.4089655172	70.31698113	91.146875	100	42.27096774	87.5	0	0	82.50851064	84.61538462	75	71.93863636	1.152222222	0	0	89.03684211	0.8763157895	89.16585366	11.45	0	0	66.67	0	0	0	0
131	Chr1	9687537	9690218	0	NA	94.45	NA	0	NA	NA	75	0.4761904762	92.65762712	80	100	97.62142857	NA	85.29411765	0	0	97.2972973	94.4452381	NA	NA	12.5	NA	4.166666667	0	NA	NA	NA	0	NA	4.757142857	NA	NA	1.516393443	0.8196721311	91.66923077	76.17419355	0	95.16129032	NA	NA	NA	0.9090909091	0	5.83	0	0	0.9047619048	72.57792208	86.58474576	79.175	NA	NA	NA	0	100	NA	100	90.47142857	3.846153846	1.01010101	0	92.85714286	0	88.75	NA	NA	NA	100	0	NA	NA	NA
133	Chr1	9778357	9778640	NA	100	NA	0	NA	NA	93.34	0	NA	NA	0	0	0	NA	80	NA	0	83.34285714	92.64705882	0	NA	0	0	NA	NA	NA	0	NA	NA	NA	NA	NA	NA	0	0	0	0	0	0	0	0	0	NA	NA	0	NA	NA	0	0.8411764706	83.34	0	0	0	0	0	0	0	0	0	0	NA	NA	NA	0	NA	NA	NA	0	100	0	NA	NA	NA
135	Chr1	9829214	9829522	0	1.3875	2.9	0	0	0	0	0	0	0	23.33333333	76.13076923	0	0	62.75294118	0	0	66.67	77.54347826	0	10.6	0	4.132	0	1.470588235	68.05833333	0	0	0	0	0	0	0	0	0	0	0	0	0	0	0	0	0	0	0	0	0	0	0	80	0	0	0	0	0	0	0	0	0	1.513636364	0	0	0	0	0	0	0	0	0	0	0	0	0
136	Chr1	9843053	9843690	0	94.23076923	NA	NA	0	0	93.34	87.96666667	0	0	0	78.57857143	NA	2.777777778	21.50909091	0	0	0	0	0	80	0	NA	0	0	0	0	0	0	0	0	0	0	0	0	0	0	0	0	0	0	0	0	0	0	0	0	0	0	0	95.8375	23.60833333	50	0	0	18.75	62.11818182	75	49.04230769	0	0	0.5387096774	96.3	0	90.552	0	0	0	87.96666667	0	0	0	0
137	Chr1	9844186	9844925	0	50	91.66666667	0	0	0	100	91.66818182	0	5.902777778	6	83.33684211	86.36774194	0	9.117647059	0	0	4.078723404	4.277358491	0	82.60869565	0	NA	0	0	0	10.11964286	0	0	0	0	1.447826087	0	0	0	3.955384615	0.4918032787	0	3.029545455	0	0	0	0	0	0	0.2830508475	0.2492537313	0	0.5203125	8.015384615	71.42857143	100	0.4385964912	0	0.6054545455	16.25853659	42.15	81.37058824	56.25	0	0	0.2609375	100	0	86.05641026	0	0.4513513514	0	0	0	0	0	0
138	Chr1	9865318	9867509	0	88.83913043	62.82307692	0	0	0	75.8037037	69.26111111	0	53.60833333	50	82.44285714	86.88070175	0	79.26111111	0	0.8035714286	78.66984127	82.79019608	4.165	77.27272727	2.561538462	91.66666667	0	0	0	59.025	0	0	0	0	0	0	0.8695652174	0.5882352941	65.868	62.640625	0.5725490196	69.63333333	2.5	0	0	0	0	3.7	0	0	0	65.74444444	83.8968254	0	29.52083333	100	0.7266666667	0	78.87115385	75.48157895	75.94	70.63965517	0	0	1.543103448	40.90909091	0	69.03050847	NA	2.173913043	0.8727272727	85	0	0	0	0
140	Chr1	9999433	9999493	0	0	26.67	0	0	0	55.42	52.78333333	0	66.67	11.11111111	16.65	19.17	0	79.63333333	0	0	NA	87.5	0	68.52222222	0	50	0	0	94.44444444	81.25	0	0	0	0	0	0	0	0	0	0	0	0	0	0	0	0	0	0	0	0	0	0	66	58.33333333	16.05	39.04285714	0	0	0	10	0	7.86	0	0	0	58.33333333	0	0	5	0	0	46.66	0	0	0	0
141	Chr1	10060637	10060925	0	0	25	0	0	NA	84.225	78.57142857	NA	25	100	77.14285714	NA	NA	62.5	NA	0	100	50	NA	NA	0	73.33333333	0	0	81.68	NA	NA	0	NA	NA	NA	0	0	0	75	71.44285714	NA	75	NA	NA	NA	0	0	0	0	0	0	80	52.66	78.57142857	7.142857143	0	NA	NA	NA	NA	NA	NA	0	0	NA	NA	NA	NA	0	0	0	75	0	NA	NA	0
142	Chr1	10064906	10065132	0	66.66666667	80.2125	0	NA	0	94.38571429	87.29375	0	NA	0	100	93.84615385	0	6.814285714	0	0	0	0	NA	93.75	0	0	0	0	86.66875	NA	NA	NA	0	NA	NA	0	0	0	79.63125	53.19375	0	70.63125	NA	NA	0	0	0	NA	0	0	0	50.63333333	0	91.66428571	11.79375	26.275	0	0	0	20.3125	68.75	71.50625	NA	0	3.06875	NA	NA	91.4125	0	NA	0	82.22666667	0	NA	NA	0
143	Chr1	10093336	10093370	0	92.7125	95	0	0	0	100	100	0	0	100	0	90	0	100	0	0	50	91.9625	0	NA	0	86.11666667	0	0	96.42857143	NA	0	0	0	0	0	0	0	0	100	59.52857143	0	100	NA	8.325	NA	0	0	0	0	0	0	72.925	100	100	11.9	41.65	0	0	0	41.4625	58.35	25	0	0	0	94.45	0	92.9125	0	0	0	50	0	0	0	0
144	Chr1	10152676	10156819	3.029090909	85.5	79.09583333	0.4561643836	0.5813953488	0	77.11	80.41666667	1.861702128	88.10588235	77.53421053	79.74615385	87.11551724	1.666129032	86.35746269	0	0.1162790698	88.48121827	88.82154696	0.843373494	84.27307692	2.525757576	86.92093023	0.783	1.272222222	83.89893617	80.88505747	2	0	0	0.555	2.310526316	1.206896552	0.9706521739	0.3623188406	76.89814815	77.43896104	0.1657004831	76.54074074	0.5842105263	0.8763157895	1.282692308	0.9416666667	0	0	0	1.111111111	0.9615384615	61.30714286	90.66492147	85.18518519	33.14545455	80	0.7936507937	2.127659574	74.22419355	79.51969697	61.15833333	66.30923077	0	0.3205128205	0.2476363636	79.11428571	0.5387755102	86.76802974	3.571428571	0	1.586904762	67.30769231	2.272727273	0.3378378378	0.98	0
145	Chr1	10169751	10170157	0	0	0	0	0	0	33.33333333	0	0	0	0	69.52380952	74.02727273	0	0	0	1.176470588	0	0	0	0	0	0	0	0	0	0	0	0	0	0	0	0	2.631578947	0	35.4125	25.46111111	0	25	0	0	0	0	0	0	0	0	0	11.22352941	0	0	5.113636364	16.825	0	0	70.00666667	37.475	100	20.39411765	0	2.378571429	0.55	0	0	53.69130435	0	2.647058824	0	0	0	0	0	0
146	Chr1	10173136	10173439	0	0	0	0	0	0	73.64545455	60	0	0	NA	0	0	0	50	0	0	75.61666667	77.0875	0	5.130769231	0	88.05833333	0	0	0	46.8	0	0	0	0	0	0	0	0	0	0	0	0	0	0	0	0	0	0	0	0	0	0	82.14166667	83.34	17.77777778	16.85	0	0	0	0	0	0	0	1.923076923	0	0	0	75.84615385	30.825	0	0	0	NA	0	0	0
147	Chr1	10209253	10209328	0	89.45	0	0	0	0	38.125	83.34285714	0	71.3	66.66666667	0	5	0	33.33333333	0	0	42.58888889	50	0	54.16666667	0	0	0	0	88	25	0	0	0	0	0	NA	0	0	0	0	0	0	0	0	0	0	0	0	0	0	3.33	0	50.17	NA	63.16	33.3	0	0	0	0	2.86	0	0	0	0	0	0	0	0	0	0	68.34	0	0	0	0
148	Chr1	10272508	10272574	0	93.34	100	0	0	0	76.28461538	80.35714286	0	87.5	NA	12.5	NA	0	100	0	0	100	93	0	10	NA	NA	0	0	0	86.66	0	0	NA	0	0	0	0	NA	50	NA	0	83.33333333	0	0	0	0	0	NA	NA	0	0	33.3	84.84545455	100	38.88333333	22.22222222	NA	0	20	0	100	25	0	0	0	NA	0	52.97142857	0	0	0	NA	NA	NA	NA	0
149	Chr1	10276441	10277378	0	0	0.8333333333	0	0	0.6166666667	83.3375	4.890163934	0	5.7925	1.571698113	0	0.2049180328	0	1.282051282	0	0	1.967213115	0	0	0	0	0	0	0	8.398	91.7097561	0	0	0	0	0	0	0	0	5.21147541	0.3042553191	0	0.78125	0	0	0	0	0.2192982456	0	0	0	0	0.786	0	48.45609756	0.3033333333	0	0	0	0	0	0	0	0	0	0	0.5555555556	0	0	0	0	0	28.82972973	0	0	0	0
150	Chr1	10278585	10278742	NA	NA	80	0	0	0	100	83.33076923	0	100	85.28571429	38.1	97.40769231	0	90.10769231	0	0	100	87.5	NA	98.05333333	0	86.36363636	0	0	NA	NA	0	0	NA	NA	0	0	0	NA	95.8375	62.5	0	NA	NA	NA	0	0	0	0	0	0	NA	NA	100	NA	55.4	39.83	0	0	13.1	10.4125	79.7	22.49375	0	NA	0	92.1875	NA	96.725	50	0	0	95	0	0	0	NA
151	Chr1	10297810	10300117	0	16.96885246	31.81818182	0	0	0	7.511267606	29.03684211	0.3448275862	30.51384615	12.31960784	85.50151515	25.25810811	0	35.5	0	0	32.55471698	32.25344828	0	36.8	0	0	0	0	7.936507937	14.50555556	0	0	0	0	0	0	0	0	22.97538462	10.76911765	1.85483871	26.3983871	0	0	0	0	0	0.7744186047	0	0	0.3623188406	17.40877193	25.1627451	11.71875	10.41212121	13.90491803	0	0	2.3	10.5	18.04655172	12.23108108	2.013207547	0	2.936363636	64.43170732	0	79.97763158	0	0	0	23.25581395	0	0	2	0
152	Chr1	10439193	10439261	0	86.45	88.5375	0	0	0	75	95.24285714	0	100	100	96.3	87.5	0	83.35	0	0	96.42857143	100	0	92.85714286	0	100	0	0	95.83333333	100	0	0	0	0	NA	0	0	0	91.675	37.5	0	85	0	0	0	0	0	0	0	0	0	72.21666667	72.9125	NA	53.9625	43.75	0	0	13.27142857	47.21666667	75.8375	35.7625	0	0	0	91.675	0	88.425	0	0	0	83.33333333	0	0	0	0
153	Chr1	10441315	10441351	NA	75	0	22.2	0	NA	51.11666667	NA	NA	NA	0	NA	0	0	62.5	0	0	66.66666667	94.45	0	NA	0	100	0	0	0	0	NA	0	NA	0	0	0	0	NA	67.26666667	50	0	NA	4.166666667	0	NA	NA	0	0	NA	0	0	100	61.11666667	NA	40	33.33333333	0	NA	0	NA	0	0	0	NA	NA	NA	0	100	NA	0	0	0	0	0	NA	0
154	Chr1	10490310	10491176	0	85.42	95.14166667	0	0	0	92.36842105	89.36153846	0	86.555	81.93214286	95.06296296	82.068	0	89.29615385	0	1.059259259	87.7	84.1	0	94.42592593	0	86.04375	0	0	88.75	79.82777778	2.173913043	0	0	0	0	0	0	1.428571429	74.45	80.55	0	84.255	0	0	0	0.5958333333	3.238888889	1.904761905	0	0	0.7142857143	80.59615385	73.80714286	91.25	47.29615385	57.62142857	0	0	83.33333333	64	76.48333333	64.62173913	0	0	0	82.675	0	78.61428571	22.5826087	0	0	97.5	1.203703704	0	0	0
155	Chr1	10506501	10507408	0	88.60909091	87.50444444	0	0	0	91.93513514	86.22894737	0	88.19444444	85.90535714	80.07692308	80.42045455	1.612903226	91.98571429	0.3225806452	0	83.73518519	84.79014085	0	89.1675	0	93.04545455	0	0	87.5	85.01458333	0	0	0	0	0	0	0	0	85.66323529	81.05066667	0	91.66818182	1.785714286	0.5842105263	0	1.233333333	0.2816901408	0	0.6557377049	0.9974025974	0	77.70144928	90.21489362	85.51860465	20.16	50.48285714	0	0	82.30238095	50	84.15111111	79.26511628	0.5370967742	0	0	90.23508772	0.9	86.22727273	8.960655738	0	0	86.29387755	0	0	0	0
156	Chr1	10531861	10534865	0.8333333333	88.26608696	91.66956522	0.3787878788	0.5208333333	0.8974358974	81.87115385	86.88448276	0.6632653061	90.98589744	94.52843137	84.01544715	88.39520548	0.5303030303	90.78947368	0.8421052632	0.4276315789	93.53267327	90.75384615	0.4764285714	87.53626374	1.578145695	86.73416667	2.433727811	0	84.57603306	88.94532374	0.9916666667	2.325581395	0.6666666667	0.6944444444	0.5681818182	0.7978723404	0.406504065	0	84.71030928	59.69736842	0.7633587786	82.38860759	0.1886792453	0.3521126761	0.3780141844	1.212121212	1.470588235	1.03592233	0.3872093023	0	0.3418803419	66.4	92.68648649	90.04096386	43.89219858	45.49338235	0.8064516129	0.7027210884	62.96214286	56.9	73.0942029	60.41971831	0.5690265487	2.08359375	0.4255319149	89.80638298	0.3331460674	86.025	9.056643357	0.6973856209	0.3603658537	90.32365591	0.4201680672	0.2395683453	0.554	0.1357723577
157	Chr1	10654406	10654581	0	NA	96	NA	NA	NA	61.9	100	0	75	55.56666667	NA	71.9875	NA	100	NA	0	70.24285714	85.71428571	0	NA	0	NA	0	0	100	66.7	NA	NA	0	NA	NA	0	0	0	44.92	56.775	NA	NA	NA	NA	0	NA	0	0	NA	0	0	42.61428571	86.66	NA	0	100	0	NA	83.32857143	100	100	68.12	0	0	NA	NA	0	66.66666667	NA	NA	NA	92.7125	NA	NA	NA	0
158	Chr1	10686125	10686262	0	76.74545455	67.43333333	0	0	0	85.63846154	81.81818182	0	100	86.07272727	0	70.00555556	0	81.25	0	0	90.33333333	93.79090909	0	55.26842105	0	0	0	0	61.89090909	90.90909091	0	0	0	0	0	0	0	2.380952381	92.59444444	32.05294118	0	100	0	0	0	0	0	0	0	0	0	57.15882353	90.625	100	59.89090909	42.58	0	0	0	52.91666667	NA	9.05	0	0	0	45.83333333	0	76.31363636	0	0	0	100	0	0	0	0
160	Chr1	10840366	10840925	0	0	100	0	0	0	100	NA	0	79.77142857	NA	0	NA	0	18.88333333	0	0	0	0	0	84.8625	0	NA	0	0	93.05833333	29.332	0	0	0	0	0	0	0.5	0	74.08787879	15.64	NA	72.22222222	0	0	0	0	0	0	0	0	1.25	2	0	92.085	NA	NA	NA	0	NA	NA	NA	NA	NA	0	0	NA	0	100	0	0	0	NA	0	NA	NA	0
162	Chr1	10906347	10906499	0	81.875	83.33333333	0	0	0	88.34	74.30833333	0	43.59230769	44.46666667	0	0	0	55.95714286	0	0	83.3375	73.33333333	0	88.55	0	15.15454545	0	0	31.47777778	92.30769231	0	0	0	0	0	0	0	0	82.69230769	37.5	0	80.55	0	0	0	0	0	0	0	0	0	45.825	69.7875	0	47.43846154	15.8375	0	0	0	0	0	0	0	0	0	25	0	0	0	0	0	57.5	0	0	0	0
163	Chr1	10944577	10944647	0	0	0	0	0	0	0	0	0	0	0	0	0	0	0	0	0	15.175	0	0	0	NA	0	0	0	2.08125	100	0	0	0	0	0	0	0	0	64.75	32.68461538	0	35.04666667	NA	NA	0	0	0	0	0	0	0	43.51	0	0	0	0	0	0	0	0	0	0	0	0	0.3875	0	0	0	0	0	0.78125	0	NA	0	0	1.666666667
164	Chr1	10971423	10971865	0	91.85185185	42.75862069	0	0	0	87.83478261	74.3375	0	81.56875	0	100	75.55806452	0	0	0	0	0	2.777777778	0	82.84347826	0.8333333333	0	0	0	0	74.38518519	0	0	0	0	0	0	0	0	0	0	0	0	0	0	0	0	0	0	0	0	0	0	0	76.25	38.80344828	61.2	0	0	27.75416667	34.42272727	39.196	33.74166667	0	0	0	0	0	82.07241379	9.742307692	0	0	NA	0	0	0	0
165	Chr1	10982100	10982630	1.785714286	83.11666667	75.86206897	0.65	0	0	78.48076923	80.56	0	71.59090909	91.6	NA	NA	1.719354839	72.78148148	1.136363636	0.7590909091	68.59545455	86.34615385	0	59.88214286	0.4032258065	NA	0	0	76.42058824	65.78	0	0	0	0	0	0	0	0	80.40909091	60.6037037	0	75.75909091	0	0	0.9259259259	0	0.4911764706	NA	NA	NA	0	54.60294118	90.77727273	77.53478261	42.36511628	57.085	NA	0	NA	NA	NA	NA	NA	0.5128205128	0.580952381	77.804	2.54047619	76.67179487	3.058974359	0.9459459459	1.013043478	76.07741935	0	0	0	0.3864864865
167	Chr1	11064522	11066532	0.9605042017	85.84470588	83.98785047	0.9090909091	1.682828283	0.3333333333	NA	NA	0.2475247525	92.98117647	NA	NA	NA	0.3649635036	90.625	0.8928571429	0.5251968504	86.50126582	84.16236559	NA	89.28714286	NA	49.96804124	0.3921568627	1.128125	86.95714286	NA	0	0.6110091743	0.2197802198	0.1391666667	0.9345794393	1.578947368	0.9009009009	0.8928571429	82.20666667	51.87982456	0.7858490566	79.78518519	NA	NA	0.3659340659	0	1.152631579	NA	0	0	0.9889830508	56.9287234	85.71666667	87.3203125	NA	NA	NA	0.6418367347	NA	NA	NA	NA	NA	0	0.6238993711	NA	NA	87.10592105	5.440909091	0.3623188406	0.3115646259	84.82941176	NA	NA	NA	0
168	Chr1	11066533	11066759	0	91.19285714	95.8375	0	0	0	NA	NA	0	81.24666667	NA	NA	NA	0	97.61428571	0	0	83.33333333	100	NA	94.44444444	NA	97.22222222	1.785714286	0	90.90909091	NA	0	0	0	0	0	0	0	0	85.14166667	53.7	0	93.34	NA	NA	2.5	1.192857143	0	NA	0	0	0	80.425	93.52222222	77.27272727	NA	NA	NA	0	NA	NA	NA	NA	NA	0	0	NA	NA	97.03125	0	0	0	90	NA	NA	NA	0
170	Chr1	11134840	11134928	0	62.37142857	47.14285714	0	0	0	NA	78.1125	NA	NA	9.090909091	1.25	18.52222222	0	20.8375	0	0	45.825	13.63636364	0	0	0	20	0	0	47.6125	71.20909091	0	0	0	0	0	0	0	0	1.25	0	0	0	0	0	0	NA	0	0	0	0	0	0	15	22.9125	0	0	0	0	0	0	5.454545455	2.775	0	NA	0	48.34	0	0	0	0	0	36.9	0	0	1.428571429	0
172	Chr1	11254504	11254697	0	74.07777778	85.29411765	0	0	0	89.73684211	96.54705882	0	80	41.66666667	17.70625	78.33	0	81.25	0	0	81.94166667	72.46190476	0	82.14285714	0	100	0	0	81.25	77.78333333	0	2.777777778	0	0	0	0	0	1.086956522	89.3125	36.37368421	0	83.33333333	0	0	0	0	0	0	0	0	0	67.50434783	68.75	80	23.7	38.8173913	0	0	0	0	83.33333333	38.72142857	0	0	0	70.75	0	92.47272727	0	0	0	96.67	0	0	0	0
173	Chr1	11263278	11263357	0	94.44444444	100	0	0	0	100	0	0	75	60	0	72.5	0	NA	0	0	NA	100	NA	66.66666667	0	50	0	0	47.77777778	0	0	0	0	0	0	NA	0	0	66.68	58.35	0	NA	0	0	NA	0	0	0	0	0	0	50	95.24285714	88.9	0	0	0	0	40	4.166666667	62.5	54.175	0	0	0	0	0	89.41	NA	0	0	NA	0	0	0	0
174	Chr1	11286624	11287775	0	72.72727273	NA	NA	0	0	50	0	NA	NA	100	59.09090909	NA	0	78.27058824	NA	6.589230769	74.76666667	80.65714286	NA	NA	8.823529412	NA	0	0	0	71.42857143	0	0	0	6.25	NA	NA	3.028571429	3.713253012	81.50365854	70.79894737	0	84.75342466	NA	16.66666667	NA	NA	NA	NA	NA	0	2.317045455	63.57209302	92.02745098	80.64722222	54.54545455	48.81428571	0	4.680722892	90.625	NA	90.668	NA	5.882352941	NA	0	NA	10.21612903	79.76190476	12.81851852	0	21.42857143	NA	0	NA	NA	0
175	Chr1	11300995	11301824	NA	NA	NA	NA	NA	NA	NA	NA	NA	NA	NA	82.01818182	NA	NA	91.25	NA	0.641025641	71.00526316	76.15882353	NA	NA	NA	NA	NA	NA	NA	NA	NA	NA	NA	NA	NA	NA	0	0	63.78	46.76153846	NA	73.07692308	NA	NA	NA	NA	NA	1.148275862	NA	NA	0	55.65217391	88.34	NA	NA	NA	NA	NA	NA	NA	NA	NA	0.7352941176	NA	NA	NA	NA	NA	NA	NA	NA	NA	NA	NA	NA	NA
176	Chr1	11314118	11314200	NA	NA	NA	NA	NA	NA	NA	0	NA	NA	52.38571429	73.33333333	NA	0	12.5	NA	0	9.090909091	9.025	0	NA	NA	0	0	NA	40	NA	NA	NA	0	NA	0	NA	0	0	86.94166667	30.84166667	NA	78.03636364	NA	NA	0	NA	0	0	NA	0	0	50.24545455	25.97272727	NA	NA	NA	NA	NA	0	NA	NA	NA	0	NA	0	NA	NA	15.28333333	NA	NA	NA	NA	NA	NA	NA	NA
177	Chr1	11314720	11315028	0	NA	0	NA	0	0	0	0	NA	NA	NA	0	0	NA	53.11875	NA	0	95.68965517	84.68085106	NA	0	0	0	0	NA	NA	NA	0	0	0	0	0	0	0	0.7462686567	89.625	35.70135135	NA	84.87692308	NA	NA	NA	NA	0	0	NA	NA	0	47.78095238	91.1453125	NA	NA	0	0	NA	NA	NA	0	0	0	NA	NA	0	0	0	NA	0	0	NA	NA	0	0	0
179	Chr1	11333849	11334234	NA	NA	NA	NA	NA	NA	NA	NA	NA	NA	NA	NA	NA	NA	50	NA	0	12.5	19.7	NA	NA	NA	NA	NA	NA	NA	NA	NA	NA	NA	NA	NA	NA	0	0	78.125	68.53333333	NA	71.68	NA	NA	NA	NA	NA	NA	NA	NA	0	73.15555556	16.66666667	NA	NA	NA	NA	NA	NA	NA	NA	NA	NA	NA	NA	NA	NA	NA	NA	NA	NA	NA	NA	NA	NA	NA
180	Chr1	11399875	11400061	0	81.86875	83.8625	0	0	0	93.75	88.1	0	100	73.59230769	59.68666667	90	0	81.12	0	0	87.5	82.14285714	0	72.22	0	100	0.7590909091	0	90	86.57368421	0	0	0	0	0	0	0	0.9277777778	68.8047619	34.51578947	0	75	0	0	0	0	0	0	0	0	0	77.27272727	90.625	95.55833333	32.83809524	45	0	0	22.72727273	25.29411765	50	24.33	0	0	0	90.665	0	95.65238095	0	0	0	100	0	0	0	0
183	Chr1	11427668	11428390	NA	NA	NA	NA	NA	NA	NA	NA	NA	NA	NA	NA	NA	NA	81.48888889	NA	10.73888889	87.02333333	93.81052632	NA	NA	NA	NA	NA	NA	NA	NA	NA	NA	NA	0	NA	NA	9.429545455	5.038095238	91.02820513	85.18333333	NA	79.58571429	NA	NA	NA	NA	NA	NA	NA	NA	4.630555556	77.86	96.76111111	NA	NA	NA	NA	NA	NA	NA	100	NA	NA	NA	NA	NA	NA	NA	NA	NA	NA	NA	NA	NA	NA	NA
184	Chr1	11451296	11451659	0	0	5.895121951	1.136363636	0	0	92.69111111	20.71428571	0	27.56538462	0	0.1711111111	0.2173913043	0	0	0	0	0	0	0	30.04047619	0	0.8744186047	0	0	0.4347826087	33.12888889	0	0	0	0	0.9514285714	0	0	0	0	0	0	0	0	0	0	0	0	0	0	0.3108695652	0	0.5434782609	0.8	51.79	1.204444444	5	0	0	0	0	0.3289473684	0.3630434783	0	0	0	0	0.2413043478	0	0.3630434783	0	0	83.3375	0	0	0	0
185	Chr1	11453818	11455663	0	0	0	0	0	0	88.89444444	25	0	0.1265151515	0	80.77115385	0	0	0	0	0	0	0	0	94.79375	0	80.03407407	0	0	0	52.17391304	0	0	0	0	0	0	0	0	0.3676470588	0.1222222222	0	0	0	0	0	0	0	0	0	0	0	0	0	0	13.51304348	27.94285714	0	0	0	0	0	0	0	0	0.1290322581	0.5842105263	0.3571428571	1.41503268	0	0	0	0	0	0	0	0
186	Chr1	11479001	11479764	0	17.07272727	92.62727273	0	0	0	70.8375	97.02619048	0	59.18367347	53.40652174	32.434	75	1.111111111	84.6875	0	0	94.268	87.04	0	88.63636364	0	97.22083333	0	0	62.0755102	88.68125	0	0	0	0	0	0	0	0	77.77777778	71.25	0	NA	0	0	0	0	0	0	0	0	0	38.5375	91.30434783	0	58.45853659	39.5	0	0	22.84285714	65	69.45	35.71428571	0	0	0	53.01489362	0	93.03962264	0	0	0	24.68076923	0	0	0	0
187	Chr1	11503001	11505812	0	33.24166667	66.66666667	NA	0	NA	NA	89.09924812	0.2141025641	91.665625	NA	84.21052632	NA	NA	90.57076923	NA	0.2262443439	95.47692308	90.80614035	NA	NA	0	64.28571429	NA	NA	NA	NA	NA	0	NA	0	0	0	NA	0	75	67.6	NA	100	NA	0	NA	0	NA	1.020408163	NA	0	0	60	95.53943662	NA	40.93522727	44.9	0	NA	100	52.84634146	87.5	0	0	0	NA	83.33333333	0	NA	NA	0	0	NA	NA	0	NA	NA
189	Chr1	11509268	11510159	0	0	NA	NA	0	0	NA	96.2962963	0	100	NA	88.70816327	72.72727273	NA	NA	NA	0	93.40416667	96.96969697	NA	NA	0	NA	NA	NA	NA	NA	0	0	0	0	0	NA	0	0	87.5	56.06363636	NA	NA	NA	NA	NA	NA	NA	0	NA	NA	0	63.28125	86.84210526	NA	44.47368421	47.22	0	NA	100	21.87419355	0	3.260869565	0	0	NA	NA	NA	NA	NA	0	0	NA	0	NA	NA	0
190	Chr1	11510716	11511340	0	0	NA	0	0.9259259259	0	NA	96.52916667	0	NA	NA	82.14285714	NA	NA	89.39545455	NA	0	100	95.16129032	NA	NA	0	NA	NA	NA	NA	NA	0	0	0	0	0	NA	0	0	NA	37.95555556	NA	84.275	0	NA	NA	NA	NA	0	NA	NA	0	100	83.33611111	NA	31.1173913	15.61875	0	NA	94.05	44.89411765	NA	0	0	0	NA	NA	NA	NA	NA	0	0	NA	0	NA	NA	0
191	Chr1	11526996	11527404	NA	NA	NA	NA	NA	NA	NA	60.41666667	NA	NA	NA	NA	NA	NA	69.91111111	NA	0	86.4625	80.525	NA	NA	NA	NA	NA	NA	NA	NA	NA	NA	NA	NA	NA	NA	NA	NA	NA	NA	NA	NA	NA	0	NA	NA	NA	NA	NA	NA	NA	NA	89.93043478	NA	18.98695652	20.62857143	NA	NA	NA	NA	NA	NA	NA	NA	NA	NA	NA	NA	NA	NA	NA	NA	NA	NA	NA	NA
193	Chr1	11609327	11609384	0	100	90	0	0	0	88.89166667	100	0	100	0	0	81.25	0	NA	0	0	57.5	70	NA	50	0	75	0	0	75	100	0	NA	0	0	0	0	0	0	87.5	13.34166667	0	100	0	NA	0	0	0	NA	0	NA	0	16.66363636	83.33333333	100	21.05454545	17.7	0	NA	10.55	65	60	34.1625	0	0	0	95.45454545	0	82.44166667	0	0	0	93.75	0	0	0	0
194	Chr1	11611520	11611623	0	81.99285714	NA	NA	0	0	95.83333333	91.66666667	0	100	NA	100	NA	0	72.925	0	0	90.23571429	79.52857143	NA	NA	0	100	0	NA	100	100	0	0	0	0	0	0	0	0	NA	NA	0	NA	0	0	0	NA	NA	0	0	0	0	75	59.28571429	50	53.57142857	100	NA	NA	59.52857143	NA	29.15	33.325	NA	0	0	NA	0	81.24285714	NA	0	0	NA	NA	0	0	0
195	Chr1	11640813	11641218	0	0	48.15185185	0	0.4771428571	0	91.11111111	56.795	0	62.46428571	63.89	0	61.70638298	0	79.48846154	0	0	78.275	79.7925	0	70.83333333	0	71.6375	0	0.5681818182	79.16666667	69.1675	0	0	0	0	0	0	0	0	0	0	1.666666667	0	0	0	0	0	0	0	0	0	0	0	71.49210526	87.65555556	32.85333333	35.51111111	0	0	4.511538462	14.4452381	19.44583333	17.61363636	0	0	0	58.22333333	0	0	0	0	0	71.57058824	0	0	0	0
197	Chr1	11678535	11678739	0	0	0	0	0	0	65.44	0	NA	NA	0	0	40.17222222	0	60	0	2.083333333	0	67.17272727	0	38.9	0	45.12142857	0	0	0	52.56153846	0	0	0	0	0	0	0	0	0	0	0	0	0	0	4.757142857	NA	0	0	0	0	0	0	59.375	15.73333333	0	0	0	0	1.513636364	34.71666667	NA	29.4625	0	NA	0	42.85714286	0	41.66363636	0	0	0	0	0	0	NA	0
198	Chr1	11692333	11692654	0	0	NA	NA	NA	NA	NA	NA	NA	NA	NA	NA	0	NA	94.44444444	NA	0	96.97272727	100	NA	NA	NA	NA	NA	NA	NA	0	NA	NA	NA	NA	NA	NA	NA	NA	NA	NA	NA	NA	NA	NA	NA	NA	0	NA	NA	NA	NA	NA	100	NA	NA	NA	NA	NA	NA	NA	NA	NA	0	NA	0	NA	NA	0	NA	NA	NA	0	0	NA	NA	NA
199	Chr1	11700021	11701757	2.901785714	77.4	79.925	1.383018868	0	0.6944444444	75.46727273	79.60535714	0	42.98333333	78.575	66.88	81.242	0	77.44	0.3408163265	1.296296296	74.64705882	84.4775	0.2648148148	84.00204082	0.5561403509	68.828125	0	0.4716981132	77.606	78.88039216	0.4911764706	0.6795918367	0.182	0.21	0	1.665957447	1.274509804	1.639215686	70.42708333	65.41153846	1.892307692	76.92592593	1.073076923	3.009259259	1.148275862	0	0.7744186047	0	0	0	0	70.60681818	84.18974359	80.134	32.47346939	68.06428571	0	0.2551020408	75.82978723	73.5	78.64615385	67.68723404	2.821052632	0	0.8892857143	73.97142857	0.2563636364	78.86964286	9.15	1.091071429	0	65.35263158	0.9	1.958181818	0	0.3630434783
200	Chr1	11706624	11708830	0	89.42758621	83.79863014	0.4625	0	0	90.45151515	88.58539326	1.694915254	91.934	87.29166667	90.625	88.42461538	0.5271604938	85.76666667	1.65974026	0.3125	87.88412698	93.91369863	0	88.62666667	0.9911392405	91.42857143	1.039534884	1.287951807	91.75125	92.11348315	0	0	0	0	4.545454545	0.4897058824	1.3	1.509411765	88.11392405	81.48901099	1.359550562	86.29354839	2.272727273	1.379310345	1.807042254	0.8823529412	0.6172839506	0	0	0	0.2564102564	80.32166667	87.73064516	85.75211268	40.1908046	82.57375	0.2631578947	0.7352941176	85.90810811	86.171875	80.37708333	80.5721519	1	0.226984127	0.1510638298	91.42857143	0.1795698925	85.95057471	14.45925926	0	0	88.71904762	1.111538462	0.3225806452	0	0
203	Chr1	11910159	11910381	NA	0	NA	NA	0	0	87.88181818	69.24545455	NA	NA	80.275	NA	86.525	NA	78.61666667	NA	0	91.66666667	84.825	0	NA	0	75	0	0	91.56666667	41.66666667	NA	0	0	0	0	NA	0	NA	100	59.52857143	0	NA	0	0	NA	NA	NA	0	0	0	0	NA	79.63333333	77.78333333	65.96363636	16.675	0	0	67.69166667	72.91666667	30.17142857	56.95	0	NA	0	80	0	61.11	11.04166667	0	0	NA	0	5	0	0
204	Chr1	11910916	11911190	0	84.185	NA	NA	0	0	89.11875	90.64666667	NA	NA	72.75384615	92.98421053	89.47368421	NA	83.51052632	NA	0	90.71428571	87.87	0	NA	0	91.28095238	0	0	94.835	84.3	0	0	0	0	0	NA	4.764285714	0	85.82	31.48888889	1	88.1	0	0	NA	NA	NA	0	0	0	0	85	96.07142857	89.63684211	42.42352941	8.886666667	0	0	54.53809524	49.47368421	84.44	36.07142857	0	NA	0	77.28947368	0	85.20952381	6.381818182	0	0	NA	0	0	0	0
205	Chr1	11914002	11914098	0	0	100	0	0	0	21.76428571	79.75555556	0	78.57142857	27.58125	0	67.325	0	83.33333333	0	0	95.8375	86.11666667	0	75.59285714	0	82.81875	0	0	88.125	87.72727273	0	0	0	0	0	0	0	0	87.70625	44.30625	0	80.3125	0	0	0	0	0	0	0	0	0	56.95	86.77333333	0	37.3125	47.35555556	4.0625	0	0	24.61538462	72.21666667	22.80625	0	0	0	64.39375	0	89.2875	0	0	0	62.5	0	0	0	0
206	Chr1	11930546	11930858	NA	NA	NA	NA	NA	NA	100	87.5	NA	NA	NA	NA	83.93333333	NA	86.92307692	NA	0	97.14285714	83.63636364	0	NA	NA	85.29411765	0	0	89.49230769	73.81428571	NA	NA	NA	NA	NA	NA	0	0	54.1625	25.536	0	100	0	0	NA	NA	NA	NA	0	0	0	47.00769231	68.75	62.5	31.41851852	27.652	0	0	64.70869565	42.84285714	77.27272727	35.52592593	NA	NA	0	66.66363636	0	81.59545455	0	NA	NA	NA	NA	0	4.384210526	NA
207	Chr1	12014682	12020447	0.4215189873	88.65571429	81.89459459	0.2072463768	0	0	90.2852459	83.63613861	0.7575757576	81.36101695	93.12926829	68.41413043	85.06064815	0	81.49929577	0	0.234741784	91.40387597	88.05882353	0	83.71084337	0	86.48509615	0	0.4081632653	72.22380952	80.66037736	0	0	0	0.2816901408	0	0	0.23125	0	84.76725664	60.10727273	0	84.39298246	0	0	0	0	1.685393258	0.2272727273	0.9123287671	0.5512396694	0	59.58333333	86.8537234	84.56976744	19.31083916	31.03615023	0.119047619	1.032743363	16.01550388	18.53313253	49.64203822	26.26217391	0.202020202	0	0.09873417722	87.01860465	0.1610619469	86.27372263	4.77107438	0	0	64.12363636	0	0	0	0
209	Chr1	12176147	12177258	1.148275862	96.91481481	95.61578947	0	0.7575757576	0	90.835	94.24	0	86.509375	90.38461538	92.34772727	85.64230769	0	81.332	0	1	95.40540541	92.94666667	0	89.88571429	0	91.52916667	0.7568181818	0.5263157895	84.94705882	75.34583333	0	0	1.219512195	0	0	0	0.925	0	88.51052632	51.37222222	0	86.23478261	0	1.428571429	0	0	1.110416667	0	0	0	1.5625	50.35416667	95.04146341	100	25.82619048	35.92068966	1.162790698	0	72.94772727	51.66388889	73.45555556	40.25128205	0.9153846154	0.6756756757	4.65	93.58846154	0.5955555556	94.015	3.203846154	0	0	95.45454545	0	0	0	0.7928571429
210	Chr1	12183340	12184011	0	66.66666667	80	4.761904762	0	NA	72.51	80.87948718	0	90.90909091	0	100	46.07647059	3.409090909	83.33125	5.6	0.5128205128	72.47837838	69.91935484	1.192857143	90.47619048	NA	NA	0	0	72.22222222	87.88181818	0	0	0	0	0	16.66666667	0.8928571429	0	88.83076923	76.36296296	0	93.75	0.9823529412	2.083333333	0	0	0	0	0	0	0	80	77.75	NA	31.29	66.1804878	0	NA	54.74615385	25	63.88888889	40	4.166666667	0	0	NA	2.216	89.2	NA	0	0	82.72727273	NA	0	NA	0
211	Chr1	12263229	12263654	0	84.375	65	8.333333333	8.333333333	0	95.625	94.375	1.666666667	100	68.94545455	88.88333333	95.18333333	6.985714286	93.33333333	0	0	97.75	94.79375	0	95.45454545	0	100	2.08125	1.85	92.5	93.18181818	0	0	16.66666667	0	6.25	0	2.173913043	0	85.41666667	84.22	5.7	79.54545455	0	12.5	0	0	0	0	8.333333333	4.545454545	0	57.68	93.75	91.66666667	49.41764706	87.74705882	0	6.52173913	93.225	94.05	NA	86.84210526	0	9.090909091	4.569230769	86.44666667	2.5	96.60833333	56.12	4.545454545	3.846153846	78.79090909	6.25	4.347826087	6.25	5
212	Chr1	12327909	12328714	5.55	80	NA	6.25	0	0	83.33333333	92.2	0	100	75	100	88.1	0	89.17222222	NA	2.777777778	96.38888889	88.48235294	0	100	NA	NA	0	0	86.11666667	71.42857143	NA	NA	0	NA	0	0	0	0	NA	88	0	66.66666667	0	0	0	0	0	6.25	8.333333333	NA	0	100	88.34117647	NA	63.25	75.73333333	0	NA	100	NA	NA	76.67	0	0	0	50	1.666666667	83.33333333	NA	0	0	83.33333333	0	0	NA	0
213	Chr1	12373395	12374103	NA	100	86.86153846	0	NA	NA	86.36363636	88.36315789	0	88.37272727	88.70967742	88.28571429	75.21538462	0	80.57234043	0	0	85.4175	87.34666667	NA	91.77608696	0	89.77704918	0	0	86.11111111	NA	NA	NA	NA	0	NA	0	0	0	90.14067797	69.91805556	0.4166666667	90.835	NA	NA	0	0	0	0	0	0.8893333333	0	69.22340426	95.75909091	93.94090909	27.14	30.67727273	0	0	75.90416667	60.835	77.78444444	69.96923077	0	0.4098360656	0	84.85	NA	83.12777778	4.165	0	NA	75.18666667	0	0	0	NA
214	Chr1	12376408	12380523	NA	NA	NA	0.5665048544	NA	NA	NA	91.06359649	NA	NA	NA	NA	NA	NA	84.48301887	NA	0.7382022472	90.58098592	87.025	NA	NA	NA	87.84771574	0.6310606061	0	64.83370787	NA	NA	NA	NA	NA	NA	NA	0	0	86.62176166	45.39481481	0.3403061224	86.89758065	NA	NA	0	NA	NA	NA	0	0.09327731092	0.4965753425	58.66271186	88.27044335	75.4146789	33.1387574	41.44581281	NA	0.1712328767	NA	NA	NA	NA	NA	0	0.2356890459	NA	NA	81.00717489	3.260493827	NA	NA	75.92666667	NA	NA	NA	NA
215	Chr1	12388763	12388935	NA	NA	NA	NA	NA	NA	NA	0	0	88.03636364	NA	89.78	NA	NA	0	NA	0	0	0	NA	NA	NA	0	0	0	10.9375	NA	NA	NA	NA	NA	NA	NA	0	0	0	0	0	0	0	NA	NA	0	NA	0	0	0	0	0	0	24.64	1.284615385	0	NA	0	NA	NA	NA	NA	0	0	0	72.34444444	NA	0	0	NA	NA	NA	NA	0	0	NA
218	Chr1	12532937	12532989	0	90.47142857	0	0	0	0	0	0	0	0	0	54.2875	0	0	44.45	0	0	32	33.34	0	85.2125	0	86.5125	0	3.571428571	0	60.4125	NA	0	0	0	0	0	0	0	0	0	0	0	0	0	0	0	0	0	0	0	0	0	50	9.375	0	0	0	0	0	0	0	0	0	0	0	43.33333333	0	0	0	0	1.0375	100	0	0	0	0
219	Chr1	12566542	12574136	0.3894382022	83.90926966	82.92086957	0.3686721992	0.4003502627	0.3947368421	82.68855835	81.17380952	0.1012145749	74.62566038	82.54344023	81.91081081	78.95683761	0	86.33386243	0	0.0637755102	86.70496183	88.14899329	0.4530097087	91	0.5333951763	86.47086614	0.06880165289	0.317679558	82.19788732	82.43089431	0.2705627706	0	0.141723356	0.2596456693	0.2715827338	0.1346420323	0.4099662162	0.419379845	79.60550847	61.00718447	0	77.3183391	0.7389784946	0.6562030075	0.2506072874	0.5578125	0.9939508507	2.3396	0.2684563758	0.287804878	0.09174311927	57.7761194	93.92131148	80.39667674	39.53061224	45.66813472	0.2322580645	0.2504798464	50.55824176	56.07486034	54.8058309	56.57813853	1.19376947	0.1905228758	0.8898832685	82.65945946	0.4348905109	81.22690355	7.624731183	0.2647157191	0.219011976	82.13705357	0.2634	0	0	0.1580645161
220	Chr1	12610774	12611129	0	85.53928571	69.45	0	0	0.5060606061	77.736	87.59565217	NA	NA	83.13636364	NA	80.56	0	76.6030303	0	0	88.06774194	86.28461538	0	93.46666667	0	88.61851852	NA	NA	NA	83.85172414	0	0	0	0	0	0	0	0	76.3125	60.84285714	0	72.225	0	0	0	NA	0	NA	0	0	0	73.89444444	86.36363636	NA	31.77333333	52.0875	0	NA	46.165	62.5	59.09090909	64.80588235	NA	NA	0	NA	0	79.87714286	NA	0	0	86.25	0	NA	NA	0
221	Chr1	12622047	12622497	0	87.36176471	85.655	0	1.612903226	0	NA	20.37037037	0	12.12272727	NA	80	0	0.3571428571	36.58214286	0	0	0	0	NA	1.515151515	NA	NA	0.6060606061	0	0.4638888889	NA	0	2.524242424	0	0.5714285714	0	0	0.3972222222	0	80.2125	55.975	NA	89.21764706	NA	NA	0.5714285714	1.85	1.666666667	0	NA	NA	0	72.82608696	0	90.268	13.98333333	13.5	0	0	0	0	0	0	0	0	0	90	NA	68.42105263	0.7142857143	0.9147058824	0.5055555556	84.92380952	NA	NA	0	1.612903226
222	Chr1	12635726	12636743	0	88.97096774	81.71388889	0	0.9615384615	1.009090909	79.74814815	85.86956522	0	86.37142857	93.01290323	90.12352941	100	0	86.24	0	0	88.08181818	89.66333333	0	95.23225806	0	84.52424242	0	0.7260869565	84.65	79.02	0	0	0	1.040625	1.680645161	0	0	0	77.42916667	83.18214286	0	88.41428571	2.173913043	1.009090909	0	0	0	0	0	0	0.4166666667	85.20344828	81.89655172	84.44	37.30571429	64.88888889	0	0	85.71428571	0	69.34	84.85	2.704347826	0	0	87.24137931	0	90.36486486	22.61176471	0	2.793103448	79.76428571	0	0	0	0
223	Chr1	12664854	12666495	0.4516129032	82.22222222	91.66428571	0	0	0	NA	66.66666667	0	92.10526316	96.62857143	87.5	96.66666667	0.2284263959	NA	0.320855615	0	91.05731707	91.91470588	0	88.167	0.5590604027	NA	0	0	92.85714286	92.95	0	0	0.2923976608	0.3571428571	0	0	0	0	84.44333333	37.32121212	0	86.81818182	0	0	0	0	0	8.333333333	0	0	0	53.8295082	92.40777778	80.49850746	100	62.5	0	0	88.88888889	12.49166667	14.44666667	45.83333333	0	0	0.1	NA	0	84.07870968	0	0	0	90.625	0	NA	NA	0.25
224	Chr1	12666633	12667235	0	100	NA	NA	0	0	NA	NA	0	NA	NA	100	NA	0	83.33333333	NA	1.315789474	95.00333333	100	0	100	0	NA	0	0	91.66666667	91.03076923	0	0	0	0	0	NA	1.041666667	0	NA	54.48846154	0	NA	0	0	NA	0	0	NA	0	0	0	81.78888889	96.35625	78.668	NA	NA	0	0.6097560976	NA	NA	83.33333333	NA	9.090909091	0	0	NA	0	82.14285714	0	0	0	NA	0	0	NA	0.5555555556
225	Chr1	12667253	12674387	0.1344497608	86.39459459	85	0.9461864407	0.2446666667	0.3213610586	85.84761905	81.57894737	0	78.14777778	91.6648415	77.0137931	81.54938272	0.2236401674	85.56797386	1.198360656	0.02183206107	92.15518519	90.67976744	0.3581433225	84.22762431	0.8711079944	76.15172414	0	0	88.83932584	83.69557522	0.04244482173	0.2655378486	0.3314974182	0.2625544267	0.198115942	0	0.08854961832	0.07145922747	82.75764706	39.10387097	0.4347826087	84.39014085	0.2669477234	0.1784440843	1.352	0.1838235294	0.1582278481	0	1.016260163	0.54	0	58.03703704	92.58290993	88.57279412	18.88888889	51.31578947	1.55035461	0.1166666667	50.82297297	65.83333333	64.14142857	49.18053097	1.067948718	0.1126126126	0.02506265664	100	0.1917241379	86.4247191	1.358585859	0.1067484663	0.1762016413	81.39651163	0.5087440382	0	0	0.1165034965
227	Chr1	12711661	12714275	0	0	0	0	0	0	0.9932692308	0	0	0	0	94.44444444	7.466917293	0	69.51341463	0	0.3890510949	89.89633028	89.56504065	0	0.4212121212	0	0	0	0	1.666666667	0	0	0	0	0	0	0.6578947368	0.3563218391	0	0	0	0	0	0	0	0	0	0	3.333333333	0	0	0	0	91.91818182	5.64516129	0	0.3731343284	0	0	8.858041958	10.11494253	3.332857143	11.98518519	5.845454545	0.3141509434	0	4.444444444	0	14.42738854	2.678571429	0	0.2197802198	0	0	0	0	0
228	Chr1	12715199	12717109	NA	NA	NA	0	0	0	86.068	90.47857143	3.333333333	NA	72.9125	87.25294118	89.72333333	0	85.99787234	NA	0	92.95	92.22380952	0	NA	1.041666667	94.44444444	0	0	NA	96.66666667	0	NA	NA	NA	0	7.405555556	0	0	80.4	60.25384615	0	100	2.5	0	0	0	NA	3.186956522	0	0.4048780488	3.791891892	79.004	92.62884615	100	31.66	81.39	2.173913043	0	78.86052632	75.00416667	83.60645161	68.004	2.687096774	0	0	NA	0	87.65555556	NA	6.66	3.33	75	0	0	0	NA
229	Chr1	12717660	12722155	0	100	79.76428571	0	0	0	82.40493827	82.70172414	0	82.505	91.6025641	88.43235294	88.17979798	0	87.22919708	0	0	94.82241379	90.13602941	0.5	95.8375	0.7452380952	84.21052632	0	0	87.20357143	91.27142857	0	0	0	0	0	0.4073170732	0.5882352941	1.39047619	84.1031746	68.98928571	0	77.16296296	0	1.25	0	0	0	3.094642857	0	0	0	65.17272727	93.72040816	NA	36.82096774	86.31071429	0.4	0	83.643	79.51917808	78.58148148	70.66666667	1.666	0.7936507937	0.3676470588	86.0425	0.1441441441	85.09433962	2	0	1.063829787	95	0	1.19	0	0
230	Chr1	12738308	12739389	NA	50	NA	0	NA	NA	NA	85.08947368	NA	NA	87.97857143	NA	NA	NA	85.53392857	NA	0	90.00181818	87.65076923	0	NA	0	NA	0	0	56.66666667	0	NA	NA	NA	NA	0	NA	0	0	49.83684211	49.93170732	0	53.335	0	0	0	NA	NA	NA	NA	NA	0	61.75	91.06779661	NA	12.06222222	29.26511628	NA	NA	NA	NA	NA	NA	NA	NA	0	73.45128205	0	66.7	0	NA	NA	0	0	0	0	NA
231	Chr1	12744644	12744684	0	0	0	0	0	0	80	63.08571429	0	83.35	52.78333333	0	0	0	54.75714286	0	0	86.11666667	77.38571429	0	0	0	0	0	0	45.24285714	61.15	0	0	0	0	0	0	0	0	1.785714286	8.58	0	27.76666667	0	0	0	0	0	0	0	0	0	15.24285714	75	52.5	37.3	41.65714286	0	0	0	0	0	0	0	0	0.7571428571	65	0	0	0	0	0	58.35	0	0	2.86	0
232	Chr1	12749483	12749511	0	76.11666667	25	0	0	0	79.175	53.3875	0	0	25	NA	48.41428571	0	33.33333333	0	0	80	90.625	0	71.875	0	100	0	0	50	50	NA	0	0	0	0	NA	0	0	NA	20.825	0	33.325	NA	0	0	0	NA	0	0	0	0	4.1625	91.66666667	NA	41.0375	0	0	0	0	40	10	9.375	0	0	0	9	0	26.6625	0	0	0	0	0	0	0	0
233	Chr1	12804851	12805587	0	89.6952381	94.24242424	0	0	0	90.875	83.4	0	83.33448276	77.0875	91.10952381	93.66666667	0	89.62	7.142857143	0	93.94090909	95.06296296	0	98.48181818	0	96.37142857	0	0	78.6125	80.12592593	0	0	0	0	0	0	1.233333333	0	90.15454545	75.536	0	79.03684211	1.11	0	0	0.3325581395	0	0	0.9794117647	0	0.6529411765	79.86666667	96.54761905	91.69259259	44.61212121	46.43666667	0	0.8325	68.75	0	68.75	60.77647059	0.9090909091	0	0.3795454545	95.764	0	86.4516129	0.641025641	0	0	95.43684211	0	0	0	0
234	Chr1	12818244	12820725	NA	88.88888889	89.86578947	0	NA	NA	93.96060606	94.44444444	NA	NA	78.34	84.02857143	86.71315789	0	82.27532468	0	0	98.21388889	86.41515152	0	91.98125	0	68.90243902	0	0	85.18888889	98	0	0	0	0	NA	0	1.989552239	0.625	91.75384615	70.29041096	4.545454545	84.5875	NA	0	0	0	0	3.125	0	0	0	60.73777778	89.67321429	86.645	45.12121212	56.99032258	0	0.5988636364	81.13404255	65.76923077	56.47777778	59.24782609	0	3.333333333	0.3968253968	NA	0	78.56388889	6.827777778	0	0	96.875	0	0	NA	NA
235	Chr1	12838804	12839685	NA	NA	NA	NA	NA	NA	NA	NA	NA	NA	NA	100	100	NA	90	0	0.5	95.44285714	96.32075472	NA	NA	NA	NA	NA	NA	NA	NA	NA	NA	NA	0	NA	NA	0	0	77.77777778	0	0	NA	NA	NA	NA	NA	NA	NA	NA	NA	0	0	92.18333333	83.33333333	NA	0	0	0	NA	NA	NA	NA	NA	0	0	NA	NA	80.36071429	10	NA	NA	NA	NA	0	NA	NA
237	Chr1	12894660	12895717	NA	NA	67.05	0	NA	NA	68.26538462	81.25	0	63.16153846	77.26428571	67.22380952	94.525	0	73.96444444	0	0	79.76071429	69.29555556	0	72.16170213	0	73.96415094	0	0	73.52941176	85.11333333	NA	NA	NA	NA	NA	0	0	0	78.04318182	64.23207547	0	79.21363636	0	0	0	0	0	0.8538461538	0	0	0	53.91176471	61.425	73.6755102	33.81764706	45.415	0.4032258065	0.4166666667	67.5	91.94444444	69.31818182	70	0.4444444444	0	0	83.02777778	0	91.021875	7.666666667	NA	NA	86.67	0	0	0	NA
239	Chr1	12904422	12908406	0.5952380952	91.7031746	89.68067227	0.53	1.548672566	0	88.55225225	NA	0	89.11632653	0	0	NA	1.118791946	85.63888889	1.964341085	0.5617977528	91.45185185	86.92432432	0	92.95614035	0	NA	0	0.6054545455	0.4098360656	0	0	0	0	0.2232142857	1.237113402	0.1391666667	0.4815068493	0	90.62678571	67.41732283	0	82.21084337	0	0	0.2212389381	0	0.6711409396	0	0.3816793893	0.289017341	0.6318181818	79.24021739	90.85319149	93.502	15	NA	NA	0.8571428571	0	0	100	NA	0	0	0	4.761904762	0.2197802198	3.731343284	9.925641026	0.558125	0.6969512195	88.33428571	0	0	0	0.157480315
240	Chr1	12979536	12979601	NA	NA	NA	2.5	NA	NA	100	91.12	0	100	NA	NA	88.84	0	97.5	0	0	100	86.67	NA	89.73	NA	NA	0	0	100	NA	NA	NA	NA	NA	NA	NA	NA	NA	NA	NA	NA	NA	NA	NA	0	0	NA	NA	0	0	NA	NA	100	NA	68.84	70.37777778	0	NA	0	33.33333333	52.9125	35.6125	NA	0	NA	78.34	NA	NA	NA	NA	NA	100	NA	0	0	NA
241	Chr1	13020312	13025115	0.0847715736	90.70573248	76.20984456	0	0.4378378378	0	86.59933333	86.96444444	0.3206730769	74.30153061	87.355	0.6182222222	70.91147541	0.1992031873	74.98333333	0.3305555556	0	80.96666667	86.09096045	0	88.76217617	1.52254902	91.27216495	0.2242152466	0.3314917127	71.15096774	86.31428571	0	0	0	0.3535353535	0.5618181818	0	0.1162790698	0.318579235	85.67022472	37.31529412	0	76.65106383	0.5326388889	0.8333333333	0.1036231884	0	0	0	0.3588516746	0.1579710145	0	57.75352113	80.94508671	89.11007752	32.96103286	34.70571429	0.1527522936	0	18.21601423	28.87715736	57.68387097	34.40271318	0.15	0	0.06327272727	69.36	0.06869565217	73.91799308	0.7819587629	0.3600823045	0.3038626609	81.42295082	0.3068421053	0.06163793103	0	0.3105590062
242	Chr1	13033911	13034172	NA	NA	NA	0	0	NA	NA	NA	0	93.75	100	NA	76.85	0	83.33333333	0	0	77.78333333	92.06190476	0	100	0	85.83333333	0	0	NA	71.42857143	NA	NA	NA	NA	NA	NA	0	0	32.15	20	0	62.5	0	NA	0	0	NA	0	0	0	0	0	66.67142857	97.33333333	38.15263158	14.28571429	0	0	45	0	33.72857143	26.25357143	0	0	0	43.75	0	93.94545455	0	0	0	87.5	0	0	0	NA
243	Chr1	13114212	13115027	NA	NA	NA	NA	NA	NA	90.35	89.76190476	0	84.26111111	90.73888889	NA	86.66666667	0	50.97647059	0	0.8064516129	87.84482759	79.33666667	NA	79.97826087	0	84.8	0	0	86.80833333	NA	NA	NA	NA	NA	NA	NA	NA	NA	NA	NA	NA	NA	NA	NA	NA	0	NA	NA	NA	NA	NA	NA	82.07272727	87.39130435	40.2	38.83	1.5625	0	61.08	37.5	81.48333333	63.16052632	NA	0	NA	74.73913043	NA	NA	0	NA	NA	NA	0	0	0	NA
244	Chr1	13131409	13132462	NA	NA	80	0	NA	NA	NA	75	0	NA	89.28571429	66.66666667	NA	NA	92.55319149	NA	0.3225806452	97.21529412	84.74035088	0	NA	NA	75	0	NA	66.66666667	93.34	NA	0	NA	NA	0	0	NA	NA	NA	NA	0	NA	1.481481481	0	0	0	0	0	0	0	NA	NA	93.33111111	100	0	100	0	0	0	28.58571429	61.69	29.16666667	0	0	0.69375	NA	0.5681818182	90.34090909	0	NA	0	86.76470588	NA	NA	NA	0
245	Chr1	13138761	13139276	0	93.05833333	NA	0	0	0	86.11666667	NA	5.55	83.35	100	NA	93.81333333	0	78.57142857	0	0	97.5	100	2.08125	69.04285714	0	80	0	0	100	86.36363636	NA	0	NA	NA	0	NA	NA	NA	NA	NA	0	NA	0	0	0	0	NA	NA	0	0	NA	NA	NA	NA	52.76666667	NA	0	0	64.28571429	77.41111111	NA	32.72857143	NA	0	0	NA	0.6066666667	81.23636364	6.818181818	0	0	71.67	NA	0	NA	0
246	Chr1	13139387	13140237	NA	100	100	0	0	NA	100	NA	NA	NA	NA	85.71428571	89.09333333	0	90.0047619	0	0.2298850575	94.41372549	89.70980392	0	94.23076923	NA	75	NA	NA	NA	86.42096774	0	0	NA	0	NA	NA	0	NA	NA	0	0	100	0	0	0	0	NA	0.9433962264	0	0	0	NA	96.99166667	96.59318182	0	NA	0	0	35.3462963	16.59	0	1.098484848	2.272727273	0	0	100	0	94.585	0.2455882353	0	NA	93.82777778	NA	0	NA	0
247	Chr1	13150983	13151476	0	88.6516129	NA	0	0	1.785714286	NA	NA	0.7952380952	88.75	68.05833333	92.54736842	62.5	NA	89.58333333	NA	0	92.86190476	93.20384615	6.25	NA	0	85.10967742	0.680952381	0	93.59230769	77.77777778	0	0	0	0	0	NA	1.3875	0	83.33333333	80.26315789	0	76.67	0	0	0	0	NA	0	NA	NA	0	66.335	98.58947368	85	NA	NA	0	0	67.69230769	71.57058824	87	67.17948718	0	0	0	84.80588235	0	84.97435897	18.32666667	0	0	87.5	0	0	0	0
248	Chr1	13155825	13156310	0	75	94.44666667	0	0	NA	NA	37.5	NA	NA	NA	NA	NA	0	89.28571429	0	0.7590909091	91.86470588	88.13333333	6.25	74.01764706	NA	50	NA	0	50	83.35	0	0	NA	0	0	0	NA	NA	NA	NA	NA	NA	0	NA	0	0	0	NA	0	0	NA	NA	94.44444444	NA	26.92307692	45.45454545	NA	NA	NA	NA	NA	NA	NA	0	NA	NA	0	NA	NA	0	0	91.66666667	NA	NA	NA	0
249	Chr1	13164707	13165510	NA	NA	NA	NA	NA	NA	NA	83.93181818	NA	NA	NA	83.21071429	NA	NA	80.77307692	NA	0	96.59090909	85.31666667	NA	NA	NA	67.825	0	0	80.0037037	NA	NA	NA	NA	NA	NA	NA	NA	NA	NA	NA	0	NA	NA	NA	NA	NA	NA	0	NA	NA	NA	NA	81	NA	41.353125	67.41764706	NA	NA	NA	NA	NA	NA	0	NA	0.2757575758	NA	NA	85.58378378	NA	NA	NA	NA	NA	NA	NA	NA
250	Chr1	13172943	13177759	NA	NA	89.67857143	0	NA	NA	NA	NA	0	62.7047619	86.92758621	31.48148148	91.66666667	NA	90.72361809	NA	0	95.724	90.60273438	0.8502074689	NA	0	74.40535714	NA	NA	NA	88.94901961	NA	NA	NA	NA	NA	0.2804713805	NA	NA	NA	NA	0.6274193548	NA	0.2252252252	0.1411016949	0	0	0.3017241379	0.4545454545	0	0	NA	NA	90.00242424	NA	NA	NA	0	NA	NA	68.75	83.33333333	25	0	0	0.2338815789	86.88108108	0.1156069364	83.50507813	NA	NA	NA	69.23076923	0.5256756757	0.5368421053	0	0
251	Chr1	13187069	13192585	NA	NA	88.76392405	5.20625	NA	NA	NA	NA	2.222222222	73.44375	86.50606061	87.4704918	0	0	89.79166667	NA	0.5850746269	89.18913043	90.97554348	0.4552325581	NA	0	84.06086957	NA	NA	NA	78.66273292	NA	NA	NA	NA	NA	0.5864321608	NA	NA	NA	0	0.9827338129	0	2.176865672	0.37	0	0	1.416161616	0	0.7024096386	1.015277778	NA	0	90.26170213	NA	NA	NA	0	0	66.66666667	57.14285714	33.33333333	18.75	1.851851852	1.724137931	0.4151376147	91.66818182	0.6451882845	86.29082969	0	NA	NA	66.66666667	2.232142857	0	0	NA
252	Chr1	13277895	13277967	0	12.5	42.85714286	0	0	0	25	83.125	0	53.68	0	0	0	0	0	0	0	0	0	0	0	0	0	0	0	4.757142857	59.85714286	0	0	0	0	0	0	0	0	0	4.764285714	0	1.923076923	0	NA	0	0	0	0	0	0	0	16.66666667	0	0	27.27142857	0	0	0	0	0	0	0	0	0	0	0	0	0	0	0	0	25	0	0	0	0
253	Chr1	13293102	13293317	0	79.16666667	79.09090909	0	1.388888889	0	92.69230769	91.81818182	0	92.225	97.91875	85.48823529	90.97222222	0	33.33333333	0	0	91.66666667	81.48888889	0	91.675	0	78.23333333	0	0	84.84545455	89.85555556	0	0	0	0	0	0	1.958823529	0	70.3125	82.56666667	2.452941176	95.24285714	0	0	1.111111111	0	0	3.846153846	0	0	0	80.73888889	81.12	50	54.08333333	88.66666667	0	0	74.51176471	90	75	76.76470588	5.5375	0	0	91.11333333	0	77.39444444	26.0375	0	1.111111111	84.31764706	0	0	2.22	2.941176471
254	Chr1	13463274	13463749	0	73.48636364	87.5	0	0	0	66.42857143	86.4516129	0	77.38571429	96.37826087	44.61538462	81.67	0	85.22258065	0	0	83.33684211	85	0	86.91428571	0	88.46153846	0	0	94.44444444	34.40967742	0	0	0	0	0	0	0	0	95.83333333	62.29375	0	71.44285714	0	0	0	0	0	0	0	0	0	75.92	89.25526316	87.72105263	33.17837838	32.77777778	0	0	78.33	14.28571429	54.55454545	30.07857143	0	0.8763157895	0	71.96969697	0	88.44736842	16.66666667	0	0	65.38461538	0	0	0	0
255	Chr1	13485398	13490525	0	85.31515152	87.25882353	0	0	0	87.5	90	0	82.40892857	83.59714286	90.14888889	82.36065574	0.6403846154	84.30113636	0	0	96.15	90.91	0	80.8325	0	85	0	0	80.44333333	90.63459119	0	0	0	0	0.8538461538	0	0.9514285714	0	77.24615385	62.77619048	0.1677852349	94.69545455	0.1524390244	0	0	0.1261363636	0	0.9109375	0	0	0	42.15555556	93.47319588	88.23529412	45.32894737	65.62916667	0	0	56.08846154	40.6	68.46153846	58.31666667	0.5644067797	0	0.1085020243	82.62	0.05892116183	86.78630705	15.44117647	0	0	46.58636364	0	0	0.4310344828	3.764516129
256	Chr1	13543458	13543526	0	30	55.56666667	0	0	0	73.33333333	33.33333333	0	0	66.66666667	0	0	0	62.5	0	0	77.76666667	75	0	0	0	0	0	0	70	61.1	0	0	0	0	0	0	0	0	0	0	0	0	0	0	0	0	0	0	0	0	0	0	94.45	NA	10.46	16.65	0	0	0	0	0	0	0	0	0	25	0	0	0	0	0	75	0	0	0	0
257	Chr1	13544079	13545897	0	78.8125	88.46153846	0	0	0	68.79074074	74.3775	0	83.43846154	88.5425	78.825	79.34642857	0	68.65869565	0	0	71.11388889	65.7804878	0	78.21428571	0	65.71428571	0	1.063829787	78.09795918	52.80862069	0	0	0	0	0	0.4255319149	0	0.8064516129	84.736	69.44736842	0	81.22586207	0	0	0	0	0	1.575675676	0	0	0.390625	67.75217391	75.95098039	75.61794872	36.96984127	47.50175439	0.2879310345	0	62.42380952	59.6675	62.13870968	52.81454545	3.533333333	0.8333333333	0	69.79454545	0	78.80410959	4.290909091	0	0.1986111111	84.26111111	0	0.3571428571	0	0.3076923077
258	Chr1	13551283	13551364	0	81.57777778	37.96666667	0	0	0	73.60833333	66.875	0	NA	58.33333333	0	55.55833333	0	64.43333333	0	0	70.84166667	75.45454545	0	45.45454545	0	63.475	0	0	75.15454545	83.33333333	0	0	0	0	0	0	0	0	70.83333333	51.81818182	0	33.33333333	0	0	0	0	0	0	0	0	0	37.11818182	86.49090909	41.675	42.725	22.7125	0	0	0	33.33333333	39.5875	27.63333333	0	0	0	0	0	44.96666667	0	0	0	16.66666667	0	0	0	0
259	Chr1	13559341	13560597	0.9259259259	90.28793103	NA	0.3278688525	0	0	83.33333333	83.73095238	0.8620689655	82.60869565	97.05882353	92.1254902	91.45342466	0	67.85714286	0	0	48.61111111	79.32033898	0	86.46	0.2234375	79.1275	0	0	88	79.40147059	0	0	0	0.5208333333	0	NA	0	0.4826086957	80.43275862	37.53064516	1.346153846	86.66857143	0	0	0	0	NA	0.2049180328	NA	NA	0	70.3295082	78.75882353	88.18363636	44.24130435	25.26315789	0	0	11.2972973	39.22195122	95.4875	15.52857143	0.7014705882	0	0.6025316456	82.65555556	0	84.26075949	0.334	0	0.2597402597	80.55555556	0	0	0	0.666
260	Chr1	13591634	13592846	0	NA	93.34	0	0	NA	89.64745763	91.27142857	0	75	100	12.63833333	100	0	76.19047619	0	0	93.79574468	82.96727273	0	100	0	NA	0	NA	100	87.31694915	NA	NA	0	NA	0	0	0.2982142857	1.308928571	86.262	65.13958333	0	81.73076923	1.515151515	0	0	0	0	1.041666667	0	0	0.4464285714	47.57111111	86.925	100	25.77826087	26.93636364	0	0	22.22222222	72.23333333	0	33.44666667	1.266	0	0.1857142857	84.16666667	0.1054794521	88.33205128	0	0	0	95	0	0	0	0
261	Chr1	13671162	13671552	0	47.91666667	76.6125	0	0	0	68.73448276	54.66666667	0	60.132	54	54.532	46.66	0	62.97857143	0	0	72.53333333	75	0	70.20909091	0	66.66666667	0	0	64.1	68.54583333	0	0	0	0	0	0	0	0	77.97333333	28.89	0	72.92	0	0	0	0	0	0	0	0	0	57.33571429	80.22272727	NA	11.22142857	29.50666667	0	0	16.66875	40	40	20.98235294	0	0	0	69.48846154	0	73.24	0	0	0	89.87857143	0	0.4931034483	0	0
262	Chr1	13674154	13675333	NA	NA	92.63953488	1.619444444	NA	NA	87.5	85.29411765	0	83.336	86.85901639	89.76428571	83.75818182	1.137804878	87.82051282	0.9433962264	0	78.89677419	81.10294118	0.5319148936	81.23666667	0.4381578947	87.91212121	1.483561644	0	82.33571429	81.77692308	NA	NA	NA	NA	NA	0	1.19047619	0	NA	78.20769231	1.557377049	NA	0	0.5842105263	0.4098360656	0	0	0	0	0	0	43.81428571	90.15227273	82.17777778	26.97368421	78.125	0	0	72.37466667	79.95	73.53235294	68.75178571	0.7243243243	0	0.6304878049	86.40666667	0.3164556962	81.44512195	1.94893617	NA	NA	93.21111111	0.2693548387	0	0	NA
263	Chr1	13701350	13701396	3.33	72.49	40	0	0	0	71.42	78.1375	NA	0	37.5	0	0	0	0	0	0	0	0	0	31.66	0	63.17	0	0	54.28	0	0	0	0	0	0	0	0	0	35.83	6.428571429	0	31.47777778	0	0	0	0	0	0	0	0	0	12.83	0	59.52857143	16.66	33.3	0	0	0	0	0	0	0	0	0	0	0	0	0	0	0	62.96666667	0	0	0	0
264	Chr1	13705787	13706958	0	83.62987013	86.78275862	0	0	1.077586207	83.55892857	NA	0	68.08484848	85.97083333	84.58333333	84.17959184	0	85.14237288	0	0	89.4175	81.00980392	0	82.59104478	0	88.33	0	NA	100	80.83214286	0.6944444444	0	0	1.003614458	0	0	0.9881355932	0.3086419753	84.07	62.38780488	0	83.13898305	0	0	0	0.6451612903	0	1.666666667	0	0	0	72.4483871	91.98846154	83.66097561	38.9	NA	0	0	54.31176471	50.50606061	67.84098361	57.67704918	0	1.058730159	0	45.825	0.1044117647	84.57590361	11.89130435	0	0	84.375	0	0	2.857142857	0
265	Chr1	13734504	13736000	0	88.81511628	90.68108108	0	0	0.5882352941	90.63707865	88.03061224	0	89.36785714	83.22604167	100	88.17	0.1262626263	90.07936508	0	0	86.42222222	93.89245283	0.2808988764	91.99893617	0	90.90909091	0	NA	NA	91.00731707	0	0	0.3333333333	0.5733944954	0.3171428571	0	0	0.84375	74.52083333	70.18163265	0	84.06976744	0	0	0	0	0.1941860465	3.7	1.1453125	0	0	78.82083333	90.12857143	88.19666667	15.27384615	35.07021277	0	0	0.2941176471	21.56078431	28.1974359	26.95238095	NA	0	0	86.69880952	0.3619565217	93.16666667	7.548863636	0.7858490566	0.4116504854	93.925	0	0	0.6136842105	0.3141509434
266	Chr1	13793650	13794221	5	92.004	66.66666667	6.666666667	5.20625	5.335	89.41176471	100	1.985106383	88.88888889	100	75	83.98333333	1.351351351	96.67	0	0	96.42857143	92.7125	4.051351351	94.7	5.263157895	NA	0	NA	NA	83.35	3.125	0	4.488461538	0	0	1.744186047	1.442424242	0.7407407407	80.26315789	31.51764706	0	74.24545455	0	4.937037037	0	1.5625	0.8	0	0.9	0.9794117647	1.5625	61.85789474	92.46521739	88.46153846	16.66666667	NA	1.752631579	2.941176471	53.34	25	67.94615385	60.74736842	0	0	3.94	97.62142857	3.120512821	81.61627907	10	2.134	0.624	100	3.176190476	1.5625	0	2.791891892
267	Chr1	13840388	13842790	1.661702128	88.53586957	87.80212766	1.610738255	2.49	0.762195122	88.01410256	100	1.644736842	80.92978723	89.84710145	NA	89.87948718	2.16374269	89.18888889	2.521008403	2.667379679	92.13790323	86.6675	0.2192982456	85.7751938	0.9518248175	83.52941176	1.43	0	83.3375	86.75578947	0	0.6451612903	0.3515625	0.5553333333	1.741935484	2.310429448	0	0	83.33333333	66.66666667	2.910945274	43.75	0.6466019417	1.445695364	2.844	1.004848485	1.789506173	6.666666667	0.6987096774	2.775862069	0	42.30769231	95.34883721	84.034	0	9.090909091	3.473033708	2.159055118	50.15481928	54.16585366	57.4952381	43.87735849	NA	0.8145	2.350655022	91.03544304	0.6201005025	86.93207547	3.832857143	0.6436018957	0.7939914163	78.8971831	1.654263566	3.049659864	2.589928058	1.712777778
268	Chr1	13946646	13949179	0.6483333333	91.35671642	79.2963964	2.014285714	1.390184049	0.406097561	90.4300885	79.14242424	2.9	97.74864865	89.14893617	86.76470588	89.12585034	0.2463054187	83.89333333	0.1970414201	0.2102941176	94.65061728	92.09619048	1.517241379	88.35204082	1.244827586	83.19897959	0.3580645161	0	84.95072464	84.01904762	0.6587570621	0.3472222222	1.160696517	0.303030303	0.5434782609	0.7205405405	0.7761316872	0.977443609	84.66083333	36.89662921	0.2958579882	77.21272727	1.324503311	0.3496503497	0	0	0	0.6666666667	0.533	0.4545454545	0.3317535545	78.34615385	88.02957746	83.02156863	31.04431818	32.34897959	0.7032110092	0.8870646766	51.75280899	49.80846154	60.08	54.36694915	0	0	0.4741935484	88.5425	0.7533333333	82.1637037	4.033516484	0.2766798419	0.8629251701	85.55490196	1.918939394	1.909345794	0.8536585366	0.5769230769
270	Chr1	13951065	13954468	1.115625	91.83865979	92.50092593	0.2448529412	0.7742857143	1.903045685	87.5445122	81.02258065	0	80.42183908	87.60990099	87.08172043	90.58926829	0.2724576271	89.16777778	0.9030120482	0.2964426877	85.76746988	92.94646465	1.252287582	86.14457831	1.666666667	83.81733333	0.07688172043	0.5882352941	84.05405405	90.81081081	1.208791209	0.8386363636	1.507035176	0.8823529412	0.6360995851	1.491052632	0.6758064516	0.975	88.52978723	34.46452991	0	88.28758621	0	0.15625	0.6666666667	0	0.6603524229	0	0	0.5118421053	1.158744395	55.97348485	87.23302752	90.49813084	24.23458647	43.83777778	0.8941176471	0.5048484848	48.33448276	35.76538462	65.20222222	46.25884956	0.3649635036	0	0.7487465181	89.81881188	0.6394029851	88.78767123	4.721794872	1.159717314	0.8116477273	85.70135135	1.608542714	0.08547008547	0	2.479425837
271	Chr1	13954469	13955641	0.462962963	89.83220339	82.41111111	0	0.4085714286	1.189795918	84.18375	82.68243243	0.2380952381	82.92622951	88.33508772	91.6	89.58295455	0	82.14285714	0.7070707071	0	93.228125	92.16716418	0	95.56818182	1.060869565	92.27647059	3.125	1.612903226	83.68684211	94.6862069	0.8333333333	0.6477777778	0.37	1	1.468817204	0.6578947368	0.5	0.4690140845	78.43571429	51.5606383	0	83.13809524	0	0	0.4625	0	1.666666667	0	2.222222222	1.650943396	1.298701299	52.08833333	93.33571429	88.52898551	31.665	26.61290323	0.495049505	1.050649351	71.1627907	47.68472222	55.26315789	57.67474747	0	0	0.1357723577	85.74736842	0.7690265487	89.62066116	6.83880597	0.30625	0.756302521	81.47777778	0.3125	0.3027272727	0.641025641	0.5660194175
272	Chr1	13960179	13961421	1.235849057	81.95571429	88	1.789814815	1.5625	0.3542553191	87.49268293	86.56960784	1.007954545	63.23076923	73.52444444	83.33333333	83.39189189	0.55	85.1525641	0.7142857143	0.5700854701	86.93783784	75.92592593	1.076377953	81.17945205	1.172527473	86.96538462	1.960784314	0.78125	85.63484848	83.57368421	1.364655172	3.069736842	1.028395062	0.2707317073	1.263114754	0.8931034483	1.090350877	1.406422018	81.20958904	42.642	0.3846153846	82.64901961	1.104054054	1.342857143	0.2192982456	0.8214876033	1.949	0	1.172839506	0.7696	0.9184615385	67.09047619	82.3028169	82.98333333	29.53247863	43.71190476	1.216129032	1.135643564	53.2592	68.12298851	55.3943662	45.8688172	1.025641026	1.336842105	0.2315068493	87.34125	1.040140845	84.99915254	10.2515873	0.2378571429	0.9923076923	82.13148148	2.098765432	0.7277310924	1.184210526	0.4626984127
273	Chr1	14012795	14013695	1.869387755	83.436	84.38979592	4.954054054	2.562962963	0	84.2893617	82.22857143	0.7928571429	87.77666667	81.20652174	85.48780488	85.65	2.546296296	79.60882353	1.7125	7.608695652	83.99285714	83.5475	5.147058824	84.87321429	0	79.70212766	4.62173913	2.61627907	85.51836735	84.58409091	0	3.012765957	1.891176471	1.847272727	9.434042553	2.608695652	3	3.883333333	77.84363636	79.89636364	4.251020408	88.33658537	6.707692308	2.223076923	1.973529412	2.375	2.551020408	5.564864865	1.186666667	1.306	1.559574468	74.47906977	91.06571429	84.01428571	43.67254902	69.32	0.8115384615	3.902272727	75.51458333	78.44444444	68.64102564	72.2	11.17608696	3.666	2.757407407	73.55333333	1.985185185	82.65740741	17.5625	1.192307692	1.711538462	84.17	6.382978723	5.093333333	1.219512195	2.8375
274	Chr1	14030829	14032296	0.6438596491	91.89625	89.26470588	4.5825	4.049367089	0	88.99638554	84.50350877	0.3448275862	79.16785714	88.95	84.26486486	93.42333333	2.09047619	89.47368421	1.415068493	4.381481481	95.00175439	86.9826087	6.877083333	86.40175439	1	89.403125	1.351351351	0.9514285714	88.3	84.74615385	0	2.264150943	0	0.9848484848	0.7197530864	0.703125	2.414772727	4.417460317	80.78	81.11309524	4.109090909	84.68529412	7.671428571	2.282191781	3.676470588	0	5.78490566	7.091489362	0	0.3417582418	3.687654321	85.63333333	86.045	85.16875	44.84285714	53.80625	1.359259259	4.655555556	85.44457831	79.54545455	79.70869565	86.59873418	4.372413793	0	1.714864865	85.09464286	2.019444444	89.23493976	12.57272727	1.846067416	1.139772727	67.78	0.4381578947	0	0.5285714286	2.587341772
275	Chr1	14152838	14153350	0	54.87714286	48.16774194	0	0	0	62.175	34.72222222	0	37.69230769	42.3173913	53.335	48.81071429	0	54.38421053	0	0	26.92307692	45.80689655	0	74.25	0	44.996	0	0	70.05	50.0030303	0	0	0	0.6185185185	0	0	0	0	68.4030303	56.11	0	62.14285714	0	0	0	0	0	0	0	0.4085714286	0.7352941176	42.72941176	64.43214286	60.44210526	6.319230769	7.773333333	0	0	54.50882353	51.17666667	70.51538462	40.93529412	3.333333333	0	0	68	0	69.14166667	6.911111111	0	0	0	0	0	0	0
276	Chr1	14169420	14169636	NA	NA	NA	0	NA	NA	NA	100	NA	100	66.7	NA	100	0	51.42857143	0	0	71.875	83.33333333	0	100	0	90	NA	0	75	NA	NA	NA	NA	NA	NA	NA	0	0	NA	50	NA	100	0	NA	0	NA	0	NA	0	0	0	NA	85.71428571	64.575	83.35	0	0	NA	100	NA	100	70.85	NA	0	0	50	0	76.2	0	NA	NA	NA	0	NA	0	NA
277	Chr1	14186700	14214660	0.5834340992	87.03296	82.25473485	0.6525301205	0.9630456853	1.037755102	85.65988113	87.76930091	0.7398167006	82.60425963	87.72032086	90.68876277	88.37326057	0.6387713998	84.76350148	1.088582183	0.5984158416	89.78280075	88.57504726	0.7783190067	87.16431818	1.243566363	85.148659	0.7624296058	0.6838650866	83.57434312	86.19562044	0.5079931973	0.8881219904	0.5872483221	0.6648087432	0.8506200676	0.8088592233	0.6941243582	0.9031900139	81.1334413	48.76654385	0.8503695882	83.83913043	1.040944882	1.035706215	0.9857981221	0.5983333333	0.6351380042	1.778414097	0.4794369645	0.8501672241	0.362568306	61.00581854	91.14857143	85.31981481	37.46924731	42.59415423	0.7572826087	0.6211111111	55.72917182	53.63673469	67.89821883	61.46139896	1.560742972	0.4257332072	0.8970969734	86.242723	0.8105123087	85.16592428	6.169135802	0.5520100503	0.9033379694	74.66742424	1.159688826	0.9737937559	0.6792119565	1.034222738
278	Chr1	14307020	14307278	0	85	83.33333333	0	0	0	95.24285714	90.415	0	78.125	50	44.66296296	93.75	0	55.55555556	0	1.752631579	75.44210526	69.0625	0	75	0	50	0	0	81.81818182	72.77777778	0	0	0	0	0	0	0	0	73.33684211	46.05714286	0	84.57037037	0	0	0	0	0	0	0	0	0	21.05454545	86.36363636	91.66666667	20.19666667	22.91666667	0	0	42.42272727	48.96875	77.39285714	41.76111111	0	0	0	72.46521739	0	81.25882353	23.80714286	0.5107142857	0	66.66666667	0	0	0	4.166666667
279	Chr1	14464930	14465676	NA	NA	85.68974359	NA	NA	NA	NA	NA	NA	NA	NA	90.32580645	NA	NA	72.72727273	NA	0	97.65227273	93.49375	0	NA	NA	NA	0	0	100	NA	NA	NA	0	NA	NA	0	0	3.571428571	79.17083333	33.32352941	NA	96.67	NA	NA	NA	NA	0	0	0	0	0	46.58	85.55952381	50	0	NA	NA	NA	NA	NA	NA	0	0	NA	NA	NA	0	NA	NA	0	NA	NA	NA	NA	NA	NA
280	Chr1	14538745	14540391	NA	NA	91.8	0.16	NA	NA	NA	93.2296875	0	90.07285714	NA	NA	NA	NA	85.87627119	NA	0	92.64852941	86.02978723	1.744186047	NA	NA	NA	NA	NA	NA	92.41477273	NA	NA	NA	NA	NA	0.6329113924	0	0	84.45616438	54.44047619	NA	90.38461538	0	0.2380952381	1.086956522	0.3846153846	0.555	NA	0	0	0.2226666667	60.35945946	88.08461538	87.6530303	41.35754717	36.48378378	NA	0	NA	NA	NA	NA	NA	0	NA	89.77272727	0.8718954248	NA	0	NA	NA	90.2359375	NA	0	0.4561643836	NA
281	Chr1	15138787	15139709	NA	NA	80.95357143	0.3571428571	NA	NA	83.95185185	87.20535714	0	81.53061224	91.91176471	88.45172414	84.07352941	0	86.88039216	0	0.2358490566	86.35925926	90.99636364	0.3036363636	87.268	0	78.125	1.170175439	0.6054545455	87.86140351	87.86607143	NA	NA	NA	NA	NA	0.1696428571	0	1.19047619	93.39310345	54.33333333	0	71.97727273	0.4363636364	0.2375	0	0.3571428571	0.1	2.006896552	0	0.2821428571	0	43.75	88.534	90.25535714	35.88571429	43.20178571	0.74	0.1482142857	10.99130435	22.83703704	42.35833333	33.90652174	1.105172414	0.4517857143	0.2018181818	89.375	0.3910714286	81.80175439	4.296428571	NA	NA	90.86140351	0	0.2314814815	0.3210526316	NA
282	Chr1	15142405	15143335	0	NA	92.31111111	1.5625	NA	0	NA	83.33333333	0	96.875	NA	89.4	83.33333333	0	91.27352941	0	1.171875	86.73157895	90.4509434	0.3795454545	91.66666667	0	89.42307692	0	0	80.97083333	88.7	NA	NA	NA	0	NA	0	0	0	82.60869565	72.23333333	0	NA	2.272727273	0	0	0	0	0	0	0	0	25	92.82857143	85.40952381	20.8	18.28	0	0.74	23.32666667	57.14285714	50	55.56666667	0	0	0	91.068	0.7568181818	82.35294118	1.041666667	0	0	85.56	0	1.25	0	NA
283	Chr1	15159814	15166846	0.6529411765	85.14634146	87.53515358	1.718968692	0.9134615385	1.202061856	79.75508475	89.54536082	1.366245487	89.14524715	86.60036232	90.52439024	83.48323353	1.318957346	89.83125	1.567088608	0.3131672598	89.125	87.91532663	1.554255319	77.97333333	1.824116424	79.29189189	1.116885965	1.518918919	84.08795518	86.1157767	0	0	2.198666667	3.334285714	1.937209302	1.519387755	0.2807017544	0.8452488688	82.00681818	41.88767677	2.037401575	73.20956938	1.339490446	1.26344086	1.290017513	1.372420635	0.7708041958	1.434688995	1.290131579	1.02140625	0.2690104167	55.26712803	91.74630872	87.94947368	38.02362069	49.06855895	1.313074205	0.785198556	60.11666667	39.21851852	67.68428571	57.77142857	1.575255624	1.225899281	1.371485944	89.28459459	1.741499331	86.45811518	5.00562249	0.3893081761	0.8613333333	86.47259615	3.489847716	0.1988077496	0.06865979381	0.20875
284	Chr1	15216050	15217172	0	88.66666667	75	NA	0	0	92.60869565	68.33	NA	NA	84.375	93.11166667	91.51132075	1.844642857	83.33636364	0.5681818182	1.213580247	86.25	90.93114754	NA	83.33333333	0	87.755	0	0	93.33333333	NA	0.6756756757	0	0	0	0	NA	0.45	1.219512195	77.90571429	56.67076923	0	62.5	NA	NA	NA	NA	NA	0	NA	NA	1.369863014	62.81818182	91.98846154	NA	50.5	60.84	1	NA	58.40769231	43.335	71.06060606	44.70163934	0.9090909091	0	0.641025641	NA	NA	87.06111111	NA	0	0.7352941176	NA	0	0	0	0.6166666667
285	Chr1	15443624	15445612	NA	88.9	81.03272727	0.6944444444	33.3	0	92.5	92.81153846	1.032743363	87.7015873	53.34	86.66666667	81.15714286	0	89.96363636	0	0	93.51851852	93.00117647	1.203092784	80	11.36363636	68.75	0	0	50	89.00945946	NA	NA	NA	0	0	1.716666667	0	0	82.87777778	56.95384615	0	75.84	0.4625	1.513913043	0	1.370886076	1.797058824	0	0	1.25	0	71.675	90.06730769	86.15272727	38.85517241	24.10515464	6.941666667	2.184466019	40.625	57.5	87.5	61.1	NA	1.456730769	1.945454545	89.37948718	0.7817567568	77.89166667	4.677777778	NA	0	91.07380952	0	1.490243902	1.564761905	NA
286	Chr1	15562561	15565640	1.706024096	80	83.9619403	0.6578947368	0	0	75	85.82301587	1.009126984	82.07321429	NA	81.6137931	80.57819549	0.875	87.92653061	0.37	0.09225092251	91.24672897	91.38013245	0.1206521739	77.54444444	0	60.83518519	0	0	NA	84.45063291	0	0	0	0.9433962264	0.3676470588	0.06191950464	0	0	74.31647059	56.73333333	0	73.78947368	0.09389671362	0.1497959184	0.2148387097	0	0.07462686567	0	0.2003115265	0.2061797753	0.2777777778	50.4469697	88.17152778	86.09162304	36.11071429	39.52105263	0.7304123711	0.3439130435	22.58630137	21.01	23.75135135	46.55873016	0.786	0	0.1567741935	92.3379562	0.3818181818	82.84225352	2.409782609	0.5392	0.8929487179	79.67560976	0	0.2981273408	0.2427184466	0.4758928571
287	Chr1	15649179	15649964	2.941176471	86.26122449	83.97234043	0.9803921569	0.6054545455	0	79.428125	85.41785714	0	76.91020408	77.78055556	78.16206897	86.496	0	76.04166667	0	0	85.11590909	85.73170732	0	80.18888889	0.6097560976	43.05833333	1.402631579	0	84.24242424	75.55555556	0	0.7928571429	1.19047619	0.9090909091	1.481481481	0	NA	NA	NA	NA	0.7315789474	NA	1.612903226	0	0	0.3636363636	0	0.5319148936	0	0.3448275862	NA	NA	83.74054054	72.22380952	34.71607143	42.47575758	0	0.5102040816	54.56382979	64.56538462	68.75	55.78421053	0.3333333333	0.7568181818	0.1444444444	73.05666667	0	83.05483871	2.852631579	0	0.5370967742	33.33636364	0.4716981132	0.6283018868	0	1.357777778
288	Chr1	15661835	15669233	3.333333333	79.16666667	67.68414634	0.4545454545	0	NA	80.3030303	80.10495868	3.536363636	73.5	64.28571429	87.5	43.32	2.647663551	87.48012821	1.504166667	0.2628947368	91.15958904	94.19292035	1.333333333	88.07586207	1.744186047	100	3.808571429	0	76.39166667	92.42727273	0	3.846153846	0	NA	5.263157895	1.656626506	0.3682713348	0.6399515738	88.17435065	56.26535433	1.707317073	87.0625	5.555555556	4.285714286	2.564102564	2.857142857	1.891351351	3.5	0.9523809524	0.9732673267	0.2427184466	63.62155477	94.11196581	NA	25.46898396	52.14621212	2.897826087	0	80.95714286	31.05909091	57.57878788	25.86551724	2.223333333	2.083333333	2.448979592	83.33333333	0.5681818182	86.80555556	6.22244898	0	0	NA	2.631578947	0	0	0
289	Chr1	15669382	15669724	0	97.5	92.42727273	0	0	0	74.17	82.575	0	78.52941176	78.57142857	79.32666667	89.47368421	1.429411765	88.20769231	0	1.851851852	75	78.98695652	0	90.51724138	0	87.5	0	2.084375	90.65	94.01481481	1.04375	0	3.24	0	0.7526315789	2	0.4085714286	0.9558823529	83.34666667	57.30833333	0	90.90909091	0	1.263636364	0	0	3.125	0	0	2.108571429	0.3378378378	63.74545455	100	87.06111111	26.9875	44.83888889	0	0	63.88888889	35.01	12.5	44.16666667	0	0	0	100	0.2459459459	92.32	3.62173913	0	0.3787878788	82.5	0	0	0	2.285185185
290	Chr1	15669725	15671482	0	89.74615385	93.94242424	0	1.665	0	87.65555556	76.85217391	1.515151515	76.40909091	85.10625	59.60666667	82.79	2.5	86.25294118	0	0	95	94.08222222	0	85.60909091	2.228205128	69.00333333	0	0	82.1	83.8	3.846153846	0	3.125	0	0	0.2898550725	0.6094117647	0.3964285714	86.75063291	51.61486486	0	82.99545455	0	0.8064516129	1.5625	0	0	0	0	1.175581395	1.245631068	59.92181818	89.46792453	83.33913043	36.08421053	31.895	0.4771428571	0	36.11666667	60	38.43125	23.32666667	0	0	0.5102040816	92.10526316	0	84.49333333	2.702702703	0	0	50	2.631578947	1.851851852	2.941176471	1.041666667
291	Chr1	15671911	15672905	NA	86.66	87.78	0	0	NA	NA	NA	NA	NA	100	66.66666667	NA	NA	91.26666667	0	0	91.82222222	89.38139535	NA	38.08571429	0	NA	0	NA	NA	NA	NA	NA	NA	NA	0	0	0.7183908046	0.3917647059	91.55957447	12.53066667	0	87.503125	NA	NA	0	NA	0.4807692308	0	0	0.4324675325	0	54.25526316	86.36363636	93.75	19.01956522	18.05238095	0	0	48.67	21.96818182	77.28181818	74.24545455	0	0	0	NA	0	82.12758621	0	0	0	100	0	NA	NA	NA
292	Chr1	15700511	15701112	0	98.21363636	84.60204082	0	1.428571429	0	93.23125	90.75909091	0	79.22	85.18541667	87.5	78.575	0	80.76923077	1.428571429	1.48	89.56956522	91.66774194	0	90.70555556	0.9274509804	74.92195122	0	0	83.33333333	83.34242424	0	7.4	1.585714286	0.9	0	0.7954545455	2.325581395	0	90.146875	61.90714286	1.560465116	91.66666667	2.083333333	0	0	0	0.1510638298	0	1.612903226	0	0.7744186047	57.54285714	94.42272727	NA	16.2	52.60625	0	NA	79.41764706	84.725	82.22666667	55	0	0.4545454545	0.976	51.67	0.3976190476	83.00980392	NA	0	0.4175	75	1.260784314	0.4766666667	0	0
293	Chr1	15826025	15826816	NA	NA	NA	NA	NA	NA	NA	NA	0	100	NA	NA	NA	NA	100	0	0	95.41785714	100	0	NA	NA	66.68333333	0	0	62.5	NA	NA	NA	NA	NA	NA	NA	NA	NA	NA	NA	NA	NA	0	NA	NA	0	NA	NA	NA	NA	NA	NA	100	NA	NA	NA	NA	0	NA	NA	NA	NA	NA	0	0	NA	0	NA	NA	NA	NA	NA	0	0	NA	NA
294	Chr1	15935501	15935858	0	13.34	90	0	6.063636364	2.083333333	100	74.36153846	0	66.66666667	100	NA	13.33	0	62.5	0	6.66	100	85.71428571	0	100	0	NA	0	0	100	73.93636364	0	0	0	4.545454545	0	0	4.446666667	2.775	79.44444444	42.41818182	10	100	0	0	0	0	8.333333333	NA	2.378571429	5	0	87.21666667	68.06666667	NA	28.83333333	53.03636364	0	0	0	0	16.66666667	7.692307692	NA	0	3.333333333	80	1.538461538	86.66666667	14.62307692	0	2.083333333	81.95	0	0	0	0
295	Chr1	15940137	15941208	0	85.5925	77.9975	0	0	0	79.11388889	79.65263158	0	86.81212121	84.11351351	87.932	81.2475	0	78.16333333	0	0	87.695	83.70967742	1.913513514	80	0.3666666667	81.875	0.641025641	0	79.41538462	76.68055556	0	0	0	0.625	1.411428571	0	0	0.521875	83.23428571	77.61891892	1.25	79.23333333	2.744117647	0	0	0.8538461538	0.641025641	2.941176471	0	0.2775	0	80.11025641	93.19722222	85.85142857	38.90555556	66.11515152	0	0	83.2	73.45769231	67.6	73.4030303	1.956521739	0	1.315789474	80.6675	0.8325	78.60789474	12.86923077	0	0	83.69333333	0	0.8538461538	0	0
296	Chr1	15955311	15955552	0.680952381	84.92857143	81.355	0.7944444444	0.780952381	0.2285714286	89.58	80.4	0	78.42105263	90.95714286	87.6047619	92.5	1.114285714	83.33636364	0.9619047619	0	89.28571429	88.89166667	0.5263157895	78.25714286	0	80.52857143	0	0	84.80454545	84.905	0.5285714286	0.7142857143	0	0	1.69047619	0	0.5045454545	0.6944444444	82.40666667	55.58571429	0	82.55	0	0.280952381	0.7952380952	0.9523809524	0	1.315789474	1.85	0.835	0.8105263158	80.38181818	86.88666667	75.375	37.63809524	53.75238095	0	0.835	79.4	NA	78.585	65	2.163636364	0.9523809524	0	75.12380952	0.8	83.14761905	8.885714286	1.257142857	0.4952380952	100	0	1.3	2.095238095	0
297	Chr1	16018027	16018638	NA	NA	NA	0	NA	5.555555556	86.66666667	NA	NA	100	87.5	100	88.64482759	0	100	0	1.111111111	94.54137931	NA	NA	96.67	0	75	0	3.923529412	93.75	NA	1.428571429	6.25	NA	3.571428571	0	0	1.714705882	0	85.64545455	91.17647059	7.142857143	NA	NA	12.5	2.631578947	0	0	NA	5.555555556	0	0	60.47307692	100	NA	NA	100	0	0	85.71904762	85.18888889	63.84615385	76.61153846	3.333333333	3.571428571	0	NA	2.429166667	95.72608696	8.333333333	0.89375	0	66.66666667	NA	0	2.272727273	0
298	Chr1	16281263	16284818	0	82.37211538	84.6	0.1582278481	0	0.3048780488	72.4442623	80.86382979	0.4236842105	77.70659341	81.26444444	88.06721311	80.96233766	0.1926966292	86.31515152	0	0.4166666667	82.25945946	85.76589147	0	85.52333333	0	66.09090909	0.8893333333	0	70.21489362	73.93863636	1.058730159	0	0.7059322034	0	0	0	0.6596685083	0.1899408284	80.77735849	48.38807947	0	73.4010989	0	0	0.1524390244	0.6035714286	0	0.1336	0.4310344828	0.09653179191	0.5494505495	50.75641026	87.41734694	86.11794872	28.88837209	54.20947368	0.1748251748	0	30.92391304	34.33733333	58.91449275	33.6496	0	0	0.04666666667	85.25648148	1.222666667	79.74717949	6.998639456	0	0.06686746988	80.09489796	0	0.4230263158	0	0.7462686567
299	Chr1	16285237	16293393	0	88.49256198	89.63703704	0.1302083333	0.3778350515	0	88.95104895	86.62579365	0.2150537634	84.93157895	88.83939394	90.18343195	84.63401361	0.0790513834	86.98828125	0.04805194805	0.117370892	90.7030303	90.7015873	0	87.0576087	0.04272300469	81.02857143	0.4679347826	0.5083798883	87.23825503	77.96	0	0	0.1612903226	0.08719512195	0.3877906977	0.5083333333	0.286259542	0.4600840336	83.15628743	70.60777202	0.2640378549	81.28131868	0	0	0.2688172043	0.2387096774	0.4106145251	0.2030487805	0.1396648045	0.2066115702	0.264	63.80983607	91.55685279	84.11880342	33.51089744	59.04981685	0.4954285714	0.3225806452	58.44125	59.41470588	71.07529412	77.1122449	0.1588888889	0.3488372093	0.6100591716	88.53986928	0	86.50809249	6.482926829	0	0.3786363636	81.26384615	0.08835978836	0	0	0
300	Chr1	16294488	16302586	0.2666666667	67.42545455	45.28214286	0	0	0.74	81.7	86.86923077	1.0421875	62.92926829	74.62054795	74.42073171	55.99480519	0.6992366412	78.8716129	0	0.09259259259	88.15903614	88.29266055	0	66.0755814	0	76.64411765	0.7	0	89.28867925	75.69166667	0	0	0	0	0	0	0.04155251142	0.2068965517	74.59262295	60.12774194	0.08421052632	89.41954023	0	0	0.616025641	0.6403846154	0	0	0	0.1503759398	0.3868852459	56.51138211	83.72331288	77.36138614	36.09021277	57.42741117	0	0	36.51208791	45.13606557	38.08888889	40.9472973	4.917073171	1.644736842	0.212539185	75.58596491	0.5376344086	86.075	8.048421053	0	1.19047619	73.89591837	0	0.2345070423	0	0.5487804878
301	Chr1	16458621	16460347	0.195890411	84.99836066	88.3375	0	0.8771929825	1.388888889	94.3097561	83.08181818	NA	0	86.53278689	93.34	76.19047619	0	86.57843137	0	0.6336956522	92.64594595	89.64852941	0	88.51666667	1.818181818	81.06363636	0	0	86.90714286	0	0	0	0	1.041666667	1.436206897	0	0.6024096386	0	84.7275	72.48382353	1.67875	86.4	NA	NA	2.5	0	0	0	NA	0	0.5263157895	73.15111111	88.62321429	89.81818182	27.97241379	59.95555556	4.708695652	1.05443038	55.51666667	54.76428571	50	66.12941176	0	0	0.620212766	86.11481481	0	83.95974026	6.136486486	0.5714285714	0.1815217391	88.9	0.3731343284	0	0.7692307692	0.9394366197
302	Chr1	16497579	16498210	2.223333333	90.19705882	91.66818182	2	0	0	90.43333333	93.33333333	0	86.84210526	NA	NA	88.36129032	0	95.45454545	0	0.668	88.89333333	96.37826087	0	100	0	88.89047619	0	0	91.66666667	98.85172414	0	0	NA	0	0	4.761904762	4.886206897	0	93.75	83.33333333	0	81.25	0	0	2.159259259	0	0	0	0	0	0	77.78333333	98.959375	NA	56.66666667	78.70555556	0	4.166666667	69.60588235	73.65238095	68.25238095	83.51666667	0	0	0	88.26153846	1.494871795	92.9	9.090909091	0	0.4651162791	100	0	0	0	4.020689655
303	Chr1	16498376	16499115	0	75.64230769	82.56538462	NA	0	0	82.72333333	89.39545455	0	81.90714286	93.428	NA	85.00857143	4.347826087	81.42571429	0	0	95.1	78.90689655	0	86.98333333	0.8638888889	86.11333333	0	0	83.59375	83.75	0	0	0	0	10.7483871	0	0	3.333333333	71.2969697	75.225	3.225806452	80.736	0	0	NA	1.513636364	0	NA	0	0	2.872413793	80.42903226	74.24545455	85.18888889	22.56388889	33.33076923	0	0	66.27058824	78.92352941	82.22666667	73.965625	NA	0	0	84.668	0.37	86.01111111	5.059259259	0	2.777777778	NA	0	0	1.19047619	0
304	Chr1	16513128	16513361	0.988372093	89.28823529	67.63125	0	0.380952381	0	80.16111111	81.15172414	0	32	73.72352941	50	74.005	0	75.62380952	0	0	79.60857143	83.68064516	0	85.65	1.327777778	82.22142857	1.52962963	0.5714285714	75.375	80.78275862	1.666666667	0.89	1.576470588	0.5352941176	0.243902439	0	1.4875	1.821875	78.35	67.51351351	1.672972973	73.6125	0.9	0	0.1930232558	1.332	0.4863636364	NA	0.4918918919	0.1162790698	1.315789474	46.875	78.77142857	77.5	52.51428571	61.88571429	0.8585365854	0.5263157895	60.65142857	42.19189189	46.42	46.55	0	0.9868421053	0.6674418605	80.396875	0.4820512821	76.67142857	2.47037037	0.7925	1.602702703	82.08571429	0.521875	0	0.4175	0.5128205128
305	Chr1	16522352	16522477	0.3227272727	77.82727273	88.42	0	0	0	90.86363636	76.95	0.5681818182	70.75454545	78.75555556	87.5	79.27272727	1.136363636	86.30526316	1.85	0	94.58181818	97.5	0	83.33333333	1.095454545	72.02727273	0	0.4545454545	86.40454545	85.53333333	0	0	0	0	0.7090909091	0.3772727273	0.835	0	82.01428571	58.70454545	0	65	0	0	1.409090909	0	0.2681818182	0	0.2523809524	0	0	63.87647059	90.56	87.93181818	39.15	39.24117647	0.6772727273	0	63.72272727	51.51363636	46.88181818	40.28095238	0	0.7590909091	0	89.29545455	0.1545454545	79.39545455	8.731818182	0	0.4272727273	82.28235294	0	0.8318181818	0.9090909091	0
306	Chr1	16533767	16534512	0	4.166666667	86.02941176	0	0	0	83.74615385	0	0	86.84210526	88.9	0	NA	0	77.68611111	0	0	87.61351351	80.79148936	0	82.29166667	0	83.33636364	0	0	95.61578947	86.84210526	0	0	0	0.8620689655	0	0	0	1	87.73589744	57.63488372	0	94.44666667	0	0	0.74	0	0	0	1.3875	0	0	33.75263158	80.72608696	80.3	0	0	NA	0	NA	NA	NA	NA	0	0	0	74.14137931	0	86.04827586	0	0	0	83.95	0	0	0	0
307	Chr1	16538459	16539559	0	84.26111111	88.3744186	0	0	0	94.23076923	88.49047619	0	80	24.07777778	66.66666667	91.23157895	0	81.25	0	0	93.98055556	93.00967742	0	55.26315789	1.332	100	0	0	92.89333333	NA	0	0	0	0	NA	0	0	0	77.344	42.35833333	0	79.32222222	NA	0	0	0	0	0	0	0	0	73.62222222	86.57358491	68.34	56.36060606	61.11666667	0	0	59.61538462	80	100	21.42857143	NA	0	0	40	0	36.69512195	3.03030303	1.785714286	0	NA	0	0	0	0
308	Chr1	16581312	16584589	0	82.29849624	89.28714286	0.2729508197	1.074074074	0	90.04722222	87.23464567	0.7092198582	87.62328767	85.62089552	87.59673913	85.19933333	0.08930481283	64.92934783	0.9202453988	0.5155688623	71.85772358	82.8024	0	80.65	0.641025641	88.8721519	0.1067307692	0	77.834	84.65238095	0	0.3968253968	0.78125	0.9755319149	1.307189542	0	0	0.6944444444	83.92666667	42.29558824	0	80.46078431	0.8	1.702919708	0.833	0.4032258065	0.4403846154	0	0	0.3424657534	0.1234567901	62.41574074	81.74818182	82.31707317	40.06592593	34.14482759	0.5514124294	0	39.08357143	38.68823529	73.76883117	55.76716418	0.3110169492	0	0.423699422	85.77608696	0.5864321608	72.505625	2.903669725	0	0.5984615385	86.2804878	1.3	0.2030487805	0.2032520325	0.9174311927
310	Chr1	16625368	16628568	0.5705479452	91.66851852	91.37931034	1.322222222	0.5128205128	0	91.39230769	85.332	0.1018292683	80.07391304	87.60987654	88.88888889	92.34709302	1.82265625	90.16557377	0	1.162790698	94.0038835	87.96486486	1.974814815	84.10740741	1.019387755	90.32631579	1.317567568	2.156470588	89.89180328	89.69342105	0.2994011976	0.5154639175	0.9345794393	0	0	0.8087378641	3.846153846	0	59.03846154	25.36521739	0.3355704698	10	3.199107143	0	2.380519481	0	0	1.315789474	0	0.4230769231	6.25	27.27272727	91.75294118	94.45	36.11848739	31.44642857	0	2.777777778	71.03491124	71.90571429	81.07171717	68.12972973	0.4483870968	0.8762820513	0.9625	84.37708333	0.6908759124	85.93040936	0	0.1941798942	0.4768627451	79.54545455	0.4504504505	0.5813953488	0.5700854701	0.2923976608
311	Chr1	16628778	16632105	0	93.05833333	80.14255319	1.371764706	0.3378378378	0.3446280992	90.2202454	91.49587629	0.1086956522	77.59518072	91.82721893	86.74318182	87.74804469	1.472727273	85.14433962	1.677070064	0.2024291498	89.508	89.94425287	1.047428571	84.44555556	1.117959184	89.93120567	0.641025641	0.375	89.884375	88.25486111	0.3921568627	0	0.2870689655	0.4349462366	0.4437869822	0.9708737864	0	NA	NA	100	0.8655844156	NA	0.637755102	0.4424778761	1.514545455	0	0.7030120482	0	0.3571428571	0.8403361345	NA	51.47058824	93.69764706	NA	33.17961783	64.75294118	0.6296511628	NA	69.14257426	65.98611111	78.08082192	56.93591549	2.483809524	0.2024271845	0.6297777778	79.45813953	0.433557047	86.63417085	NA	0.8	0.387732342	81.74761905	0.7954773869	1.481481481	2.116666667	0.2210843373
312	Chr1	16632106	16637777	0.4353808354	84.10227273	85.29477124	1.562928349	0.420959596	0.8205970149	84.84197952	85.23362832	0.2123142251	85.27125749	88.09285714	78.96621622	87.20553506	1.354896142	84.46536585	0.4310344828	1.140835267	90.45231317	88.46646526	0.6593548387	80.62112069	0.5410881801	83.31991525	1.434090909	1.782879377	85.09296875	87.61202749	0.4777070064	0.7470852018	0.5996402878	0.4823684211	1.395089286	0.8289617486	0.9940298507	1.136363636	78.93207547	81.67166667	0.6835329341	50	0.7	0.577540107	2.162980769	0.2132196162	0.7464891041	1.891891892	1.198630137	0.936381323	0.925	53.06842105	88.09251101	80.76923077	24.63064516	34.99162011	0	1.588095238	59.79959677	53.93173653	66.26213592	62.32147436	3.956701031	0.1197125257	0.8550695825	80.40851064	0.841955836	81.47368421	2.380952381	0.793256262	0.5811700183	80.55588235	1.313178295	1.179949239	0.9665271967	0.8271662763
313	Chr1	16638205	16641364	0	32.34263566	25.72264151	2.08375	0.26015625	0.6024096386	72.8892562	24.83543307	0	27.24067797	39.22975207	2.652816901	13.76637168	0	28.37857143	0	0	28.03	24.75615385	0	0	0.1587301587	14.93	0	0	0	24.23360656	0.6628865979	0	0.2798319328	0.3937007874	0.4484615385	0	0.2561983471	1.418085106	83.75913978	54.03015873	0.1515151515	87.39	0.4761904762	0	1.448360656	0	0	0.4716981132	0	0.1151724138	0.7771186441	62.35	21.01123596	27.62247191	5.73986014	15.6464	0	0	1.540336134	7.587058824	15.02110092	9.730708661	0	0	0	15.8826087	0.1398601399	4.347972973	0.1415254237	0.3787878788	0.3701388889	85.95	0.4098360656	0	1.319166667	0
314	Chr1	16700559	16701971	0.3125	86.43225806	88.61829268	0.61375	0.7671052632	0.625	83.42117647	87.65	1.190909091	77.31666667	82.488	92.16666667	84.27536232	0.4337078652	83.2779661	1.149425287	0.2840909091	88.20142857	86.32898551	0.8536585366	77.03802817	0.3076923077	87.53373494	0	0.6054545455	76.44772727	86.21904762	0	0	0.4347826087	0	0.641025641	2.145977011	0.1855555556	1.096052632	80.38412698	59.88648649	0.1941860465	84.44833333	0	0.2702702703	0.715625	1.449275362	1.263157895	1.31	0	0	0.888	61.4625	88.35507246	92.55813953	36.37912088	51.19354839	0	0.9225806452	64.42857143	66.09	53.68809524	80.47936508	0.4561643836	1.123595506	0.346	85.76885246	0	86.36352941	8.995714286	1	0.1988095238	80.471875	0.8586206897	0.9	0	0.5340659341
315	Chr1	16706390	16707312	0	89.53461538	90.12	0	0	0	82.338	88.62325581	0	88.62173913	89.11914894	90.32666667	90.44561404	0	88.06818182	0	0.8510638298	89.04888889	89.314	0.3921568627	85.82222222	0.3274509804	83.56206897	0	0	92.79411765	79.34390244	0	0	0.625	0	0	0	0	0.6166666667	87.62222222	65.67358491	0.55	81.66875	0	0.286	0	0.2648148148	0	0	0	0.5842105263	0	61.6754717	86.86153846	86.99622642	31.00526316	76.29268293	0.6756756757	0	79.97058824	75.96	71.04814815	81.99454545	0	1.134042553	0.1947368421	84.7627907	0.1327586207	87.47719298	6.203703704	0.250877193	0	87.96296296	0	0.3636363636	0	0
316	Chr1	16741247	16743520	0	80.22258065	82.92173913	1	0	0.5076923077	84.63310345	79.24655172	0	86.562	78.26176471	84.54736842	76.2885906	0.4928994083	76.4	0.9863945578	1.837007874	79.47113402	87.09272727	0.6389312977	81.81666667	0.3727272727	74.41914894	0.09862068966	0.2485074627	86.09428571	63.11326531	0	0	0	0	0.1524390244	0.6491017964	0.6203488372	0.3084033613	78.41142857	49.78055556	0.1538461538	82.76428571	0.1024590164	0.2729508197	1.086956522	0	0.1970414201	2.360176991	0.1538461538	0.03390804598	0.8097222222	60.04866667	80.74770642	82.55572519	23.79622642	20.63149606	0.1677852349	0.3521126761	18.00368098	43.74100719	29.40666667	21.19638554	0.6407692308	0.6802721088	0.4191616766	82.9588785	0.08313953488	77.00807453	3.730769231	0	0.4352601156	86.75189873	0.2448529412	0	0	0
317	Chr1	16749584	16751759	1.24015748	89.05875	82.73262411	2.922222222	0.3726708075	0	82.9416185	80.503125	0.7084745763	73.07819549	87.34832215	88.62285714	91.13043478	1.2796875	79.11298701	2.83961039	1.683225806	89.83394495	89.2966443	3.050675676	77.73904762	0.6417112299	81.49450549	0.3278688525	0.6896551724	84.40630631	84.72962963	0.8562962963	0.6060606061	2.002631579	1.28742515	2.400595238	0.9117647059	0.5397790055	2.179487179	81.29041916	61.35	0.5950310559	83.01573034	2.158273381	1.712727273	1.330597015	0.2873563218	0.2913294798	6.210559006	0.390625	1.186315789	0.51	73.44742857	93.83981481	78.77259259	23.59672131	35.08930818	0.4637305699	2.70877193	40.53312883	50.159375	74.7	54.9104712	1.62460733	0.3432989691	0.5005025126	83.96838235	0.9245901639	88.23769634	6.126136364	0.4883333333	1.594818653	84.63451327	1.630978261	1.039306358	0.6358381503	0.4929824561
321	Chr1	16815288	16816667	0.3676470588	85.18043478	85.802	0.7352941176	0	0	83.01940299	94.21428571	0.9259259259	75	90.28965517	82.55813953	86.182	0.3968253968	89.38039216	0	0.6457831325	88.3	87.97538462	2.021276596	93.70967742	1.07260274	93.17741935	0	2.161111111	84.32372881	87.14571429	0	0	0	1.315789474	0	0.4716981132	0.8573529412	0.9803921569	87.5	76	0.8569444444	74.28571429	3.470833333	1.731168831	0	0	2.204411765	3.251219512	NA	NA	0	89.06923077	81.60566038	82.98076923	43.39722222	75.72413793	0	2.047560976	81.50588235	83.335	87.4	84.47586207	4.034	0	0.4483870968	91.38275862	0.1876404494	90.27571429	13.10133333	0.7579545455	0	95.83333333	2.903030303	1.0421875	0	0
322	Chr1	16852997	16856134	0.169035533	86.41369863	25.75098039	0	0.3119148936	0	0	77.76	0.2823321555	82.76324324	63.67644444	0	79.53968254	0	69.04236111	0.0486381323	0	90.30780142	87.00551724	0	83.02510638	0.2873684211	0	0.6534391534	0	75.31502347	0	0.4042424242	0	0.3135294118	0.5230392157	0	0	0	0	0	0	0	0	NA	NA	0.3125	0.3498154982	0.04567901235	NA	0	0	0	0	90.00140845	NA	13.15897436	50.9	0.1872659176	NA	33.39087302	18.79781659	10.88632075	37.88449612	0	0.1265734266	0.1303448276	87.10458015	0	83.9016	0	0.05860655738	0.284375	81.74553571	0.2490421456	0.4137184116	0.5089605735	0.2551020408
323	Chr1	16870177	16871136	0	91.40454545	NA	NA	0	0	NA	NA	NA	NA	91.88	100	NA	NA	92.2	NA	1.591780822	90.97735849	92.96	0	NA	1.536923077	NA	NA	NA	NA	75.59642857	0	0	0.7352941176	0.3676470588	0.2857142857	NA	NA	NA	NA	NA	0	NA	1.136363636	1.111111111	NA	NA	NA	NA	NA	NA	NA	NA	93.09428571	84.42173913	NA	NA	NA	0.5644067797	100	NA	50	100	NA	NA	0.5882352941	NA	1.453246753	94.78292683	8.517777778	0.8701492537	0	NA	0.7147058824	NA	NA	0.4545454545
324	Chr1	16889750	16890409	0	83.46785714	77.53913043	NA	0	0	NA	NA	0	80.38461538	82.93846154	92.99444444	NA	0	85.35263158	0	0	82.87931034	88.68928571	0	80.45	0	82.27894737	0	0	93.296	74.07916667	0	0	0	0	0.7407407407	0	0	0	77.86666667	75.37777778	0	73.3037037	0	0	NA	0	0	2.776190476	NA	0	0	77.536	97.43846154	82.02413793	NA	NA	NA	0	NA	NA	NA	NA	7.496666667	0	0.4733333333	89.79166667	0	84.89333333	23.33103448	0.4166666667	1.455555556	NA	0	0	0	0
325	Chr1	16904142	16905885	NA	88.88888889	77.536	36.1	0	0	81.99032258	NA	0	75.93333333	85.73611111	88.34	NA	0	84.76571429	0.7352941176	1.873333333	88.40416667	85.96842105	3.562068966	84.82758621	0.5692307692	75.61851852	0	0	82.95454545	87.21666667	0	0	0	0	0	0	2.8125	0	79.616	76.7	0.7380952381	77.64642857	5.332	1.284615385	25	0	0.8928571429	2.86	NA	NA	0.8064516129	62.97037037	92.1	59.37916667	0	NA	0	5.571428571	50	100	50	NA	4.858333333	0	0.3571428571	84.31176471	2.068085106	82.71428571	18.91612903	0	0	NA	3.623913043	1.148275862	0	22.21666667
326	Chr1	16924831	16925498	0	26	63.58518519	NA	0	0	0	0	0	100	NA	0	57.69230769	0.7142857143	84.80588235	0	0	80.76756757	77.97857143	0.334	81.81818182	NA	84.668	0	0	94.44444444	57.32741935	0	0	0	0	0	0	0	0	67.915	73.259375	0	100	0	0	NA	0	0	0	0	0	0	61.90714286	89.39393939	98.29230769	0	6.373529412	0	0.2693548387	3.786363636	21.42571429	0	0	0	0	0	84.12857143	0	8.454545455	1.4	0	0	NA	NA	0	0	0
329	Chr1	16974929	16975453	0	73.04871795	NA	NA	0	0	NA	NA	NA	NA	85.24594595	NA	NA	NA	94.44444444	NA	0	87.1375	80.82631579	NA	NA	0	NA	NA	NA	NA	NA	0	0	0	0	0	NA	NA	NA	NA	NA	NA	NA	NA	NA	NA	NA	NA	NA	NA	NA	NA	NA	89.39459459	74.65263158	NA	NA	NA	0	NA	NA	NA	NA	NA	NA	NA	NA	NA	NA	8.820588235	0	0	NA	0	NA	NA	0
330	Chr1	16985193	16989208	0.7364341085	89.91258741	NA	NA	0.8281690141	1.275886525	NA	NA	0	NA	86.52173913	92.91686047	NA	0	84.43295455	NA	1.13671875	88.29779412	89.66111111	0	NA	1.827604167	NA	NA	0	NA	NA	0.4587155963	0.675	0.3083333333	0.572519084	0.9106666667	NA	NA	0	NA	NA	NA	NA	0	NA	0	0	NA	3.106321839	NA	NA	0	NA	91.05375	85.0559322	100	75	0	0.3409090909	NA	83.33333333	100	66.66666667	3.158947368	NA	0	NA	0	100	17.73469388	0.1916201117	1.273195876	NA	2.109375	NA	NA	0.9256944444
332	Chr1	17020951	17021734	0	27.45294118	NA	0	0	0	36.53846154	0	6.25	0	0	90.61578947	0	0	0	NA	0	0	0	0	NA	0	28.57142857	0	0	NA	0	0	0	0	0	NA	NA	11.11666667	0	0	NA	NA	NA	0	0	0	NA	0	0	NA	0	0	60	0	0	1.515151515	0.5263157895	0	0	27.76666667	0	0	18.18181818	0	0	0	NA	0	19.89583333	0	0	0	0	0	0	0	0
333	Chr1	17035078	17035959	0	89.45714286	NA	NA	2.378571429	0	81.95	NA	0	NA	86.42857143	91.66666667	NA	NA	91.66666667	NA	0	96.875	92.39565217	NA	NA	NA	66.66666667	NA	NA	NA	NA	0	0	0	0	2.272727273	NA	3.471428571	0	80.25	72.51111111	0	79.16666667	NA	NA	NA	0	NA	0	NA	NA	2.173913043	61.8826087	81.57894737	NA	NA	NA	NA	NA	NA	NA	NA	87.5	0	0	0	NA	0	96.53846154	NA	0	0	NA	0	0	0	2.272727273
334	Chr1	17037870	17038525	0	94.45	NA	NA	0	7.142857143	87.5	NA	NA	NA	NA	92.85714286	NA	NA	NA	NA	0	96.76111111	95.83333333	NA	NA	0	96.15384615	NA	NA	NA	NA	0	NA	0	0	0	NA	NA	NA	NA	NA	0	NA	NA	NA	NA	NA	NA	NA	NA	NA	NA	NA	100	NA	NA	NA	NA	NA	NA	NA	NA	NA	NA	0	0	100	NA	85.95416667	NA	0	0	NA	NA	0	0	NA
335	Chr1	17044684	17045190	0	100	NA	NA	1.176470588	0	100	NA	0	83.33333333	NA	100	NA	NA	97.05882353	NA	0	100	94.45	NA	NA	0	NA	NA	NA	NA	NA	0	NA	0	0	0	NA	NA	NA	NA	50	0	75	NA	NA	NA	0	NA	0	NA	NA	NA	76.2	91.07142857	NA	NA	75	NA	NA	NA	NA	NA	NA	NA	0	0	100	NA	95.29130435	NA	0	0	NA	0	NA	NA	0
336	Chr1	17064459	17064993	8.333333333	93.52222222	82.41111111	5.555555556	0	0	91.66666667	71.20909091	0	100	88.9	84.91578947	59	5.454545455	70	1.923076923	0	83.34444444	69.41176471	0	75	0	70.8375	2.142857143	0	69.64285714	70.8375	0	NA	0	0	8.328571429	0	0	7.83	70.67	61.25	2	62.5	0	12.5	3.7	0	8.3375	12.5	0	1.818181818	0	68.325	84.31176471	66.66666667	12.73571429	50	6.838461538	8.144444444	65.71428571	62.5	76.4	53.46666667	1.391666667	1.958823529	2.857142857	92	0	90.575	6.66	0	0	100	3.33	0	0	0
337	Chr1	17090912	17091359	1.25	81.665	NA	0	0	NA	68.18181818	NA	0	55.77307692	NA	0	96.08235294	0	2	0	0	0	0.5263157895	0	74.23461538	NA	NA	0	0	96.2962963	50	0	0	0	0	0	NA	NA	NA	NA	NA	NA	NA	NA	0	0	0	NA	0	NA	NA	NA	NA	0	84.23783784	NA	NA	0	0	1.772340426	58.008	56.0173913	28.23333333	0	0	NA	NA	0	NA	0	0	1.351351351	92.60869565	NA	NA	NA	0
338	Chr1	17114219	17115210	0	79.536	85.00652174	0	0	0	33.33333333	79.85217391	0	NA	92.45789474	100	100	1.359259259	74.68367347	0	0	75.18043478	78.0106383	0	86.19	0.6944444444	77.12307692	0	0	71.17428571	NA	0	0	0	0	1.086956522	0.4545454545	0	2.68627451	86.45744681	78.32156863	0	86.38918919	0	NA	0	0	0.3763157895	0	0	0.5	0	76.18181818	78.95918367	89.41041667	44.07	72.47674419	0	1.794871795	100	NA	75	25	NA	NA	0.1886792453	85.03863636	0	89.56792453	11.366	0	0	50	0.925	0.4716981132	0	0
339	Chr1	17116115	17116186	0	33.325	0	0	0	0	NA	0	NA	NA	7.142857143	0	NA	0	25	0	0	22.23333333	38.88333333	NA	0	NA	0	0	0	0	33.33333333	0	0	0	0	0	0	0	0	83.33333333	20.68333333	0	73.61666667	NA	NA	NA	NA	0	NA	0	0	0	63.81428571	13.63636364	0	0	0	NA	5.55	NA	NA	NA	NA	NA	NA	0.6916666667	47.9125	NA	0	0	0	0	NA	0	0	0	0
340	Chr1	17151785	17152858	0	5.494594595	89.16666667	0	0	0	72.55666667	83.5862069	0	82.29375	100	86.72285714	89.03333333	0	90.68965517	0	0	79.7295082	86.82439024	0	91.30434783	0	0	0	0	88.23529412	90.94545455	0	0	0	0	0	0	0	0	79.6	4.291666667	0	88.1	0	0	0	0	0	0	0	0	0	14.16428571	78.77	91.67777778	31.688	20.22352941	0	4.697058824	40.53333333	32.87619048	60.29090909	36.73703704	0	0	0	87.67142857	0	89.55625	2.5	0	0	87.08333333	0	0	0	0
341	Chr1	17158558	17158648	0	77.08333333	100	0	0	0	87.30769231	90.71428571	0	NA	91.36363636	27.775	0	0	93.34	0	0	94.45	88.1	0	0	0	100	0	0	70.02	100	0	0	0	NA	0	0	0	0	NA	24.98571429	0	78.57142857	0	0	0	0	0	NA	2.857142857	0	0	70.825	84.54545455	80	22.05384615	46.40769231	0	0	0	0	0	0	0	0	0	100	0	95.38461538	0	0	0	62.14285714	0	0	NA	0
342	Chr1	17159006	17159041	NA	NA	NA	0	NA	NA	93.34	86.66666667	0	NA	91.675	70.71428571	96.66666667	0	91.675	0	0	100	90	0	NA	0	75	0	0	100	100	0	NA	0	NA	NA	0	0	NA	NA	50	NA	100	0	0	0	NA	0	0	NA	0	NA	NA	94.44444444	NA	9.722222222	55.55555556	0	0	2.777777778	53.36	36.28888889	61.1	0	0	NA	70	0	100	NA	NA	NA	80	0	0	0	NA
343	Chr1	17160996	17161030	NA	NA	100	0	NA	NA	100	89.28571429	NA	NA	NA	5.55	100	0	77.0875	0	0	96.875	96.875	0	0	0	66.66666667	0	0	100	100	NA	NA	NA	NA	NA	NA	NA	NA	NA	0	NA	NA	0	0	0	0	0	28.1	0	NA	0	NA	95.8375	NA	32.2875	70.8375	0	0	NA	NA	100	50	0	0	NA	NA	0	NA	NA	0	NA	91.66666667	0	NA	0	NA
345	Chr1	17247353	17248556	0	0	2.310294118	0	0.4324675325	0	0	0	0.6756756757	4.404285714	92.77666667	85.87924528	6.40106383	0	1.071666667	0	0	0	0	0.8620689655	0	0.625	0	0	0	0	70.29677419	0	0	0	0	0.2380952381	0.2325581395	0	0	7.335365854	0.6494736842	0	12.71842105	1.956521739	0	0	0	0	0	0	0	0.243902439	1.725581395	0	9.677419355	0	NA	0	0.3289473684	7.523611111	2	0.9433962264	5.020987654	0	0	0	5.893902439	0	0	0.3125	0	0	0	1.19047619	0	0	0
346	Chr1	17248656	17248838	0	13.63636364	0	0	0	0	12.85714286	0	0	3.846153846	100	79.54545455	0	3.333333333	3.571428571	0	0	0	0	1.333333333	0	3.333333333	0	NA	NA	NA	89.5875	0	0	0	0	0	0	0.6666666667	0	3.146666667	0	0	4.164285714	0	0	0	0	0	0	0	0	0	2.775	0	0	0	0	0	0	0	0	0	0	0	0	0	16.66666667	0	0	0	0	0	0	0.8333333333	0	0	0
347	Chr1	17248904	17252134	0	2.148181818	3.18071066	0.3768844221	0	0	7.415533981	10.85196507	0	1.524	82.75555556	85.89010989	0.2118644068	0.1399159664	2.836879433	0	0.1364754098	10.42608696	9.513513514	1.238743455	20.85154639	1.125777778	6.589908257	NA	NA	NA	86.84210526	0	0	0.3649635036	0	0	0.2369668246	0	0	0	0.3800813008	0.07803738318	1.12606383	0.5755395683	0.6218905473	0	0	0.1041666667	0.1725388601	0	0	0	0.1534562212	8.105726872	4.329648241	6.426666667	9.379581152	0	0	0.07136752137	0	2.070063694	0.7972222222	0.4120879121	0	0.03484320557	3.333152174	0.5209558824	0	0.1725388601	0	0.1547794118	1.625609756	1.915517241	0	0	0
348	Chr1	17254997	17261054	0	NA	100	0.3403755869	0	NA	NA	90.63084577	0.5135135135	85.37338129	0	88.35552486	0	NA	86.28740157	0	0.424204947	93.82685185	93.47289474	NA	NA	0	85.97517241	0.3422845691	0.2614349776	87.63956522	NA	NA	NA	0	0	0	0	0	0	3.636363636	0	25	NA	NA	NA	0.5875	0.1802884615	NA	0.5875576037	0.158423913	0.2851711027	NA	NA	88.99901478	92.57619048	25.14990253	32.21793103	0	0.776119403	0	NA	0	0	0.04048582996	0.4301843318	0	NA	0	41.65	1.784985836	0	0	92.27348485	NA	NA	NA	NA
349	Chr1	17261088	17262014	NA	NA	NA	0	NA	NA	NA	80.76923077	0	56.66666667	NA	91.66666667	NA	NA	73.80714286	NA	0	93.75	94.17878788	NA	NA	NA	90.47857143	0.5208333333	0	76.88055556	NA	NA	NA	NA	NA	NA	NA	NA	NA	NA	NA	NA	NA	NA	NA	0	0.4255319149	NA	NA	0	0	NA	NA	86.98125	100	14.02222222	13.14444444	NA	0.5459016393	NA	NA	NA	NA	2.272727273	0	NA	NA	NA	NA	0.701754386	NA	NA	75	NA	NA	NA	NA
350	Chr1	17262119	17265435	NA	NA	NA	0	NA	NA	NA	88.10325203	0.3111111111	78.54680851	NA	87.19019608	NA	NA	89.22242991	NA	0.4184100418	95.12195122	91.00263158	NA	NA	NA	92.35205479	0.1672240803	0.3222222222	90.44176471	NA	NA	NA	NA	NA	NA	NA	NA	NA	NA	NA	NA	NA	NA	NA	0.592760181	0.3311258278	NA	0	0.1417021277	0.1792114695	NA	NA	96.21932773	93.04	16.43640351	38.84864865	NA	0	NA	NA	NA	NA	0.8662337662	0.2523809524	NA	NA	NA	NA	1.317094017	NA	NA	83.33333333	NA	NA	NA	NA
352	Chr1	17283542	17283628	0	51.10833333	76.52857143	NA	0	0	69.44166667	85.9	0	84.43333333	50.00714286	0	0	0	79.16666667	0	0	72.72727273	56.92307692	0	72.72727273	0	57.4	0	0	38.61111111	16.65	0	0	0	0	0	0	0	0	49.66	10.71428571	0	54.16875	0	0	0	0	0	0	0	0	0	18.01875	72.91666667	0	17.95714286	50	0	0	0	0	0	0	0	0	0	39.16875	0	0	0	0	0	66.66666667	0	0	0	0
353	Chr1	17305691	17306150	0	85.29411765	90.7	0	0	0	85.46521739	75.63846154	0	83.33571429	84.29230769	90.835	56.77741935	0	69.872	0	0	92.68148148	81.672	0	71.93157895	0	74.67	0	0	88.18181818	89.92380952	0	0	0	0	0	0	0	0	82.14285714	52.008	0	80.3	1.428571429	0	0	0	0	0	0	0	0	70.45454545	89.47894737	80.83	36.28888889	64.95454545	0	0	1.923076923	11.76470588	0	20.89615385	0	0	0	80	0	93.51515152	0	0	0	75	0	0	0	0
354	Chr1	17316462	17318880	0	90.2	77.38571429	NA	0	0	76.66666667	87.45145631	0.3659340659	88.15	92.27906977	86.69818182	80.67368421	0	89.67804878	0	0	91.07472527	91.57922078	NA	100	0.7575757576	88.40638298	1.534	1.067961165	85.12222222	91.66666667	0	0	0	0	0	0	0	0	52.77916667	87.5	0	NA	0	0	0	0.2105263158	0	4.365517241	0	0.262745098	0	NA	89.5362069	NA	32.21826923	68.19545455	1.086956522	0	83.81272727	72.92162162	80.42619048	71.50714286	5.526086957	0.2525252525	2.413793103	78.57142857	0	86.36363636	10.50652174	0	0	NA	0	0	0	0
355	Chr1	17323802	17325100	0	89.02352941	72.84074074	0	0	0	85.29411765	74.740625	0	86.335	93.14285714	0	89.92325581	0	83.33617021	0	0	90.05483871	89.20952381	0	80.78947368	0	92.52333333	0	0	58.325	83.11315789	0	0	0	0	0	0	0	0	78.875	34.7372093	0	98.80952381	0	0	0	0.7744186047	0	0	0	0	0	39.521875	80.35263158	81.25	24.83265306	50	0	0	21.62045455	52.55	65.47857143	10.31016949	0	0	0	71.72857143	0	86.03571429	22.51891892	0	0	100	0.9090909091	0	0	0
356	Chr1	17332356	17333604	0	70.8375	79.8	0	0	0	82.49047619	57.14285714	0	78.98695652	78.75	NA	84.79	0	81.88387097	0	0	91.07941176	83.94390244	0	75.75909091	1.086956522	0	0	NA	NA	NA	0	0	0	0	0	0	0	1.428571429	83	68.775	0	90	NA	6.25	NA	0	0	0	0	0	0	55.8	87.26428571	88.97714286	60.89166667	65.67333333	0	0	74.21052632	87.5	60.47222222	74.79090909	0	0	0.965625	83.83214286	0	78.064	26.00277778	1.85	0	0	0	0	0	0
358	Chr1	17345945	17346137	NA	NA	NA	NA	NA	NA	100	NA	0	49.5875	NA	NA	NA	NA	80	NA	0	92.38571429	85.7125	NA	NA	NA	NA	NA	NA	NA	50	NA	NA	NA	NA	NA	NA	NA	NA	NA	NA	NA	NA	NA	NA	NA	0	NA	NA	0	NA	NA	NA	88.9	NA	NA	NA	NA	NA	NA	NA	NA	NA	0	0	NA	93.75	NA	NA	NA	NA	NA	NA	NA	0	0	NA
359	Chr1	17349670	17350325	NA	0	NA	0	NA	NA	77.08333333	NA	0	75.2625	NA	16.66666667	NA	NA	93.75	NA	0	83.33478261	91.09756098	0	NA	NA	NA	0	0	79.54545455	75.71212121	NA	NA	NA	NA	NA	NA	NA	NA	NA	NA	NA	NA	0	0	0	0	NA	1.588888889	0	0	NA	NA	87.52903226	89.78	NA	NA	NA	0	NA	NA	NA	NA	0	0	0	87.45789474	0	NA	13.8275	NA	0	66.66666667	NA	0	0	NA
360	Chr1	17418399	17418628	0	75.425	NA	NA	0	0	NA	100	0	91.675	94.45	81.25	NA	NA	66.66666667	NA	0	87.5125	87.8	NA	NA	0	NA	NA	NA	NA	NA	0	0	0	0	0	NA	0	0	NA	0	NA	100	NA	NA	NA	0	NA	5.625	0	NA	0	50	87.5125	NA	55.825	64.28571429	NA	NA	NA	NA	NA	25	0	0	0	78.125	NA	88.34	NA	0	0	NA	0	0	0	0
361	Chr1	17502224	17503727	0.572	86.20638298	92.38214286	0.5952380952	0.6756756757	0	87.54705882	89.01186441	4.978787879	88.33	77.27272727	93.14262295	80.52894737	1.981081081	82	2.5	3.47826087	87.38648649	88.9575	2.356716418	78.90769231	1.973684211	88.93658537	1.126388889	1.764705882	92.0754717	85.18666667	0	0	12.03611111	0	7.905555556	0	3.080597015	2.031147541	85.93114754	63.46415094	6.491071429	79.8625	0	4.31372549	0	0	2.45	9.721428571	0	2.498591549	0	88.71944444	74.49565217	91.66818182	37.22727273	54.58125	3.383673469	2.083333333	50.20615385	84.10930233	83.755	63.69807692	10.18867925	1.891891892	3.984415584	92	4.194594595	84.60779221	12.5862069	0	0.3092592593	89.42307692	5.322222222	0	0	0.7928571429
362	Chr1	17528638	17535262	0.04694915254	89.43104925	87.65721925	0.1449275362	0.07867768595	0.1856275304	87.5	87.54985591	NA	NA	NA	87.90357751	86.81926346	0.3745318352	84.20870968	0.7890151515	0.1730418944	88.71502591	88.95806452	0.3411904762	82.07333333	0	87.14185022	0.5080237741	0.1253759398	83.90906667	86.76585366	0	0.04024144869	0.1968503937	0.01107438017	0.07079796265	0.1674641148	0.4322834646	0.3779697624	81.65994832	57.22364865	0	85.36180905	0.3623188406	0	0.4768072289	NA	0.1096491228	0.3743315508	0.06308186196	0.1088272383	0.1238611714	81.15505051	90.06880734	NA	18.10904585	40.3563522	0.1173041894	NA	82.04195402	1.219512195	0.8207715134	2.201584507	0.2705511811	NA	0	NA	0.3257966616	14.81111111	NA	0	0.09475982533	83.7892562	NA	NA	NA	0
363	Chr1	17535358	17536221	0	92.47837838	46.82857143	1.25	0	0	NA	86.02745098	NA	NA	0	85.77317073	92.332	0	80.75909091	0	0	96.475	88.99375	0	92.85714286	0	NA	0	0	100	43.75	0	0	0	0	0	0	0	0	0	35.74074074	0	81.25	0	NA	0	0	0	0	0.41625	0.2298850575	0	95	71.34	NA	13.84827586	21.54555556	NA	NA	0	0	0	0	0	NA	0	NA	0	0	0	0	0	0	NA	NA	NA	0
364	Chr1	17589803	17590237	NA	NA	77.6675	NA	NA	NA	26.53684211	NA	NA	NA	91.62790698	53.39487179	10.46744186	NA	67.44210526	NA	0	85	90	NA	NA	1.470588235	NA	NA	NA	NA	NA	NA	NA	NA	NA	NA	0	0	0	NA	40	0	82.14285714	NA	NA	NA	NA	0	0	0	0	0	47.225	83.64814815	NA	NA	NA	0	NA	0	3.947368421	5.131578947	11.02093023	0	NA	0	NA	NA	16.70222222	NA	NA	NA	NA	0	NA	NA	NA
365	Chr1	17600026	17601177	0	91.63392857	0	0	0.4807692308	0	82.64583333	NA	0	0	87.505	80.95714286	0	NA	0	NA	0	0.4970149254	0.2569230769	NA	NA	3.281818182	NA	NA	NA	NA	NA	0	3.333333333	0	0	0.4464285714	0	0	0	90.668	57.8125	NA	82.004	NA	NA	2.304255319	0	0	0	0	0	0	71.76969697	0.2739726027	81.25	NA	NA	0	0.69375	0	0	0	0	0	0	NA	0	NA	NA	2	0	1.118571429	0	0.7142857143	0	0	0
366	Chr1	17608010	17611942	NA	NA	NA	0.3246753247	NA	NA	NA	NA	0.1470588235	92.08837209	NA	NA	90.76578947	NA	88.3233871	NA	0	92.90128205	86.14421769	NA	NA	NA	NA	NA	NA	NA	NA	NA	NA	NA	NA	NA	NA	NA	NA	NA	NA	NA	NA	NA	NA	0.2475247525	0.119760479	NA	NA	NA	NA	NA	NA	91.17731092	NA	NA	NA	0.748502994	NA	71.19508197	71.24666667	77.43648649	66.92884615	NA	0.1219298246	NA	93.18076923	NA	NA	NA	NA	NA	91.06626506	NA	0.3331818182	0.4527173913	NA
367	Chr1	17621651	17622360	0	NA	NA	NA	NA	NA	0	0	NA	NA	NA	NA	NA	NA	89.77727273	NA	0.350877193	87.65925926	89.21764706	NA	NA	0	0	0	NA	NA	NA	0	NA	NA	NA	NA	NA	NA	NA	0	NA	0	NA	NA	NA	NA	NA	NA	NA	NA	0	NA	NA	100	NA	0	34.92857143	0	0	0	0	0	0	0	NA	0	NA	NA	85.12407407	NA	0	0	NA	0	NA	NA	0
368	Chr1	17624236	17624583	NA	NA	65.73888889	0	NA	NA	61.85277778	90.34583333	0	0	80.23928571	0	45.86571429	0	44.54545455	0	0	54.05675676	45.9375	0	86.668	0	88.959375	0	0	77.08125	46.345	NA	NA	NA	NA	NA	0	NA	NA	NA	NA	0	NA	0	0	0	0	0.7575757576	0	0	0	NA	NA	59.42580645	0	25.04324324	65.89	0	0	5	14.30384615	61.2	43.76923077	0	0	0	53.335	0	0	0	NA	NA	0	0	1.282051282	0	NA
369	Chr1	17625138	17627478	0	NA	NA	NA	0	NA	NA	87.82957746	0.4273504274	86.47254902	NA	0	92.22333333	0	91.06382979	0	0	90.33466667	90.79186047	0.2358490566	90.97692308	NA	NA	NA	NA	NA	88.31304348	NA	NA	NA	NA	NA	NA	NA	NA	NA	0	0	NA	0.3659340659	0	NA	0	NA	0	0.3659340659	0.1953125	NA	NA	94.62580645	NA	22.42903226	53.125	0	NA	8.335	74.51176471	66.95	56.66666667	0	0	0	NA	0.5905109489	9.24295302	NA	NA	NA	NA	NA	NA	NA	NA
371	Chr1	17647401	17647465	0	NA	75	0	0	NA	91.66666667	90.48571429	NA	NA	83.33333333	0	70	0	94.44444444	NA	0	100	82.14285714	NA	NA	0	85.71428571	0	0	NA	25	0	NA	0	NA	NA	NA	0	0	100	33.33	0	NA	0	0	0	NA	NA	NA	0	0	0	57.14285714	100	NA	22.21666667	25	0	0	0	NA	40	63.33333333	0	0	0	71.42857143	0	56.19090909	0	0	0	100	0	0	0	NA
372	Chr1	17656219	17660193	0	63.4	84.92458101	1.683898305	0	0	80.13647059	57.82307692	0.3787878788	80.83309859	85.57402597	88.91121076	89.96666667	0	90.71774194	0	1.2915	90.52560976	91.87337278	1.476582278	62.5	0	86.66457399	0.4441025641	0.2006024096	90.16514286	85.15333333	0	0	0	0	0	0.6070422535	0	0	65.92666667	44.45	0	50	0	0.6524096386	1.096137339	0.8051136364	0.7044843049	1.982648402	0.1550387597	0.07198275862	2.083333333	NA	91.48333333	87.335	36.37826087	37.88181818	0.06745283019	0	69.68910891	77.61972789	40.69833333	73.88142857	1.768780488	0.1681818182	0	87.19495413	0.3456431535	71.50666667	24.68518519	0	0	87.65505618	0.3605405405	0.2623430962	0.3939534884	0
373	Chr1	17660208	17660491	0	50	NA	11.1	NA	NA	NA	NA	0	87.5	75	NA	NA	NA	50	NA	2.22	72.21666667	100	NA	NA	0	NA	0	0	96.15384615	NA	NA	NA	NA	NA	NA	NA	NA	NA	NA	NA	NA	NA	NA	NA	5.555555556	2.08125	NA	0	NA	NA	NA	NA	83.33333333	100	100	NA	0	0	NA	NA	NA	NA	0	0	0	NA	NA	58.35	NA	0	NA	75	NA	0	NA	0
375	Chr1	17666007	17666257	NA	NA	NA	0	NA	NA	100	NA	0	89.55333333	NA	NA	NA	NA	74.17	0	0	100	87.5	NA	NA	0	82.38571429	0	0	95	NA	NA	NA	NA	NA	NA	NA	NA	NA	NA	NA	NA	NA	NA	NA	0	0	NA	NA	NA	NA	NA	NA	76.11333333	NA	NA	NA	0	NA	NA	86.68	NA	NA	NA	0	NA	NA	NA	NA	NA	NA	NA	100	0	NA	NA	NA
376	Chr1	17718314	17718347	0	0	0	0	0	0	0	0	0	27.075	62.5	0	0	0	0	0	0	0	0	0	NA	0	20.825	0	0	27.76666667	65.83333333	0	0	0	0	0	0	0	0	31.25	32.24	0	62.5	0	0	0	0	0	0	0	1.7875	0	55.95	0	0	0	0	0	0	0	0	0	0	0	0	0	0	0	1.1375	0	0	0	56.25	0	0	0	0
377	Chr1	17812170	17814004	0	100	100	0	0	0	86.70789474	89.58636364	0	100	72.22222222	75	94.01931818	0	85.668	0	0	93.91621622	92.88494624	0	NA	0	66.7	0	0	100	87.5	NA	0	0	0	0	0	0	0	0	19.44166667	0	87.5	0	NA	NA	NA	0	NA	NA	0	0	42.85714286	91.45384615	100	34.36132075	57.29016393	0	0	29.48686869	53.39642857	53.75483871	47.15454545	NA	0.8763157895	NA	94.8695122	0	77.5	0	0	0	96.67	0	0	0	0
378	Chr1	17837855	17838934	0.7042253521	91.7372549	84.002	0	0.7013157895	0	95.81538462	87.38648649	0	100	91.96428571	29.1875	88.025	0.3246753247	93.02631579	0	0	91.81818182	90.85609756	0	85.15555556	0	91.66666667	0.5747126437	0	89.18918919	70.44102564	0	0	0	0	0	0.8771929825	2.775	0	70	55.55555556	0	70	0	0	0	0	0	0	0	0	0	54.175	89.46481481	85.9375	25.58125	47.17	0	0	72.38461538	78.05555556	90.12222222	76.98571429	0	0	0.202020202	95	0	89.20918367	0	0	0.788172043	55.55555556	0	0	0	0.3731343284
380	Chr1	17842313	17845285	NA	NA	NA	NA	NA	NA	NA	NA	NA	NA	NA	89.18470588	NA	NA	87.84259259	NA	0.3496503497	92.13863636	94.35408163	0	NA	NA	NA	0	0.2252252252	88.26086957	NA	NA	NA	NA	NA	NA	NA	NA	NA	NA	NA	NA	NA	0	NA	NA	NA	NA	0.7847058824	NA	NA	NA	NA	87.51612903	NA	NA	NA	NA	NA	NA	NA	NA	NA	1.651376147	NA	NA	95.83333333	0	NA	NA	NA	NA	NA	NA	0	1.612903226	NA
381	Chr1	17845922	17846758	0	87.30638298	82.35862069	1.282051282	0	0	78.055	30	0	72.81052632	79.72037037	93.58604651	67.21730769	0	84.41481481	0	0	89.50638298	87.90697674	0	70.95306122	0	80.31851852	0	0.4237288136	87.29375	72.71555556	0	0	0	0	0	0	0	0	80.95454545	54.43571429	0	83.37560976	2.347619048	0.3763157895	0	0	0	0	0	0	0	72.22333333	96.42857143	89.2483871	25.538	50.5	0	0	68.10384615	30.55555556	69.84761905	28.72881356	0	0	0	83.71428571	0	83.81641791	0	0	1.37254902	56.9	0	0	0	0
382	Chr1	17861034	17861416	0	79.76428571	50	NA	0	0	72.21666667	NA	0	91.4	83.66666667	89.835	71.42857143	0	91.66666667	0	0	94.30833333	87.6826087	0	90	0	0	0	0	72.21666667	51.19285714	0	0	0	0	0	0	0	0	100	NA	0	100	NA	0	NA	0	0	0	0	0	NA	0	93.332	85.96842105	5.725	93.34	0	0	72.73636364	0	100	43.05	0	0	0	62.87272727	0	81.6	0	0	0	NA	0	0	0	0
383	Chr1	17873776	17874362	0	88.92352941	NA	NA	0	0	88.54375	100	0	96.3	92.85714286	35.71428571	90.87142857	0	90.62916667	NA	0	83.61111111	93.836	0	NA	0	100	0	0	94.44444444	77.38571429	0	0	0	0	1.280769231	NA	0	11.11111111	NA	50	0	100	0	0	NA	0	NA	NA	0	0	5.263157895	NA	71.875	100	33.32727273	35.71428571	0	0	80.55714286	56.66363636	71.42857143	66.26666667	NA	0	0	100	0	91.08965517	7.572727273	0	0.3125	NA	0	0	0	0
384	Chr1	17899056	17899259	0	84.35	60.9	0	0	0	82.95454545	89.82631579	0	84.16	83.33333333	85.35454545	80.02272727	0	79.63333333	0	1.19047619	88.1	88.1	1.585714286	77.38571429	0	69.61176471	0	5	71.8	66.505	0	0	0	0	0	0	1.470588235	0	71.53333333	50	17.85714286	52.38571429	1.388888889	0	0	0	0	0	0	0	0	57.69230769	73.52941176	NA	46.70454545	75.56111111	1.585714286	NA	82.5	60.71428571	75.38461538	67.79090909	0	0	0	65.65	0	83.08636364	NA	0	0	75	0	0	0	1.85
386	Chr1	17900905	17902062	0	90.524	74.9037037	0	0	0	79.63333333	91.66666667	0	68.75	70	90.93157895	79.835	0	82.54857143	0	0	94.8	89.709375	0	84.06666667	3.125	75	0	0	84.31212121	96.875	0	0	0	0	0	0	1.27037037	0	84.17857143	83.28333333	0	88.88888889	0	0	0.4464285714	0	0.7142857143	6.666666667	0	0	0	65.55217391	94.57179487	NA	42.68333333	76.18571429	0	NA	76.7952381	73.33	78.71304348	83.46451613	3.181818182	0.5208333333	0	86.45142857	0	86.61388889	0	0	0	55.26153846	0	0.7153846154	0.446875	0
387	Chr1	17903302	17903339	0	50	33.33333333	0	0	0	98.15	77	0	100	78.33333333	0	92.06666667	0	50	0	0	88.9	96.3	0	100	0	76.98333333	0	0	100	76.38333333	0	0	NA	0	0	0	0	0	83.33333333	33.32	0	93.34	0	0	0	0	0	0	0	0	0	80	93.15	100	57.5	19.45	0	0	0	10	66.66666667	35	0	0	0	88.9	0	76.2	0	0	0	100	0	0	0	0
388	Chr1	17905651	17905691	0	50	83.33333333	0	0	0	89.7	84.03333333	0	91.66666667	90.90909091	62.42727273	90	0	100	0	0	65.98333333	72.225	0	60	0	74.86666667	0	0	97.91666667	60	0	0	0	0	NA	0	0	0	90.90909091	51.66	0	83.3375	0	0	0	0	0	0	0	0	0	53.46666667	85.4125	50	24.375	68.18181818	0	0	22.775	50	66.66666667	46.125	0	0	0	95.83333333	0	78.83333333	0	0	0	100	0	0	0	0
389	Chr1	17936857	17938007	NA	NA	85.68627451	2.327941176	NA	NA	77.78064516	81.52	0	77.99310345	89.54915254	NA	85.9125	1.075806452	76.24918033	0.5592592593	0.6054545455	93	86.07142857	0.8763157895	89.00816327	0.390625	79.54545455	0.2102941176	1.484745763	82.68113208	84.86904762	0	0	NA	NA	NA	0	0.2455882353	0	82.94285714	71.77391304	2.135897436	87.42807018	0	0	1.587301587	0	0.26	NA	0	2.807017544	0.6046153846	82.77352941	86.57272727	0	23.50243902	56.35675676	0	NA	88.365	80.69268293	84.28857143	74.33928571	NA	0	1.558490566	86.6326087	0.1241935484	79.31551724	NA	0	0	87.60869565	0	0	0	NA
390	Chr1	17961078	17961760	0	0	92.64705882	0	0	0	90.336	0	0	15.59642857	94.165	2.34375	1.148275862	0	83.33333333	0	0	52.0875	46.09607843	0	0	0	NA	0	0	0	0	0	0	0	0	0	0	0	0	0	0	0	0	0	0	0	0	0	0	0	0	0	0	56.16086957	0	0	0	0	0	0	0	0	0	0	0	0	5.130769231	0	88.794	0	0	0	0	0	0	0	0
391	Chr1	17976972	17977138	0	100	NA	0	NA	0	0	NA	NA	NA	0	71.42857143	NA	NA	71.45	NA	0	66.66666667	96.875	0	83.325	0	NA	0	0	84.91	91.675	0	NA	NA	0	0	0	0	0	100	50	0	NA	NA	0	0	NA	0	0	NA	0	NA	NA	100	NA	0	NA	NA	NA	NA	NA	NA	NA	0	NA	0	NA	0	67.66	0	0	0	0	0	0	0	0
392	Chr1	17987876	17987917	0	18.05833333	20	0	0	0	91.45555556	41.67	0	25	60.60909091	0	59.52857143	0	21.20909091	0	0	0	24.44166667	0	90.84	0	77.08333333	0	0	0	50	0	0	0	0	0	0	0	0	0	11.81818182	0	30	0	0	0	0	0	0	0	0	0	16.66666667	37.96666667	0	2.775	16.65	0	0	0	8.191666667	21.42857143	22.56666667	0	0	0	80.3	0	70.38333333	0	0	0	30	0	0	0	0
394	Chr1	18089809	18090271	0	92.5	90.61842105	0	0	0	95.45454545	95.835	0	87.78	95.95	94.72333333	89.02702703	0	82.43529412	0	0	91.7902439	90.94146341	0	84.32571429	0	95.834375	0	0	86.38888889	84.78157895	0	0	0	0	0	0	0	0	93.86363636	70.70232558	0	88.68684211	0	0.6578947368	0	0	0	0	0	0	0	77.94473684	86.60243902	85.575	37.21428571	58.89333333	0	0	77.76388889	61.41785714	73.53157895	42.85625	0	0	0	81.25	0	90.74772727	13.04324324	0	0.4651162791	88.88666667	0	0	1.724137931	0.5263157895
395	Chr1	18110786	18111380	NA	NA	100	0	NA	NA	NA	86.68	0	50	NA	NA	79.48461538	1.551724138	81.25	0	0	82.32424242	70.164	0	74.07777778	NA	NA	0	0	77.5	72	NA	NA	NA	NA	NA	0	0	0	50	60.01	0	86.11666667	0	0	0	0	0	NA	0	0	0	45.8375	81.88695652	75.55333333	12.5	65.876	0	0	63.89166667	57.915	68.75	57.10666667	NA	0	0	66.66666667	0	88.97555556	4.166666667	NA	NA	52.0875	NA	0	0	NA
397	Chr1	18127688	18127900	NA	NA	91.67142857	NA	NA	NA	91.66666667	46.66	0	55.56666667	39.575	88.1	NA	0	12.5	0	0	0	0	0	70.8375	0	92.7125	0	0	83.33	54.75714286	NA	NA	NA	NA	NA	0	0	0	59.17	19.43333333	0	50	NA	NA	0	0	0	0	0	0	0	18.52222222	0	100	0	33.33333333	NA	0	NA	NA	NA	NA	0	0	0	NA	0	89.30909091	0	NA	NA	NA	0	NA	NA	NA
398	Chr1	18130372	18131106	0	95.95744681	95.01702128	NA	0	0	88.35208333	90.68571429	NA	NA	NA	NA	89.51842105	NA	88.65306122	NA	0.3846153846	91.92553191	90.90909091	0	NA	NA	NA	NA	NA	NA	94.43541667	0	0	0	0	0	0	0	0	91.71388889	67.654	NA	90.10212766	0	0	NA	NA	0	NA	NA	0	0	87.04594595	94.76285714	96.02272727	34.02045455	63.67647059	0	0	86.14857143	76.67	85.64722222	61.20277778	NA	NA	NA	NA	0	NA	14.1787234	0	0	NA	NA	NA	NA	0
399	Chr1	18142099	18142150	0	97.14285714	56.25	0	0	0	50	100	0	50	50	68.75	72.9125	0	100	0	0	94.45	94.04285714	0	85.71428571	0	75	0	0	95.8375	91.66666667	0	0	0	0	0	0	0	0	93.2125	65.425	0	100	NA	0	0	0	0	0	0	0	0	74.62	91.66666667	93.34	26.66	45.85	0	0	0	46.25	50	25.94285714	0	0	0	95.83333333	0	47.9125	0	0	0	91.675	0	0	0	0
400	Chr1	18156188	18156304	0	83.34375	72.5	1.49375	0.69375	0	82.1	83.7875	0	94.17	94.23846154	86.98125	79.68125	0.41875	80.15333333	0	0	NA	76.85555556	0.9875	86.1125	1.7	86.30625	1.192857143	0	85.9375	72.31875	0	0	0	0.7	2.075	0	0.74	0	81.81875	75.1	0	81.34375	0	1.4625	1.875	0.69375	2.08125	0.7	0.89375	1.8875	0	78.62857143	91.07142857	81.93125	48.7	64.00625	0	1.35	73.1875	66.10666667	67.70625	71.35	0.48125	0.78125	0.1625	92.1375	0.3125	83.56875	8.21875	0	1.8375	74.60625	0.5636363636	1.25	0	0.83125
402	Chr1	18212384	18212512	NA	NA	96.75	NA	NA	NA	0	91.03	0	0	NA	0	86.11111111	0	83.24	NA	0	87.5	86.84	0	NA	NA	NA	NA	NA	0	87.92	NA	NA	NA	NA	NA	0	0	0	92.17	57.05	0	80.81	0	0	0	NA	0	NA	0	0.77	0	42.21111111	86.85555556	0	42.58888889	44.3	0	NA	23.76666667	28.125	26.73333333	33.1	NA	0	0	NA	0	0	NA	0	NA	NA	NA	NA	NA	NA
403	Chr1	18247483	18247547	0	0	0	0	0	0	75	0	0	0	0	0	0	0	36.11111111	0	0	85	93.34	0	0	0	0	0	0	0	0	0	NA	0	0	0	0	0	0	0	0	0	0	0	0	0	0	0	0	0	0	0	0	95.83333333	0	0	NA	0	0	0	0	0	0	0	0	0	13.5375	0	0	0	0	0	0	0	0	0	0
404	Chr1	18278576	18278643	0	95.24285714	69.05714286	0	0	NA	100	0	0	84.375	58.3375	0	70.8375	0	93.75	0	0	47.62857143	66.6625	0	70.2125	0	92.85714286	0	0	6.66	75	0	0	0	0	0	0	0	0	54.5625	24.71666667	0	53.57142857	0	0	0	0	0	0	0	0	4.2	43.33333333	58.33333333	71.4625	0	0	0	0	25	72.23333333	20	5	0	0	0	77.78333333	0	25	0	0	0	59.52857143	0	0	0	0
405	Chr1	18287111	18287655	0	76.76956522	92.45294118	0	0	0	74.54	78.24117647	0	76.3	90	79.575	93.85789474	0	80.22666667	0.6958333333	0	88.23529412	87.11818182	0	81.80434783	1.958823529	72.62142857	0	0	83.03181818	91.8	0	0	0	0	0	1.25	0	0	87.04545455	75.98235294	0.6944444444	86.98125	0.8789473684	3.135294118	0	0	0.4166666667	0	0	0	2.158823529	90.47142857	80.83333333	NA	43.125	74.57647059	0	NA	85.31904762	82.08333333	86.30714286	80.25	1.739130435	0	0	41.67	0	86.45	NA	0	0	92.85714286	1.513636364	0	0	0
407	Chr1	18330518	18330598	0	11.11111111	47.22222222	0	0	0	85.12142857	79.175	0	0	0	0	70.85	0	0	0	0	0	0	0	71.24705882	0	73.52222222	0	0	0	0	0	0	0	NA	0	0	0	0	45.06111111	12.5	3.571428571	44.46666667	0	0	0	0	0	0	2.378571429	0	0	32.27222222	0	77.41111111	13.36666667	10.2	0	0	0	13.62727273	NA	38.1	0	0	0	0	0	39.57222222	0	0	0	71.42857143	0	0	0	0
409	Chr1	18418928	18418966	0	100	NA	0	0	11.1	88.9	100	0	93.75	100	87.5	100	0	75	0	0	91.675	100	0	95	0	100	0	0	100	100	0	0	NA	NA	16.66666667	0	0	0	100	66.7	0	100	0	0	0	0	0	0	0	0	0	82.5	100	33.33333333	39.175	47.5	0	0	37.5	18.35	NA	25	0	0	0	86.675	0	93.325	0	0	0	81.25	0	0	0	0
411	Chr1	18597137	18597193	0	100	91.66666667	0	0	0	96.3	94.45	0	91.66666667	93.88333333	53.34	81.03333333	0	100	0	0	100	100	0	91.66666667	0	96.66666667	0	0	100	83.33333333	0	NA	0	0	0	0	0	0	94.45	0	0	50	0	0	0	0	0	0	0	0	0	60.56666667	93.34	100	58.35	62.525	0	0	0	30.83333333	33.05	35.8	0	0	0	91.675	0	96.06666667	0	0	0	100	0	0	0	0
412	Chr1	18632110	18633977	1.666666667	87.37777778	56.25	0.9090909091	0	0.6529411765	100	NA	0	66.7	50	90.59354839	NA	0	88.74324324	0	0	83.332	89.06571429	0	85	2.222222222	87.5	NA	0	75	NA	0	0.7407407407	1.19047619	0	3.060606061	8.333333333	NA	0	100	NA	0	100	NA	0	0	0	0	1.732	0	0	0	0	85.75172414	NA	0	NA	0	NA	88.9	NA	NA	88.9	3.432	0	0	58.33333333	NA	90.48571429	NA	0	0.7742857143	76.47058824	0	0	0	1.851851852
413	Chr1	18759196	18759349	0	0	NA	NA	0	0	89.28333333	0	0	77.0875	100	0	NA	0	89.5875	0	0	91.675	80.95714286	0	0	0	NA	0	0	0	0	0	0	0	0	0	NA	NA	NA	NA	NA	0	NA	0	0	0	0	NA	0	0	0	NA	NA	88.32857143	NA	NA	NA	0	NA	NA	NA	NA	NA	0	0	0	100	0	85.3625	NA	0	0	NA	NA	0	0	0
414	Chr1	18791196	18792922	0	78.4375	NA	2.455263158	1.505263158	2.378571429	82.56756757	83.58095238	0	82.0775	87.6325	82.3175	84.67777778	0	80.335	1.875	1.448979592	91.95517241	83.62244898	2.779166667	68.73333333	1.590909091	76.69354839	0.625	1.447826087	81.88108108	81.81666667	0	0	0	0	3.125	0	0	0	0	NA	0.3763157895	NA	3.468	0.7407407407	0	0	NA	10.80526316	0	0	10.71428571	100	80.15227273	81.25	40.0875	71.66595745	0.9	0.7352941176	84.19375	79.5125	80.88695652	75.87058824	2.888888889	0	0.2557692308	77.48717949	3.05	86.83529412	8.490909091	0.8333333333	0	76.58	1.8325	1.517073171	0.4073170732	5.558333333
415	Chr1	18848729	18851071	0	91.17647059	90.03214286	2.537962963	0	0	80.95238095	90.55604396	0.3542553191	88.88888889	89.33846154	90.19705882	94.94603175	0.7717391304	82.18055556	1.111111111	0.5040322581	94.95	88.98275862	0.5434782609	89.31428571	0.3784090909	90.58282828	0	0.5952380952	85.7	87.55616438	0	0	0	0	3.125	1.470588235	0.4561643836	2	84.08709677	83.55416667	1.233333333	89.64324324	0.3424657534	1.143	1.116494845	0	0.6345238095	0	0.3047169811	0.4243902439	0.5459016393	65.00285714	93.11447368	91.368	20.23826087	60.51463415	0.9126315789	0	48.53076923	27.31481481	31.42857143	36.28602151	1.086956522	0.5952380952	0.1373626374	88.31232877	0.806779661	92.21518987	6.054716981	0	0.6919354839	92.97432432	1.785714286	0.3933884298	0	1
416	Chr1	18961976	18970230	0.09420903955	86.60811966	84.46504298	0.172061657	0.3127182045	0.03460949464	85.89029126	89.42068966	0.6842857143	78.52692308	90.26704036	88.35	91.72053292	0.4694167852	88.81071429	0.3773668639	0.3345	89.78476821	90.85358025	1.400840336	87.71930836	0.5335388409	87.59206349	0.9803921569	1.258490566	73.275	86.34761905	0	0	0.04347258486	0.201375	0.01356968215	0.03067484663	0.3444582814	0.7080601093	85.24571429	40.33596215	0.1374005305	84.59308176	1.245794393	0.2448529412	0.4821576763	0.6597122302	0.1194513716	0.4103448276	0.5308661417	0.1561993048	0.1094612352	58.48953229	92.68821918	90.668	21.29855453	27.57490421	0.06278538813	0.4535947712	36.33975069	18.33393665	68.41703704	23.55211268	0.5087209302	0.259009009	0.2928928929	84.87135922	0.1880645161	86.99956236	0.9751714678	0.02990249187	0.0282	86.615625	0.595335277	0.2634275618	0.8063131313	0.06612244898
417	Chr1	18970231	18972184	0	91.881	90.96578947	0	0.05170454545	0.4545454545	88.0627907	92.64901961	0	80.51538462	89.79587629	84.69387755	90.58108108	1.724137931	88.02769231	0.08345864662	0	88.64485981	94.02	0	83.24545455	1.146296296	87.7625	0	0.9615384615	88.335	77.76071429	0.04609375	0	0.11	0	0.2245508982	0.222	0.4311764706	0.6119266055	80.71317829	35.1737931	0.1290322581	84.69836066	0	0	0.396039604	0	0	0	0	0	0.1324503311	55.66176471	92.22222222	82.14285714	18.26887417	25.2960396	0.1078651685	0.2378571429	47.92692308	27.57708333	56.17714286	40.06214286	0	0	0.4098360656	86.25128205	0.3869047619	92.72707182	3.97704918	0	0.01956521739	79.84259259	0.9453900709	0.2895652174	1.139316239	0.1176470588
418	Chr1	19089019	19089097	0	0	0	0	0	0	25.83	90.44166667	0	7.783333333	0	0	0	0	0	0	0	0	0	0	0	0	0	0	0	0	0	0	0	0	0	0.925	0	1.391666667	0	0.8333333333	0	0	2.083333333	0	0	0	0	0	0	0	0	0	0	0	0	53.26666667	50.875	0	0	0	0	0	0	0	1.666666667	0	0	0	0	0	0	0	0	0	0	0	0
419	Chr1	19145623	19145856	NA	NA	50	6.25	NA	NA	87.5	NA	NA	NA	72.23333333	NA	NA	0	83.33333333	0	0	53.34	100	0	NA	0	NA	NA	NA	NA	91.675	NA	NA	NA	NA	NA	0	NA	NA	NA	100	NA	NA	0	0	0	NA	0	NA	NA	NA	NA	NA	66.68	NA	NA	NA	NA	NA	NA	NA	NA	NA	NA	NA	NA	NA	0	NA	NA	NA	0	80.56666667	0	NA	NA	NA
421	Chr1	19197855	19198431	0	94.7	NA	0	2	0	73.61666667	55.56666667	0	74.99166667	85	89.44666667	90.76923077	0	62.5	0	0	79.05	79.16666667	0	0	0	100	0	0	43.94545455	60.4125	0	0	0	0	0	0	0	0	8.33	4.545454545	3.125	40	0	0	0	0	0	0	0	0	0	35.18888889	93.75	100	43.81428571	36.37272727	0	7	86.14210526	67.27272727	78.33	70.17368421	0	1.315789474	0	81.90714286	0	76.83157895	16.66	0	0	85.18888889	0	0	0	0
422	Chr1	19209014	19209062	0	26.25	81.58333333	4.166666667	0	0	47.5	83.33333333	0	59.725	0	0	44.64166667	0	73.81428571	0	0	66.66666667	81.81818182	0	22.72727273	0	80.25	0	0	0	72.225	0	0	0	0	0	0	0	0	62.5	18.81666667	0	66.675	0	0	0	0	0	0	0	0	0	34.71666667	75	69.45	12.35833333	45.85	0	0	0	8.33	0	15.96666667	0	0	0	0	0	66	0	0	0	100	0	0	0	0
424	Chr1	19336266	19345631	0.3731343284	87.8	100	1.063829787	2.688709677	2.009375	90.96938776	96.03333333	1.001315789	91.16081081	91.23097345	95.67692308	94.76285714	4.576	84.19672131	3.070175439	0.2112676056	90.35785714	90.85020408	3.569565217	86.32564103	1.313861386	84.96304348	0.321031746	1.329361702	85.76075949	93.45357143	0.8443037975	0	0	2.573529412	2	3.703703704	1.250961538	0.6944444444	75.15853659	71.94565217	0.7462686567	78.46226415	3.125	0	2.325581395	0.6268	2.054794521	1.914925373	0	1.19047619	1.10619469	64.075	90.45544554	88.73768116	29.03170732	83.02592593	1.25	1.007936508	75.30740741	92.59444444	58.33571429	82.30175439	0	0.397972973	0.4432624113	90.30942761	0.78125	87.24913793	4.790419162	0.9345794393	0.4562043796	87.03888889	2.372807018	1.22358871	0.8079896907	1.586746988
425	Chr1	19352682	19353553	0	63.23529412	60	0	0	3.571428571	76.57058824	64.81111111	2.631578947	61.10833333	64.48571429	86.02222222	52.30769231	0	31.11333333	0	0	62.78	66.67058824	1.113333333	52.51	0	77.0875	0	0	65	52.46956522	0	0	2.083333333	0	7	0	0	0	81.25	50.83	0	57.78333333	8.328571429	3.33	5.55	0	0	11.45625	0	0	3.571428571	56.25833333	72.196	82.28	22.10666667	36.79230769	0	0	32.69230769	8.75	38.01875	40	10.4125	0	0	69.44583333	0.8620689655	45.72	0	0	1.470588235	60	0	0	0	0
426	Chr1	19422238	19422269	0	82.2875	0	0	0	0	0	0	0	0	0	0	94.2625	0	0	0	0	0	0	0	0	0	80.55	0	0	95.3125	100	0	0	0	0	0	0	0	0	85.425	40.2375	0	100	0	0	0	0	0	0	0	0	0	56.25	0	0	0	0	0	0	0	59.54285714	0	9.7875	0	0	0	0	0	1.1375	0	0	0	NA	0	0	0	0
427	Chr1	19479952	19480174	0	77.0875	47.9125	0	0	0	81.41851852	67.3375	0	84.09090909	50.67	0	49.76785714	0	64.74615385	0	0	84.725	78.84615385	0	65.92	0	68.27692308	0	0	91.66666667	81.10666667	0	0	0	0	0	0	0	0	71.80833333	32.77916667	0	52.165	2	0	0	0	0	0	0	0	0	51.09230769	86.66875	78.92352941	5	19.93571429	0	0	22.928	20.23333333	37.89333333	13.40740741	0	0	0	72.21904762	0	63.95862069	0	0	0	91.66666667	0	0	2.380952381	0.4931034483
430	Chr1	19586113	19586150	0	70	75	0	NA	0	67.925	100	0	93.3375	NA	0	94.64285714	0	100	0	0	100	100	0	90.48571429	0	31.25	0	0	100	94.45	0	0	0	0	0	0	0	0	88.9	52.95	0	60.4125	0	0	0	0	0	0	0	0	0	31.28333333	91.9625	85.71428571	44.2125	0	0	0	0	33.33333333	100	37.8625	0	0	0	85.425	0	92.225	0	0	0	83.33333333	0	0	0	0
431	Chr1	19592982	19594621	0	94.09166667	90.75471698	NA	0	0.9033898305	93.19358974	93.73243243	0	88.87230769	89.56557377	NA	94.02903226	0.54375	91.88225806	0.5703125	2.45	93.29782609	91.16811594	1.388095238	93.84375	0.1722891566	86.27941176	0	1.579310345	89.24035088	88.19285714	0	0	0	0	0.7462686567	0.8196721311	2.323684211	3.185964912	91.434375	82.64307692	0.8743243243	96.05666667	1.052631579	0.7568181818	NA	0	0	NA	0.4282051282	0.1761904762	0.547761194	83.69107143	92.76307692	93.76666667	50.47903226	64.76829268	0	1.966666667	87.75882353	85.0969697	84.04259259	89.53442623	NA	0.1964705882	0.9689189189	90.58421053	1.6	87.04698795	17.63684211	0.1298701299	0.09871794872	NA	3.004545455	0.2420289855	0	0
432	Chr1	19655267	19655599	0	94.29047619	95	0	0	0	76	90.74444444	0	NA	76.3	94.2375	87.5	0	80.15714286	0	0	73.17	87.35	0	90	0	76.53076923	0	0	81.81818182	NA	0	0	0	0	0	0	0	0	84.17	52.22222222	0	90.15454545	0	0	0	0	0	0	0	0	0	50	78.86363636	81.81818182	13.09285714	NA	0	0	100	23.31666667	100	35.18888889	0	0	0	88.0952381	0	90.84347826	0	0	0	100	0	0	0	0
433	Chr1	19665944	19666683	0.3580645161	92.44193548	91.596875	3.181818182	0	1.481481481	100	NA	1.665	96.79615385	NA	85	91.77333333	0.259375	92.65555556	0	2.378571429	92.54615385	94.34642857	NA	88.85172414	NA	85.18888889	NA	NA	NA	NA	0	0	0	0.625	0.9259259259	0.9615384615	0	0	92.58064516	92.29090909	NA	77.65925926	NA	0	0	0	0	15.55555556	0	NA	2.96875	86.2	95.23571429	89.43181818	NA	NA	0	0	89.7	96.15384615	91.875	95.58125	0	0	NA	78.33	NA	100	4.165625	0	1.296428571	90.47619048	NA	0	0	1.724137931
434	Chr1	19675094	19680368	1.219512195	62.12727273	85.71428571	0	0	0	64.81111111	67.64705882	0.1665	89.66290323	80.95714286	59.52380952	90.23009709	0	87.05371901	0	0	91.42794118	89.9620915	0	0	6.52173913	85.29784946	0	0	0	68.18181818	0	0	0	0	0	0	2.388679245	5.332	64.44583333	38.1	0	65.38461538	0	0	0	0.2153110048	16.66666667	11.11333333	0	0	4	59.52380952	94.19435028	71.42857143	30.55714286	30.76923077	0.2733766234	0	26.99440789	40.84919355	28.59583333	45.82684564	3.571428571	0.05437262357	5.473134328	60.76666667	0.3623188406	59.68333333	0	0	0	98.21428571	3.289473684	0	0	0
435	Chr1	19705842	19706990	0	87.93944954	92.6641791	0	0	0	88.27222222	83.94634146	0	89.02682927	17.12307692	0	85.38073394	0	36.76	0	0	26.30462963	21.44814815	0	84.69848485	0	91.7125	0	0	94.26346154	75.69325843	0	0	0	0	0	0	0	0	0	0	0	0	0	0	0	0	0	0	0	0	0	0	14.65357143	89.79824561	12.91808511	40.89342105	0	0	49.14608696	27.87272727	42.092	23.83043478	0	0	0.02941176471	88.3109589	0	89.73865546	0	0	0	NA	0	0	0	0
436	Chr1	19709507	19709604	0	12.11818182	0	0	0	0	84.09090909	66.67272727	0	100	0	0	78.57142857	0	22.39375	0	1.5625	50	12.5	0	0	0	38.89166667	0	0	0	33.33333333	0	0	0	0	0	0	0	0	79.175	33.33333333	0	67.85714286	0	0	NA	0	0	0	0	0	0	39.5875	40	35.71428571	39.58125	39.40833333	0	0	14.28571429	0	NA	NA	0	0	0	45.8375	0	0	0	0	0	0	0	0	0	0
437	Chr1	19716242	19716468	0	100	NA	0	0	0	88.13076923	62.5	0	90	94.43333333	87.5	50	0	88.69285714	0	0	95.8375	90.29411765	0	86.95	0	NA	0	0	87.5	71.875	NA	NA	0	0	NA	NA	0	0	94.44444444	87.5	NA	100	0	0	NA	0	NA	0	0	0	0	65.625	96.57058824	80	0	50	0	0	83.33333333	0	NA	100	0	0	0	83.33333333	0	83.3375	50	0	0	NA	NA	NA	0	0
438	Chr1	19741499	19742195	NA	NA	NA	0	NA	NA	NA	100	NA	NA	0	97.14285714	NA	0	95	8.333333333	0	94.52333333	93.56551724	NA	100	NA	NA	0	0	NA	NA	NA	NA	NA	NA	NA	11.11111111	NA	NA	NA	NA	NA	NA	NA	NA	1.111111111	NA	0	33.33333333	NA	NA	NA	NA	94.23076923	NA	NA	81.25	0	NA	100	NA	NA	NA	18.75	NA	6.25	NA	0	NA	NA	0	NA	82.14285714	NA	NA	NA	NA
439	Chr1	19815445	19815540	0	80	85.71428571	0	0	0	60	100	0	100	90.48571429	88.88888889	70.97	0	70	0	1.43	80	80	0	70	0	78	0	0	87.5	90	NA	0	0	0	0	0	3.33	0	85.71428571	56.64	0	77.0875	0	NA	0	0	0	0	0	0	0	36.25	76	100	30.04	38.1	0	0	0	0	27.98333333	63.66	0	0	0	67.5	0	96.31	0	0	0	91.66666667	0	0	0	0
440	Chr1	19963111	19964047	0	0	1.148275862	0	0	0	80.385	74.54545455	0	74.62272727	87.66666667	4.226829268	2.652272727	0	0	0	0	2.159090909	1.020408163	0	85.51304348	0	5.05952381	0	0	87.72105263	49.67692308	0	0	0	0	0	0	0	0	63.868	17.04081633	0	70.08947368	0	0	0	0	0	0	0	0	0	0	0	88.19583333	34.372	28.92444444	0	0	2.326415094	0	0	0.9615384615	0	0	0	2.352941176	0	89.42692308	1.85	0	0	3.505263158	0	0	0	0
442	Chr1	20012121	20012222	0	0	0	0	0	0	0	83.35	0	0	0	0	0	0	0	0	0	0	0	0	0	0	0	0	0	0	0	0	0	2.857142857	0	0	0	0	0	0	0	0	0	0	0	0	0	0	0	0	0	0	0	0	0	49.575	70	0	0	0	0	0	0	0	0	0	0	0	0	0	0	0	0	0	0	0	0
444	Chr1	20053542	20053578	0	50	0	0	0	0	93.75	87.5	0	85.71428571	92.38571429	0	82.8125	0	53.34	NA	0	93.75	95.4125	0	21.875	0	86.4625	0	0	42.85714286	91.675	0	0	0	0	0	0	0	0	66.66666667	21.875	0	NA	0	0	0	0	0	0	0	0	0	56.2625	100	100	50.0125	50	0	0	0	40.47142857	50	35.32	0	0	0	80	0	70.1125	0	0	0	80.94285714	0	0	0	0
445	Chr1	20066169	20066219	0	0	83.325	0	0	0	74.3125	76.2	0	NA	0	0	72.9125	0	79.04285714	0	0	75	61.11666667	0	75	0	100	0	0	75	91.675	2.0875	0	0	0	0	0	0	0	0	0	0	0	0	0	0	0	0	0	0	0	0	0	82.14285714	NA	21.42857143	37.5	0	0	39.5875	0	66.66666667	39.575	0	NA	0	75	0	95.0875	7.142857143	0	0	75	0	0	0	0
446	Chr1	20083988	20084044	0	95.23333333	30	0	0	0	75	0	0	60	97.21666667	0	0	0	79.175	0	0	66.66666667	57.78333333	0	0	0	0	0	0	59.16666667	43.75	0	0	0	0	0	0	0	0	76.48333333	27.76666667	0	89.71666667	0	0	0	0	0	0	0	0	0	52.86666667	66.66666667	25	0	0	0	0	0	0	0	0	0	0	0	0	0	0	0	0	0	33.33333333	0	0	0	0
447	Chr1	20174239	20174743	0.641025641	85.54418605	94.04761905	0.4444444444	0	0	0	NA	0	85.2	88.53902439	0	80.63243243	NA	82.72368421	NA	0	86.11	79.16785714	0	NA	0.3553191489	88.37083333	0	0	83.33333333	75.16129032	0	0	0	0	0	0	0	0.2803921569	83.24615385	73.07692308	0	86.47209302	0	0	0	0	1.482222222	0	NA	NA	0	80	78.32666667	93.51071429	NA	NA	0	0	77.0122449	75.790625	57.57272727	79.88666667	0	0	0	NA	0	90.5	6.145833333	0	0	87.5	0.7744186047	NA	0	0
448	Chr1	20174822	20175171	0	71.34074074	83.94482759	0	0.78125	0	NA	NA	0	81.55	73.85172414	0	68.33157895	NA	62.71666667	NA	0	83.29130435	87.5	0	NA	0.8620689655	88.78	0	0	66.54285714	76.068	0	0	0	0	0.4766666667	0	0	0	69.71304348	70.60588235	0	72.290625	0	0	0	0	0.8620689655	0	NA	NA	0	73.52222222	80.53870968	83.33448276	NA	NA	1.515151515	0	71.78387097	69.50666667	65.74444444	52.40344828	0	0	0	NA	0	72.82058824	3.2625	0	0	80.505	1.818181818	NA	NA	0
451	Chr1	20302632	20302734	0	33.33333333	66.66666667	0	0	0	76.38333333	68.3	0	75	74.76428571	58.925	90.14	0	66.875	0	0	77.77777778	76.67	0	61.11111111	0	85.71428571	0	0	91.66666667	0	0	0	0	0	0	0	0	0	50	56.45	0	0	0	0	0	0	0	0	0	1.5625	0	43.74375	85.41875	84.61538462	16.0375	18.16	2.08125	0	8.2125	78.125	75.76363636	41.92307692	0	0	0	55.55555556	0	65.0375	0	0	0	NA	0	0	0	0
452	Chr1	20311802	20313203	0.4897058824	83.76153846	90.28333333	0	0	0.2783333333	82.47254902	86.43584906	0	86.536	78.79090909	NA	77.17804878	0	67.446875	0	0.6833333333	95.51282051	86.23939394	0.3787878788	92.59767442	0	85.835	0	0.3225806452	70.20833333	88.08653846	0	0	0	0.447761194	0	0	0	0	85.88367347	31.14102564	1.571698113	89.14545455	0.2325581395	0	1.282051282	0.250877193	0	NA	0	0	0	67.12121212	80.12820513	93.27647059	21.53478261	48.1	0	0	0.5319148936	8.103448276	46.83018868	29.0640625	NA	0.5	0.377	79.29137931	0.4102272727	87.08421053	0	0.25	0.3536082474	75	0	0	0	1.136363636
453	Chr1	20319791	20320787	0	93.33333333	100	1.176470588	1.233333333	0	69.61176471	50	0	84.80588235	73.33	NA	88.29090909	0	72.925	0	0	100	80.90416667	0	85.72857143	0	100	0	1.85	78.40909091	74.936	0	0	0	0	1.009090909	0	0	0	77.55	59.44444444	0	83.57941176	1.19047619	2.380952381	0	0	0	NA	0	0	0	58.925	79.16666667	41.66666667	29.38787879	10.83	0	0	0	35.70714286	20.55555556	34.42777778	NA	0	0	86.36363636	0.4545454545	79.05714286	0	0	2.34375	74.40714286	0	0	0	0
454	Chr1	20403389	20403630	0	90.77142857	100	0	0	0	96.875	92.62142857	0	96.15384615	91.67	NA	89.61538462	0	100	0	0	100	89.10769231	0	83.33333333	0	50	0	0	92	47.01428571	0	0	0	0	0	0	0	0	88.81428571	38.96923077	0	90.74444444	0	0	0	0	0	NA	0	0	0	57.09285714	94.06666667	100	33.52307692	8.333333333	1.136363636	0	2.818181818	47.06923077	72.21666667	57.41428571	NA	0	0	95.8375	0	72.20714286	22.5	0	0	100	0	0	0	0
455	Chr1	20475494	20475891	NA	NA	100	0	0	NA	94.44444444	92.30769231	0	NA	100	NA	97.05882353	NA	92.15882353	NA	0	87.88181818	97.72727273	0	NA	0	80.56111111	0	0	92.85714286	100	0	0	0	0	0	0	0	0	85.71428571	NA	0	93.75	6.66	NA	NA	0	0	NA	0	0	0	87.5	100	86.66666667	26.51363636	NA	0	0	85.30588235	56.06363636	NA	57.14285714	NA	0	0	85.68235294	0	85.71428571	NA	0	2.268	NA	0	0	0	0
456	Chr1	20475962	20477548	0	91.11397849	89.67368421	0.1479289941	0	0.1811594203	91.91827957	90.1	0	91.16833333	92.70854701	92.83552632	87.06514286	0	90.10625	0	0	88.89368421	93.71132075	0	89.02045455	0.3713375796	75.80469799	0	0.1724137931	86.39387755	82.8056	0.5494845361	0	0	0.3184713376	0.6622516556	0	0.1005025126	0.2345070423	83.62170543	59.1528	0	77.81558442	0.5154639175	0	0.1892045455	0	0.2345070423	0	0	0.1816831683	0.6493506494	43.02916667	84.71216216	90.72164179	31.46538462	53.59174312	0.534529148	0.08719512195	42.0956044	46.0579235	43.78461538	52.49365079	0	0	0.1355450237	95.01910112	0.7611872146	88.76845638	5.398823529	0.0762195122	0.2528497409	89.18208955	0.3616352201	0.3331428571	0	0
457	Chr1	20548056	20548252	0	92.81428571	83.66666667	0	0	0	92.92	82.91875	0	80.84	76.32105263	100	86	0	90.55555556	0	0	86.48571429	96.97272727	0	88.99130435	0	85.71428571	0	0	82.78	85.07727273	0	0	0	0	0	0	0	0	88.79375	74.55789474	0	90.15454545	0	0	0	0	0	NA	0	0	0	67.53043478	80.2125	83.97692308	23.2826087	51.65882353	0	0	76.8826087	39.04761905	73.56086957	23.79047619	NA	0	0	86.66470588	0	89.8	0	0	0	64.28571429	0	0	0	0
458	Chr1	20572155	20572206	0	93.75	0	0	0	3.575	59.175	62.9	0	90.48571429	0	0	0	0	57.14285714	0	0	16.675	28.57142857	0	0	0	50	0	0	0	66.66666667	0	0	0	0	0	0	0	0	60.7125	47.775	0	40.24285714	0	0	0	0	0	0	0	0	0	38.85	18.75	0	18.4875	20	0	0	0	0	0	0	0	0	0	75.54285714	0	0	0	0	0	0	0	0	0	0
460	Chr1	20624841	20625698	NA	NA	61.05789474	0	NA	NA	70.764	73.29333333	0	83.335	0	0	0	0	50	0	0	95.14166667	84.92380952	0	75.75151515	0	78.71851852	0	0	95.24285714	70.65217391	NA	NA	NA	NA	NA	0	0	0	0	3.125	0	0	0.521875	0	0	0	0	0	0	0	0	0	93.9173913	86.59565217	17.02666667	15.876	0	1.074193548	0	0	0	0	0	0	0	77.50555556	0	34.60909091	9.396153846	NA	NA	88.34	NA	0	0	NA
461	Chr1	20681773	20683127	0.9259259259	7.751162791	0	0	0	0	15.26315789	0.9266666667	0	3.195	0	1.492537313	0	0	0	0	0	5.425581395	3.888461538	2.173913043	7.272727273	0	96.79615385	0	0	0	0	0	0.6054545455	0	0.8333333333	0.2985074627	0	0.8064516129	0	83.104	42.7375	2.084375	79.75714286	0	0	0	0	0	0	0	0	0.6529411765	52.4037037	6.097560976	88.12708333	0	1.293103448	0	0	0	0	0	0	0	0	0	0.8928571429	0	0	0.5970149254	0	0	0	0	0.3676470588	0	0.555
462	Chr1	20696962	20697332	NA	NA	35.71428571	0	NA	NA	29.16666667	65.275	0	NA	100	33.33333333	NA	0	66.02692308	0	0	79.20869565	70.50588235	NA	55.13076923	0	NA	0	0	66.66666667	NA	NA	NA	NA	NA	NA	0	0	0	46.66	0	0	35.71428571	NA	NA	0	0	0	0	0	1.851851852	0	37.5	61.18571429	58.23529412	18.37407407	36.94444444	NA	0	NA	NA	NA	NA	0	0	0	76.67272727	NA	72	9.996	NA	NA	75	0	0	0	NA
464	Chr1	20703741	20704609	NA	100	NA	5.263157895	0	NA	NA	65.35263158	0	79.26875	90.625	75	87.67857143	4.069565217	69.61176471	0.835	1.052631579	79.715	85.22666667	0	75.36190476	0	NA	1.315789474	0	84.5	79.67	NA	NA	NA	NA	NA	0	NA	NA	NA	NA	0	NA	0	0	2.378571429	0	20	7.13125	0	0	NA	NA	74.85217391	71.34285714	34.83809524	52.025	0	4.545454545	77.30625	92.17	66.14375	83.56	0	0.3380952381	0	65.56923077	1.111111111	86.48947368	0.8333333333	NA	NA	73.27727273	0	0	0.8695652174	0
465	Chr1	20710190	20711250	0.9433962264	92.64339623	92.11333333	0	0.8333333333	0	85.9	87.12272727	0	92.03414634	89.28571429	89.68571429	90.99189189	0	93.51944444	0	0	95.65434783	94.268	0	84.9	0	93.16410256	0	0	88.76666667	93.59230769	1.704545455	3.125	0	1.781034483	0.5946428571	0	0.1953125	0	92.23170732	79.68837209	0	93.00833333	0	0	0.4385964912	0	0	8.823529412	0	0.2455882353	0	79.71304348	78.79090909	78.33333333	33.19393939	73.30784314	0	0	80.24	76.60384615	75.05483871	74.4125	0.462962963	0	1.052631579	95.053125	0	81.25	2.083333333	0	1.191176471	80.30909091	0	0	0	0.9615384615
466	Chr1	20780480	20780547	0	82.41111111	27.78333333	0	0	0	83.61666667	77.78333333	NA	60	50	0	0	0	63.17	0	0	71.66666667	66.66666667	0	18.75	0	61.1	0	0	83.05833333	95.45454545	0	0	0	0	0	0	0	0	67.00909091	33.325	0	58.33333333	0	0	0	0	0	0	0	0	0	40.74444444	78.475	85.71428571	37.5	57.14285714	0	0	0	0	0	0	0	0	0	50	0	0	0	0	0	91.66666667	0	0	0	0
467	Chr1	20857664	20857708	0	0	0	0	0	0	82.2875	92.7125	0	75	NA	0	0	0	21.42857143	0	0	41.675	38.75	0	0	0	75	0	0	21.42857143	0	25	0	0	0	0	0	0	0	0	0	0	0	0	0	0	0	0	0	0	0	0	0	50	0	41.675	51.4	0	0	0	0	0	0	0	0	0	0	0	0	0	NA	0	0	0	NA	0	0
468	Chr1	20863647	20863695	0	94.0375	0	0	0	0	76.1625	0	0	0	0	57.8625	93.75	0	0	0	0	0	0	0	0	0	76.18571429	0	0	70.8375	80.825	0	0	0	0	0	0	0	0	0	0	0	0	0	0	0	0	0	0	0	0	0	0	0	0	0	0	0	0	0	9.716666667	NA	13.88333333	0	0	0	70.83333333	0	0	0	0	0	93.75	0	0	0	0
469	Chr1	20922587	20922634	0	28.57142857	0	0	0	0	76.96363636	93.34	0	NA	64.28571429	0	0	0	56.67	0	0	77.08333333	68.52222222	4.444444444	60	0	75.45454545	0	0	0	54.54545455	0	0	0	0	0	0	0	0	14.28571429	8.936363636	0	30	0	0	0	0	0	0	0	0	0	12.72727273	57.85714286	0	46.19	44.45	0	0	1.518181818	1.518181818	0	0	0	0	0	0	0	0	0	0	0	NA	0	1.518181818	0	0
470	Chr1	20947498	20947543	0	56.93	0	0	0	0	50	88.33	0	0	0	0	0	0	18.33	0	0	46.68	35.4125	NA	33.33333333	0	60	0	0	0	0	0	0	NA	0	0	0	0	0	0	0	0	0	0	0	0	0	0	0	0	0	0	0	36.67	0	33.76	44.44444444	0	NA	0	0	0	0	0	NA	0	0	0	0	0	0	0	100	0	0	0	0
471	Chr1	20972532	20972715	0	86.3375	100	16.65714286	4.5875	6.666666667	90.975	95.8375	NA	100	93.75	92.25	90.5125	NA	93.75	0	8.328571429	90.48571429	86.675	NA	75	5.4	NA	9.4125	5.3625	95.4125	NA	0	0	2.0875	2.383333333	16.675	1.7875	3.628571429	8.328571429	94.05	85.8625	5	80	0	NA	3.571428571	0	0	0	NA	0	4.1625	75.71428571	82.23333333	95	38.475	91.675	3.333333333	0	89.56666667	65.625	91.675	71.425	25	0	3.4875	95.23333333	0	84.4625	33	0	5.625	89.34	1.428571429	0	4.175	15
472	Chr1	20972716	20973730	3.016666667	93.60333333	84.50833333	1	1.12962963	1.12962963	85.51111111	87.23333333	0	79.3	88.86071429	90.29090909	93.04333333	3.888888889	89.11	3.7	0	93.36842105	92.97619048	0	86.70714286	4.293333333	82.935	1.512	0	89.49	89.335	0	0	1.189285714	0.6740740741	1.86	1.931034483	0.325	1.189285714	79.30666667	83.12962963	0	82.38	3.135294118	0	1.666666667	0	5.244444444	10.975	0	0	0.775862069	86.02962963	98.61111111	88.336	41.38	73.67777778	0	4.634482759	87.00333333	84.98888889	91.84210526	79.16551724	15.45217391	0	0.2666666667	89.23333333	3.742857143	89.22666667	21.0037037	0	0.3964285714	90.41071429	1.481481481	0.6185185185	0.4464285714	0
473	Chr1	20973731	20974296	0	91.91515152	90.98846154	3.492857143	0.390625	0	91.15806452	91.62413793	0	85.9	88.672	91.59090909	94.209375	4.16875	95.22727273	0	0	95.38461538	93.56666667	2.5	84.38888889	0.5903225806	95	0	0	94.946875	90.83	0	0	0	0	4.075862069	0	3.211111111	1.083333333	92.33870968	91.86785714	2.6	87.17419355	3.125	5.55	4.165625	0	1.782758621	0	0	0	0	91.71071429	95.1	90.47916667	56.44545455	81.92413793	0.2757575758	0	92.99375	96.07272727	91.6137931	88.20625	0	0.5296296296	0.5419354839	85.08235294	3.025	90.69375	15.55666667	0.5060606061	0	93.125	0	1.665	0	0.9848484848
475	Chr1	21046540	21046676	0	0	0	0	0	0	50.74444444	31.71	5.555555556	0	55.9375	0	18.61428571	0	21.11111111	0	0	83.33333333	95.55833333	0	21.26153846	0	13.63636364	0	0	47.17692308	35	0	0	0	0	0	0	0	0	19.55384615	2.777777778	0	17.29	0	0	0	0	0	0	0	0	0	2.378571429	89.75384615	23.07692308	9.757142857	27.5	0	0	0	4.1625	16.66666667	4.285714286	0	0	0	2.292857143	0	0.5533333333	0	0	0	0	0	0	0	0
476	Chr1	21047106	21047161	0	65.98333333	30.75454545	0	0	0	95.5	87.82307692	0	94.44444444	0	0	18	0	87.5	0	0	100	60.425	0	0	0	0	0	0	0	83.35	0	0	0	0	0	3.7	0	0	81.48888889	30.12307692	0	70	0	0	0	0	0	0	0	0	0	16.675	97.21666667	100	51.66666667	36.8	0	0	0	18.75	NA	0	0	0	0	56.25	0	36.70769231	0	0	0	79.16666667	0	0	0	0
477	Chr1	21086207	21086298	0	72.22222222	31.25	0	0	0	94.45	100	0	0	95.24285714	0	83.86666667	0	0	0	0	0	2	0	50	0	13.63636364	0	0	50	80.95714286	0	0	0	0	0	0	0	0	40.90909091	33.33333333	0	38.88333333	0	0	0	0	0	0	0	0	0	22.72727273	0	0	41.65454545	19.02857143	0	0	0	25	100	22.23333333	0	0	0	5.555555556	0	94.44166667	0	0	0	22.22222222	0	0	0	0
478	Chr1	21095961	21096079	0	100	91.66666667	0	0	0	NA	93.63636364	0	NA	91.66666667	NA	90.975	0	91.66666667	0	0	100	100	0	75	0	78.57142857	0	0	94.28571429	16.66666667	0	0	0	0	0	0	0	0	88.89166667	35.15454545	0	100	0	0	0	0	0	NA	0	0	0	33.33333333	100	100	23.51666667	75	0	0	0	18.34	76.67	54.16666667	NA	0	0	100	0	95.325	0	0	0	91.675	0	0	0	0
479	Chr1	21097016	21097278	0	77.40263158	80	0	0	0	83.79310345	90.80967742	0	91.66666667	94.35277778	70	69.60277778	0	90.47857143	0	0	85.16451613	95.23809524	0	80.5952381	0	100	0	1.226470588	75.60277778	84.49166667	0	0	0	0	0	0	0	0	74.26363636	24.16111111	0	77.63157895	0	0	0	0	0	0	0	0	0	34.37857143	88.46153846	92.83333333	32.07894737	34.1962963	0	0	0	0	0	37.332	0	0	0	88.03030303	0	80.46052632	0	0	0	93.425	0	0	0	0
480	Chr1	21144598	21145925	1.5625	88.9972973	78.23529412	3.031818182	0.487804878	0	84.7	89.1	1.136363636	79.585	77.38214286	35.26730769	36.98723404	1.19047619	93.82439024	0	0	92.09111111	90.89795918	0	35.44583333	0	91.3	0	0.4	23.65641026	27.47037037	0	0	0	0.5263157895	0	0	0	0	87.19803922	53.11875	0	84.12857143	0	0	2	1	1.85	0.8064516129	0	0	0	59.17021277	87.84166667	85.34827586	26.57755102	48.55675676	0	0.9302325581	25.75757576	12.04166667	50	19.15686275	0.5555555556	0.390625	0	85.94878049	0	87.53636364	0	0.4282051282	0	70.8375	0	0.1851851852	0	0
481	Chr1	21180008	21180680	0	87.68035714	NA	NA	0	0	NA	NA	NA	NA	NA	NA	NA	NA	94.44444444	NA	0	87.03888889	84.37916667	0	NA	NA	NA	0	0	83.92857143	79.90204082	0	0.7568181818	0	0	0	NA	0.2941176471	0	85.73898305	20.2890625	NA	64.0625	0	0	0	NA	NA	NA	0	0	0	34.4	91.11190476	70.58823529	NA	NA	NA	0	NA	NA	NA	NA	0	NA	NA	76.50952381	0.1521276596	NA	0	0	0	100	NA	0	0	0
482	Chr1	21228810	21229049	0	78	90.74444444	NA	0	0	74.68571429	85.2	0	83.34	100	NA	61.80833333	7.954545455	66.675	0	3.7	100	90.27777778	3.846153846	86.36363636	0	NA	0	0	100	70.09411765	0	0	0	0	0	0	0	0	75	59.03333333	1.513636364	87.5125	0	0	NA	0	0	1.958823529	0	0	0	56.95	95.83333333	NA	3.7	50	0	4.708695652	73.34	NA	72.55882353	66.66666667	0	0	0	54.175	0	77.14	4.736842105	0.6217391304	0	NA	0	0	0	1.19047619
483	Chr1	21237270	21237345	0	86.8	100	0	0	0	100	75.84	0	100	65.91	83.33333333	93.75	0	91.66	0	0	89.44444444	96	0	88.88888889	2	91.07	0	0	93.97777778	94.67	0	0	0	0	0	0	0	0	93.37777778	36.75	0	88.9	0	0	0	0	0	0	0	0	2.777777778	68.33	94	93.75	65	85.67	0	0	89.67	72.96	83.3375	60.26666667	0	0	0	90.83	0	92.89	3.33	0	0	80	0	0	0	0
484	Chr1	21245119	21246131	0	6.382978723	NA	NA	0	0	NA	5.701754386	NA	NA	NA	NA	NA	NA	100	NA	1.315789474	90.44117647	78.29473684	0	NA	NA	NA	NA	NA	NA	95.21538462	0	0	0	0	0	NA	NA	NA	NA	NA	NA	NA	0	0	NA	NA	NA	NA	0	0	NA	NA	84.375	NA	0	0.7352941176	NA	NA	NA	NA	NA	NA	NA	NA	NA	NA	0	NA	NA	0	0	NA	NA	NA	NA	0
485	Chr1	21246205	21248166	0	2.564615385	NA	NA	0.6849315068	0	NA	7.233962264	NA	NA	NA	NA	NA	NA	94.44666667	NA	0.286	91.79047619	95.11754386	0	NA	NA	NA	NA	NA	NA	87.88928571	0	0	0	0.3205128205	0	NA	NA	NA	NA	NA	NA	NA	0.8620689655	0.9375	NA	NA	NA	NA	0.6529411765	0	NA	NA	78.868	NA	1.298701299	2.668	NA	NA	NA	NA	NA	NA	NA	NA	NA	NA	0.2247191011	NA	NA	0.5555555556	0	NA	NA	NA	NA	0
486	Chr1	21260140	21261111	0	86.54318182	94.79166667	5.813513514	0.2659574468	1.406818182	85.38285714	79.79166667	0	71.22894737	0	87.98518519	86.24489796	0	82.90263158	2	0.5208333333	77.9255814	80.01153846	1.264912281	79.57096774	NA	84.11489362	1.050909091	0	80.175	86.84137931	0.5952380952	0	0.4081632653	0	1.066	0.9523809524	NA	NA	75	0	0.9183673469	NA	0	2.025490196	3.845714286	0.3571428571	2.209302326	8.3	0	0	NA	100	82.01136364	NA	34.45384615	60.21836735	0	NA	76.55652174	80.8	81.2	76.21818182	4.936538462	0	1.731578947	87.85714286	0.7754385965	81.45789474	NA	0.9803921569	0.75	85.9	NA	0.7517857143	0	0.5102040816
487	Chr1	21348027	21350561	NA	NA	74.24545455	0	NA	NA	87.06896552	100	1.85	100	66.66666667	92.15882353	NA	0	89.08275862	NA	0.9686046512	96.59090909	93.925	0	NA	4.545454545	NA	0	0	71.3	71.82857143	NA	NA	0	NA	NA	0	NA	NA	NA	NA	0	NA	0	0	0	2.941176471	NA	0	2.777777778	0	NA	NA	90.94347826	85.71428571	19.26875	58.33333333	NA	0	NA	NA	NA	NA	0	0	0	91.10675676	0	38.23265306	23.07692308	NA	0	50	0	0.7692307692	0.9868421053	NA
488	Chr1	21350589	21351422	0	7.546666667	10	0	0	0	88.58297872	1.665	0	NA	NA	20.58823529	NA	NA	100	NA	0	79.43617021	94.3097561	0	NA	NA	0	0	0	30.95238095	0	0	0	0	0	0	NA	0	0	0	0	0	0	0	0	0	0	0	0	0	0	0	0	91.35925926	7.684615385	0	0	NA	0	NA	0	NA	NA	0	0	0	71.17916667	0	0	0	0	0	0	NA	0	0.5263157895	0
489	Chr1	21450628	21457274	0.3412280702	81.80153374	43.65119048	0	0.3446300716	0.1037383178	54.72333333	25.73676471	0	27.17391304	17.04545455	68.80915493	28.2	0	87.0965812	0	0.6429012346	89.55352697	90.81089109	0	0	0	67.47575758	0.3740648379	0.5472140762	77.18418803	70.23809524	0.3219020173	0	0.1237918216	0.4847645429	0.2411764706	0	0.1780748663	0.3649635036	38.38345865	25.67738095	0.03208092486	22.23294118	0	0	NA	0	0.7755813953	0.7314606742	0.2636363636	0.1763224181	0.6086956522	16.93227848	92.33251232	50	5.019354839	16.29148936	0.8196721311	0	10.85616438	23.22131148	23.11320755	18.52058824	0.1436781609	0	0.6587878788	26.10294118	0	79.22673684	0	0.3024509804	0.3328482328	NA	0	0	0	0.1654155496
490	Chr1	21464195	21464273	0	40	0	0	0	0	66.67777778	0	0	94.44444444	25	23.33636364	0	0	83.33333333	0	1.855555556	70.5	75.17	0	50	0	0	0	0	91.66666667	52.51	0	0	3.7	0	0	NA	0	0	16.66666667	11.11111111	0	14.81111111	0	0	0	0	0	0	0	0	0	17.88181818	62.5	NA	0	0	0	0	0	0	NA	0	0	0	0	0	0	95.46	0	0	0	5	0	0	0	0
491	Chr1	21512758	21512835	0	0	0	0	0	0	0	53.22666667	0	0	0	0	0	0	27.0875	0.9533333333	0	64.11333333	81.11111111	0	0	0	0	0	0	0	0	0	0	0	0	0	0	0	0	11.11111111	0	0	15	0	0	0	0	0	0	0	0	0	0	50	0	1.958823529	0	0	0	0	0	0	0	0	0	0	0	0	0	0	0	0	70	0	0	0	0
492	Chr1	21524996	21525898	0	100	NA	0	0	0	91.45294118	100	0	75	85.82307692	100	89.22	0	100	0	0	72.85714286	73.64545455	0	79.63333333	0	70.37333333	0	NA	69.05714286	66.66666667	NA	0	NA	0	0	0	0	0	83.33333333	29.175	0	82.5	0	0	0	0	0	0	0	0	0	100	88.9	NA	38.78125	25	0	0	47.81111111	11.1	38.9	51.28888889	0	0	0.89375	NA	0	85.61428571	15.44	0	0	NA	0	NA	NA	0
493	Chr1	21527049	21527282	NA	100	NA	0	0	0	100	NA	0	NA	NA	92.85714286	NA	NA	NA	NA	0	100	100	NA	95	NA	NA	NA	0	NA	100	NA	NA	NA	NA	NA	0	NA	NA	NA	NA	NA	NA	NA	NA	0	0	0	0	NA	NA	NA	NA	96.42857143	NA	NA	NA	NA	NA	NA	NA	NA	NA	NA	0	NA	NA	0	87.5	0	0	0	NA	0	NA	NA	NA
494	Chr1	21574149	21574218	0	81.47777778	87.04444444	0	0	0	92	91.25	0	83.33333333	85	77.77777778	92.66	0	83.33333333	0	0	75	100	0	92.22222222	0	100	0	0	50	86.45	NA	0	0	0	0	0	0	0	86.67	17.04	0	94.45	0	0	0	0	0	0	0	0	0	55.65714286	100	95	17.83	0	0	0	6.25	81	71.42857143	23.92222222	0	0	0	82.68	0	91.35	0	0	0	100	0	0	0	0
495	Chr1	21607642	21607986	0	0	NA	0	0	NA	0	NA	0	NA	NA	NA	0	0	86.47241379	0	0	92.22	92.88372093	0	0	0	0	0	0	0	NA	NA	NA	0	0	0	0	0	0	0	0	0	0	NA	0	0	NA	0	0	0	0	0	0	93.06818182	NA	NA	0	NA	0	NA	NA	0	NA	NA	NA	0	0	NA	72.22222222	0	0	0	75.63846154	0	0	NA	0
497	Chr1	21731719	21732228	NA	NA	NA	NA	0	NA	NA	NA	5.555555556	100	NA	NA	NA	0	100	0	0	95.65217391	85.41875	NA	NA	NA	NA	NA	NA	66.66666667	NA	NA	NA	NA	0	0	NA	NA	NA	NA	NA	0	NA	NA	NA	NA	0	0	NA	0	NA	NA	NA	80.92758621	NA	NA	NA	NA	NA	NA	0	0	0	NA	0	2.561538462	84.525	NA	76.19047619	NA	NA	0	NA	NA	0	0	NA
498	Chr1	21834417	21835001	0	100	NA	0	NA	0	NA	91.675	NA	NA	NA	NA	92.85714286	NA	NA	NA	0	100	93.18181818	0	NA	NA	75.01666667	0	0	71.42857143	74.99166667	NA	0	0	0	0	NA	0	0	75.80666667	41.66666667	NA	NA	0	0	0	NA	0	NA	0	0	0	38.94375	NA	80	28.66818182	8.41	0	0	63.95	39.575	45	14.47368421	NA	NA	NA	NA	0	NA	28.57142857	0	0	NA	NA	NA	NA	0
499	Chr1	21857440	21859062	0	82.17234043	NA	NA	0	0	NA	NA	0	85.9375	NA	NA	94.0125	NA	96.56764706	NA	0	81.44666667	83.6	0	NA	NA	87.75135135	NA	NA	NA	69.3	0	0	0	0	2.673584906	NA	NA	NA	NA	NA	NA	NA	0	0	NA	0.7239130435	NA	NA	0	0	NA	NA	92.448	NA	NA	NA	0	NA	71.80447761	58.57333333	79.41176471	65.46610169	NA	0	NA	NA	0	NA	NA	0	0	NA	NA	NA	NA	0
500	Chr1	21860393	21860495	0	70	0	0	0	0	0	48.32666667	0	64.175	0	0	2.127777778	0	28.57142857	0	0	50.68333333	55.8375	0	6.075	0	0	0	NA	NA	31.5	0	0	0	1.388888889	0	0	0	0	52.14166667	57.66666667	0	85.71428571	0	0	0	0	0	0	0	0	0	32.14285714	58.4375	54.16666667	4.117647059	40.37777778	0	0	0	3.125	10	2.038888889	0	0	0	27.91666667	0	0	0	0	0	0	0	0	0	0
501	Chr1	21861105	21861296	0	70.63846154	NA	NA	0	0	NA	0	0	70.825	NA	NA	86.21764706	NA	0	NA	0	0	0	0	NA	NA	74.24545455	NA	0	NA	64.56315789	0	0	0	0	0	NA	NA	NA	NA	NA	0	NA	0	0	NA	0	NA	NA	0	0	NA	NA	0	NA	9.15	18.33	0	NA	2.14375	34.26111111	54.175	20.75	NA	0	0	40	0	84.67	NA	0	0	NA	NA	0	0	0
502	Chr1	22059970	22061474	0	90	95	0	0	0	86.95333333	84.375	0	76.66	90.90212766	91.07142857	90.775	0	86.85526316	0	0	90.87954545	88.50714286	0.74	100	0	76.08064516	0	0	86.27647059	83.93611111	0	0	0	0	0	0	0	0.4237288136	85.43818182	79.17678571	1.612903226	91.05319149	0	0	0	0	0	0	0	0	0	81.51785714	87.05925926	82.69230769	32.46410256	67.3625	0	0	100	66.66666667	70.35714286	54.45833333	0	0	0	84.44666667	0	86.95384615	0	0	0	77.27272727	0	0	0	0
503	Chr1	22088096	22088361	0	0	0	0	0	0	0	75.7	4.545454545	83.3375	0	0	0	0	0	0	0	0	0	0	58.52222222	0	86.11111111	4.1625	0	77.0875	0	0	0	0	0	0	2.08125	0	0	71.42857143	100	0	33.33333333	0	0	0	0	0	0	0	0	0	58.75	0	80.55555556	42.24375	16.66	0	0	0	0	0	0	0	0	0.89375	0	0	61.71875	0	0	0	0	0	0	0	0
504	Chr1	22100592	22106798	1.7952	85.76753731	83.87678571	2.908938547	1.663509749	2.443067847	0	88.23909091	0.302640264	79.67844828	87.30272374	100	25	NA	86.35324675	0	2.041275168	84.48333333	84.02117647	3.33126935	NA	1.854028436	76.82	0.9072386059	1.592447917	78.05744681	84.50433333	0.5597014925	0.991318328	1.905882353	0.7193298969	2.796437055	1.417008798	NA	NA	NA	0	NA	NA	1.097994269	2.058378378	1.412316716	0.2208201893	1.927506427	NA	0.5559748428	1.042369021	NA	NA	88	84.45609756	26.02026432	48.97070313	NA	2.222316384	0	0	42.85714286	0	0	0.2027027027	0	83.56445498	1.578404669	0	6.108571429	0.9074829932	1.230284553	4.726885246	0.8679665738	1.387737844	1.613813814	0.8559681698
505	Chr1	22166748	22168098	0	74.06190476	56.74761905	0	0	0	70.55416667	58.94	NA	NA	71.835	NA	37.65555556	NA	79.24736842	NA	0	65.33333333	78.88076923	1.923076923	NA	0	59.135	0	0	77.88421053	70.624	0	0	0	0	2.380952381	0	0.7142857143	1.233333333	62.36470588	78.27037037	0	68.475	4.165384615	0	0	NA	0	0	0	0	0	82.17692308	82.46190476	90.14545455	18.84642857	46.07647059	1.136363636	0	28.75	30.95	45.74444444	40.8037037	0	NA	0.9259259259	52.62608696	1.355172414	83.95555556	11.66666667	0	0.8620689655	14.70588235	0	0	0	3.125
506	Chr1	22201955	22202479	0	88.4952381	73.18235294	0	0	0	86.68235294	94.74210526	0	95.56	94.87692308	64.89473684	72.41904762	0	94.3	0	0	94.28571429	96.11176471	0	80.50952381	0	90.61578947	0	0	97.14117647	75.68333333	1.04375	0	3.429411765	0	0	0	0	0	79.165	41.56470588	0	81.04375	0	0	0	0	0	0	0	0	0	55.5	84.375	87.29375	20.94545455	42.7	0	0	4.761904762	16.48333333	53.33	30.13684211	1.752631579	0	0	90.415	0.7130434783	92.80909091	0	2.777777778	0.9277777778	100	0	0	0	0
507	Chr1	22330595	22330862	0	NA	NA	NA	0	NA	0	NA	0	0	0	86.675	77.8	NA	60	0	0	74.76428571	72.43846154	NA	NA	NA	0	NA	NA	NA	NA	NA	NA	NA	NA	NA	NA	0	0	0	0	NA	0	NA	NA	0	NA	NA	0	NA	0	0	0	55.95714286	NA	NA	NA	0	NA	21.16875	42.225	86.83571429	39.62	0	0	0	NA	NA	0	NA	NA	NA	NA	0	0	NA	NA
508	Chr1	22618180	22618588	0	NA	13.33333333	0	0	0	46.03333333	0	0	91.93548387	0	18.18181818	26.47058824	0	66.66666667	0	0	79.80454545	83.24117647	0	50	0	0	0	0	0	10	0	0	0	0	0	0	0	0	0	0	0	NA	0	0	0	0	0	0	0	0	0	0	80.96842105	0	0	0	0	0	0	0	0	5	0	0	0	0	0	28.34	0	0	0	50	0	0	0	NA
509	Chr1	22620594	22622042	0	100	NA	NA	0	NA	86.33	NA	0	89.09428571	88.88888889	100	68.45714286	0	78.21428571	0	1.25	91.405	92.4575	NA	NA	3.333333333	85	0	NA	100	100	0	0	0	0	0	NA	3.7	0	83.33333333	96.67	NA	91.675	NA	NA	0	0	0	0	NA	0	0	NA	93.51944444	66.66666667	100	65.625	0	NA	75	66.675	88.9	76.67	9.716666667	0	0	83.33333333	1.666666667	83.71052632	0	0	0	NA	0	0	0	0
510	Chr1	22635427	22635519	0	100	25	0	0	0	77.35882353	100	0	100	62.5	0	60	0	85.71428571	0	0	100	78.125	0	70.84	0	82.14285714	0	0	66.66666667	0	0	0	0	0	0	0	0	0	82.03888889	53.98888889	0	83.33333333	0	0	0	0	0	0	0	0	2	56.10625	88.23529412	45.8375	4.5	70	0	0	42.9375	29.98571429	0	13.33333333	0	0	0	78.50714286	0	75.57222222	0	0	0	82.15882353	0	0	0	0
511	Chr1	22656364	22656422	0	0	0	0	0	0	86.65	0	0	0	0	0	0	0	58.35	0	0	100	66.7	0	0	0	66.66666667	0	0	50	0	0	0	0	0	0	0	0	0	0	0	0	0	0	0	0	0	0	0	0	0	0	0	100	0	0	0	0	0	0	0	0	0	0	0	0	56.25	0	0	0	0	0	0	0	0	0	0
513	Chr1	22771825	22771860	0	95	43.33333333	0	0	0	72	88.9	0	52.78333333	100	0	66.66666667	0	75	0	0	97.21666667	83.33333333	0	75	0	100	0	0	88.9	62.5	0	0	0	0	0	0	0	0	100	41.46666667	0	83.34	0	0	0	0	0	0	0	0	0	71.13333333	79.16666667	100	46.8	60.3	0	0	36.11666667	38.88333333	34.71666667	27.56666667	0	0	0	83.325	0	61.78333333	0	0	0	60	0	0	0	0
514	Chr1	22778192	22779228	0	NA	80.47428571	NA	0	0	90	NA	0	96.15384615	NA	NA	83.04615385	0	90.97931034	0	0	88.15555556	96.29777778	NA	NA	0	NA	0	0	92.42727273	75	0	0	0	0	0	0	NA	NA	87.5	NA	0	NA	NA	0	NA	0	0	NA	NA	NA	NA	NA	94.14468085	96.82857143	60	44.43333333	0	0	78.96101695	80.95714286	57.3173913	58.34444444	NA	0	0.4032258065	NA	0	89.215	23.56857143	0	0	NA	NA	NA	NA	0
515	Chr1	22828635	22829406	0	89.95789474	75.83333333	0	0	0	83.64375	86.92307692	0	66.6625	78.93333333	NA	66.66666667	0	100	0	0	93.75	81.875	NA	NA	1.470588235	NA	0	NA	0	NA	0	0	0	0	1.85	0	NA	NA	NA	NA	NA	NA	NA	NA	0	0	0	NA	0	0	NA	100	89.63333333	0	42.78636364	51.66428571	0	0	NA	NA	NA	NA	NA	0	0	NA	NA	NA	NA	2.5	0	92.6	0	0	NA	0
516	Chr1	22853620	22855683	NA	NA	55.98125	0	NA	NA	81.59466667	NA	NA	NA	NA	NA	NA	NA	85.43913043	NA	0	92.16428571	90.39746835	NA	NA	NA	NA	0	0.2873563218	89.87313433	NA	NA	NA	NA	NA	NA	1.351351351	NA	NA	NA	NA	NA	NA	NA	NA	0	NA	0.3917647059	NA	0	0.1886792453	NA	NA	86.64242424	83.02592593	NA	NA	NA	0.2659574468	NA	NA	NA	NA	NA	NA	NA	NA	NA	NA	4.255294118	NA	NA	84.79183673	NA	NA	NA	NA
517	Chr1	22883537	22883816	0	90.88214286	82.20454545	0	0	0	88.69285714	89.45	0	86.90714286	77.23181818	80.62333333	83.1	0	85.31176471	0	0	90.92692308	80.6	0	95.86206897	0	81.94583333	0	2.083333333	84.825	92.932	0	0	0	0	0	0	0	0	88.7	33.18666667	1.724137931	91.97777778	0	0	0	0	0	0	0	0	0	58.14333333	90	92.9037037	40.17	25.05666667	0	0	51.34	9.993333333	27.7	30.4	0	0	0.2366666667	81.41153846	0	89.17666667	0	0	0	97.78	0	0	0	0
519	Chr1	22991930	22992582	0.8695652174	85.868	77.21851852	0	0	2.380952381	78.05185185	81.6	4.446666667	84.93125	92.02608696	82.6125	84.85	1.851851852	87.224	0	5.136842105	85.86153846	85.5	4.782608696	81.984	0.9888888889	85.45357143	0.925	2.5	75.54761905	80.052	0	0	0	0	10.31052632	3.371428571	0.8222222222	1.196153846	79.33333333	77.67407407	0.5357142857	79.16875	2.272727273	0	1.85	0	3.86	6.4	2.9	2.089285714	0	76.91071429	90.10625	85.68181818	57.18518519	68.43214286	2.233333333	2.796428571	75.372	78.948	62.85217391	59.50416667	4.615384615	0	0.9321428571	77.39	1.917857143	82.38928571	22.40357143	0.8333333333	1.382142857	100	4.675	1.189285714	1.595833333	0
521	Chr1	23048321	23048423	NA	NA	NA	0	NA	NA	NA	NA	NA	NA	NA	NA	0	NA	67.14285714	0	0	NA	79.16875	NA	NA	0	NA	0	0	0	25	NA	NA	NA	NA	NA	NA	0	0	NA	NA	NA	NA	NA	0	0	NA	NA	NA	0	0	0	NA	82.58181818	NA	NA	0	NA	0	NA	0	NA	0	NA	NA	NA	25	0	NA	0	NA	NA	100	NA	0	0	NA
522	Chr1	23052128	23052227	0	0	0	0	0	0	57.1875	NA	0	54.16666667	NA	0	0	0	43.33	0	0	91.67142857	88.33333333	0	53.23529412	NA	4.545454545	0	0	NA	NA	0	0	1.388888889	0	0	0	0	NA	0	0	0	0	NA	0	NA	0	0	1.958823529	NA	0	0	0	76.39444444	0	0	0	0	0	0	0	NA	0	0	0	0	10.55	0	19.72222222	0	0	0	66.66666667	NA	0	0	0
523	Chr1	23088126	23088235	0	0	NA	0	0	0	0	0	0	0	0	0	0	0	0	0	0	0	0	0	0	0	0	0	0	0	0	0	0	NA	0	0	0	0	0	75	56.25	0	NA	0	0	0	0	0	0	0	0	0	46.85555556	0	0	0	0	0	0	0	0	0	0	0	0	0	0	0	0	0	0	0	0	0	0	0	0
525	Chr1	23173342	23174437	0	95.23333333	88.47659574	0	0	0	72.75769231	91.37931034	0	1.388888889	90.42553191	4.716981132	2.941176471	0	84.28857143	0	0.4166666667	82.26744186	89.81162791	0	91.84210526	0	91.87948718	NA	NA	0	81.44090909	0	NA	NA	0	0	0	0	0	76.70204082	32.8	0	83.87096774	0	0	0	0	0	0	0	0	0	81.81818182	87.11818182	89.69473684	42.85333333	58.72857143	0	0	2.5	0	1.515151515	2.040816327	0	0.2666666667	0	79.296875	0	88.3025974	0.5459016393	0	0	100	0.7575757576	0.3333333333	0	0
526	Chr1	23211860	23212754	NA	NA	NA	0	NA	NA	NA	NA	NA	NA	100	90.75540541	NA	0	74.93478261	NA	0	93.62941176	83.78666667	NA	NA	0	100	0	0	67.7027027	NA	NA	NA	NA	NA	NA	NA	0	0	71.49365079	31.72068966	NA	68.62941176	NA	NA	0	NA	NA	0.7744186047	0	0	0	37.61904762	87.5	NA	NA	NA	NA	NA	NA	NA	NA	NA	1.844262295	NA	NA	31.94166667	NA	NA	NA	NA	NA	66.66666667	NA	0	0	NA
527	Chr1	23234008	23234147	0.8411764706	14.58333333	0	0	0	0	68.66666667	21.66666667	0	86.10833333	0	0	0	0	0	0	0	0	0	0	21.57058824	0	36.78235294	0	0	20	0	0	0	0	0	0	0	0	0	66.39166667	22.7	0	80	0	0	0	0	0	0	0	0	0	67.86428571	0	50	13.01875	16.66875	0	0	0	0	0	0	0	0	0	0	0	25	0	0	0	0	0	0	0	0
528	Chr1	23294658	23294750	0	0	0	0	0	0	94.45	0	0	50	50	0	32.5	0	25.825	0	0	4.757142857	0	0	0	NA	0	0	0	0	59.54285714	0	NA	0	0	0	0	0	0	50	11.67	0	40.74444444	0	0	NA	0	0	0	0	0	0	12.5	0	75	0	0	0	0	11.22307692	66.675	66.66666667	53.5125	0	0	0	0	0	0	0	0	0	79.63333333	NA	0	0	0
529	Chr1	23295622	23297268	0	95.72162162	NA	NA	0	1.470588235	92.03636364	66.66666667	NA	80	80.15714286	92.40294118	NA	NA	88.63636364	0	8.525581395	88.30833333	91.46341463	NA	87.5	0	91.66666667	25	0	NA	NA	0	0	0.5263157895	0	6.772222222	0	0	0	NA	50	3.808571429	NA	NA	NA	25	0	NA	5.681818182	0	1.063829787	0	NA	89.04857143	90.835	0	NA	0	1.775	66.66666667	100	100	66.66666667	1.612903226	0	1.421052632	87.4	0	83.5775	17.77333333	1.8	1.054716981	NA	0	0	0	0
530	Chr1	23312823	23313206	NA	NA	NA	NA	NA	NA	NA	94.45	NA	NA	85	100	NA	0	39.17	NA	0	95.83333333	81.6	NA	NA	0	0	0	0	97.22222222	0	NA	NA	0	0	NA	0	0	0	74.9	19.04285714	NA	75	0	NA	0	NA	NA	0	NA	0	0	67.70625	94.275	NA	17.71764706	27.26363636	0	0	12.5	40	60	0	0	0	0	0	0	0	NA	0	0	NA	0	0	0	NA
531	Chr1	23407421	23407471	NA	33.33333333	60	0	0	NA	100	96.67	0	97.5	100	62.5	85.71428571	0	65	0	0	93.88333333	94.17	0	66.66666667	0	46.68	0	0	100	100	0	0	0	0	0	NA	0	0	93.34	77.77777778	0	100	0	0	0	0	0	0	0	0	0	NA	86.12222222	NA	53.36	58.66	0	0	43.67	4	41.675	26.58	0	0	0	83.34	0	89.17	0	0	0	86.66	0	0	0	0
532	Chr1	23509574	23510745	0	0	86.50952381	NA	0	0	NA	NA	0	67.13333333	80.88235294	0	87.06969697	NA	50.37741935	NA	0	51.4975	46.93333333	0	NA	0	NA	0	0	79.46428571	0	NA	NA	NA	NA	NA	0	NA	NA	NA	NA	0.641025641	NA	0	0	NA	0	0	0	0	0	NA	NA	66.43611111	NA	NA	0	0	NA	62.98809524	43.13529412	68.63235294	59.69318182	0	0.4347826087	0	62.16666667	NA	79.31395349	0	NA	0	NA	0	0	0	NA
533	Chr1	23519451	23519623	0	0	0	0	0	0	0	0	0	0	0	0	0	0	0	0	0	0	0	0	0	0	0	0	0	0	0	0	0	0	0	0	0	0	0	92.91666667	68.52222222	0	85.425	NA	0	0	0	0	0	0	2.083333333	0	87.91666667	0	0	0	0	0	0	0	0	0	0	0	0	0	0	0	0	0	0	0	90	0	0	0	0
534	Chr1	23533227	23533358	0	12.5	0	0	0	2.561538462	36.68636364	45.875	0	55.55555556	0	0	0.9090909091	0.9090909091	43.75	0	0	82.74285714	71.78	0	81.66666667	0	0	0	0	0	0	0	0	0	0	0	0	0	0	9.845454545	16.76	0	30.90909091	NA	0	0	0	0	0	0	0	0	16.66842105	67.505	6.835	13.22727273	24.10769231	0	0	0	0	0	0	0	0	0	12.5	0	6.313636364	0	0	1.585714286	27.78333333	0	0	0	0
535	Chr1	23586425	23586687	0	0	0	0	0	0	66.67142857	0	0	0	0	0	0	2.5	73.34	0	0	77.5	75.55555556	0	0	0	NA	0	0	58.33333333	0	0	0	0	0	0	0	0	0	0	0	0	0	0	0	0	0	0	0	0	0	0	0	75	0	0	0	0	0	0	0	0	0	0	0	0	0	0	0	0	0	0	0	0	0	0	0
536	Chr1	23639746	23640709	0	0	0	0	0	0	89.93461538	0	0	0	0	0	0	0	69.45277778	0	0.641025641	91.025	90	0	6.026530612	0	0	2.593333333	1.5625	80.55555556	0.74	0	0	0	0	0	0	0	0	0	0	0	0	0	0	0	0	0	0	0	0	1.133333333	0	90.15454545	0	0	0	0	0	0	0	0	0	0	0	0	0	0	86.01960784	0	0	0	0	0	0	0.4394736842	0
537	Chr1	23665225	23665309	NA	0	0	0	0	0	88.33333333	90	0	88.88333333	0	31.47777778	85.55	0	0	0	0	0	0	0	0	0	68.19166667	0	0	0	17.5	0	NA	NA	0	0	0	0	0	1.818181818	0	0	0	0	0	0	0	0	0	0	3.333333333	0	0	0	0	43.88333333	40	0	0	18.33333333	91.66666667	43.05833333	29.175	0	0	0	0	0	42.54166667	0	0	0	74.30833333	0	0	0	0
538	Chr1	23733459	23733519	0	66.67	0	0	0	0	63.1	95	0	0	98.33	0	62.62	0	84	0	0	70	48.14444444	0	97.5	0	18.61	0	0	0	69.44444444	0	NA	0	0	0	0	0	0	90	31.96	0	75	0	0	0	0	0	0	0	0	0	65	82.5	76.0375	48.14444444	20.825	0	0	25.18888889	25.33	13.37142857	15.16	0	0	0	83.17	0	76.24	0	0	0	NA	0	0	0	0
539	Chr1	23907069	23907418	NA	NA	100	NA	NA	NA	NA	NA	NA	NA	NA	97.5	NA	2.08125	91.67	2.775	0	100	70.8375	NA	90.7	NA	NA	NA	NA	NA	NA	NA	NA	NA	NA	NA	0	0	0	82.73571429	83.33636364	NA	100	NA	NA	NA	NA	0	0	0	0	0	78.79090909	50	94.44444444	NA	NA	NA	0	NA	NA	NA	NA	4.1625	NA	NA	NA	NA	NA	0	NA	NA	NA	NA	NA	NA	NA
542	Chr1	24021870	24021925	0	0	48.34	0	0	0	50	83.34285714	0	NA	0	0	40	0	70.83333333	0	0	56.95	100	0	50	0	0	0	0	73.34	60	0	0	0	0	0	0	0	0	16.66666667	8.75	0	27.76666667	0	0	0	0	0	0	0	0	0	9.99	80	NA	5.18	33.34	0	0	0	0	NA	19.31	0	0	0	88	0	89.44	NA	0	0	93.34	0	0	0	0
543	Chr1	24098630	24098692	0	0	0	0	0	0	60.4125	NA	0	54.9125	0	0	0	0	56.66	0	0	71.5625	73.3	0	0	0	0	0	0	30	0	0	0	0	0	0	0	0	0	0	0	0	0	0	0	0	0	0	0	0	0	0	0	69.11333333	NA	13.5375	21.79230769	0	1.666666667	0	0	0	0	0	0	0	25.20625	0	20.5875	0	0	0	47.225	0	0	0	0
544	Chr1	24110522	24110591	0	71.15384615	46.67	0	0	0	74.24545455	85	0	66.65	0	0	45.92	0	60	0	0	55.55833333	62.5	0	37.05384615	0	0	0	0	84.85454545	66.67142857	0	0	0	0	0	0	0	0	68.06666667	20	0	35.71428571	NA	0	0	0	0	0	0	0	0	27.76666667	52.78333333	81.95	56.95	19.45	0	0	18.59230769	24.24545455	12.5	32.7125	0	0	0	40.77692308	0	52.3	0	0	0	83.33333333	0	0	0	0
545	Chr1	24230444	24230557	0	81.67	41.66666667	0	0	0	83.57	81.25	0	50	100	0	79.27222222	0	93.33	0	0	97.5	98.15	NA	54.25555556	0	90.78823529	0	0	36.66666667	97.78	0	0	0	0	0	NA	0	0	66.66666667	27.86666667	0	16.66666667	0	0	NA	0	NA	NA	NA	NA	0	26.39444444	93.18181818	83.4375	2.775	40	0	0	50.6	23.33	60.72142857	41.38235294	0	0	0	96.42857143	0	0	0	0	0	NA	0	0	0	0
546	Chr1	24247734	24247809	0	94.7875	NA	NA	0	NA	NA	NA	0	89.16666667	NA	NA	NA	0	50	0	0	55.55555556	62.5	NA	69.2625	NA	NA	NA	NA	NA	NA	0	0	0	0	0	NA	0	0	89.34	62.31	NA	100	NA	NA	NA	0	NA	NA	0	0	0	44.04285714	53.96666667	NA	NA	NA	NA	NA	0	NA	NA	NA	NA	0	NA	91.6625	NA	NA	NA	0	0	NA	NA	0	0	NA
547	Chr1	24294784	24294876	0	0	0	0	0	0	66.66666667	67.60833333	0	65.36666667	NA	0	NA	NA	38.1	NA	0	80.95714286	35.425	0	NA	0	3.846153846	0	0	0	75.92222222	2.222222222	0	0	0	0	0	0	0	100	NA	0	NA	0	0	0	0	0	0	0	0	0	43.34	66.66666667	NA	36.11666667	13.07692308	NA	0	NA	NA	NA	NA	0	0	0	55.41666667	0	61.90769231	0	0	0	NA	0	0	0	0
548	Chr1	24350721	24353609	0	91.34761905	17.1875	NA	0	0	85.53381295	53.33333333	0.3890510949	80.12608696	0	34.04761905	65.66132075	NA	74.31269841	0	0	87.47075472	78.73727273	1.086956522	NA	0	87.99428571	0.3472222222	0	72.07086614	66.16086957	NA	0	0	0	0	0	0.1833333333	0.9211180124	80.73006536	67.50421687	NA	81.28273381	0.4826086957	0	NA	0	0	0	0	0	0.08666666667	64.99671053	84.7462963	NA	48.15555556	100	0	0	65.15700935	65.32745098	56.0245614	58.67234043	0	0.3457317073	NA	79.04444444	0	86.84210526	0	0	0	NA	0	0.362	0	0
549	Chr1	24359992	24360986	0	90.17241379	78.0875	0	0	0	NA	82.88717949	0	82.89111111	83.06451613	87.76595745	83.92432432	NA	77.27027027	NA	0	80.07906977	84.27924528	0	NA	0	75.19534884	0	0	79.95897436	79.61627907	0	0	0	0.2403846154	0	0	0	0	70.83333333	53.98536585	0	71.08	0	1.041666667	0	0	0	0	0	0	0	27.86730769	78.87674419	NA	30.69722222	59.81891892	0	NA	58.7	70	58.3375	39.2047619	0	0	0	75.67	0	86.92089552	NA	0	0.2403846154	97.36842105	0	0	0	0
550	Chr1	24369368	24369633	0	0	0	0	0	0	77.51	0	0	0	75	97.37857143	79.73076923	0	50	0	3.027272727	90	84.52222222	0	0	0	0	0	0	0	0	0	0	0	0	0	0	0	0	0	0	0	0	0	0	0	0	0	0	0	0	0	0	82.74285714	0	0	0	3.846153846	0	69.44444444	26.65	68.33	52.00714286	0	0	0	0	0	0	0	0	0	NA	0	0	0	0
551	Chr1	24428698	24429459	NA	NA	NA	NA	NA	0	NA	NA	0	89.4	87.97222222	96.42857143	NA	0	92.16470588	NA	0	75	84.085	NA	NA	0	0	NA	0	75	NA	NA	NA	NA	NA	NA	NA	0	0	62.05384615	51.55625	NA	86.668	NA	NA	NA	0	NA	0	NA	0	1.470588235	96.42857143	90.12692308	NA	NA	NA	NA	NA	NA	NA	NA	NA	0	0.9514285714	NA	91.67027027	NA	NA	NA	NA	0	NA	0	0	0	NA
554	Chr1	24475347	24475386	0	0	100	0	0	0	NA	75	0	62.5	100	0	55.56666667	0	83.33333333	0	0	95	69.43333333	0	100	0	80	0	0	0	NA	0	0	NA	0	0	NA	0	NA	NA	66.66666667	0	NA	NA	0	NA	0	NA	0	NA	NA	0	NA	76.38333333	NA	0	NA	0	0	NA	NA	33.33333333	0	0	0	0	66.06666667	0	66.66666667	NA	0	0	100	0	0	0	0
555	Chr1	24527973	24528026	NA	0	46.3	0	NA	0	80.83	90	0	83.33333333	0	0	77.34	0	58.34	0	0	55.02	89.17	0	0	0	NA	0	0	0	100	NA	0	0	0	NA	0	0	NA	NA	NA	0	0	0	0	0	3.7	0	0	NA	0	NA	0	75	NA	39	0	0	NA	48.34	50	35.92222222	36.66	0	0	0	0	0	51.49	NA	NA	NA	33.32	0	0	0	0
557	Chr1	24536494	24536802	0	0	16.66666667	0	1.189285714	0	0	0	0	74.24090909	0	0	0	0.5882352941	13.87916667	0	0	1.409090909	0	1.958823529	54.76428571	0	0	0	0	0	32.53333333	0	0	0	0	0	0	0	0	14.77272727	5.882352941	0	15.73888889	0	0	0	0	0	0	0	0	0	8.333333333	0	100	0	0	0	0	0	0	0	0	0	0	0	0.625	0	70.6	2	0	0	33.33333333	0	0	0	0
559	Chr1	24645521	24646175	0	76.25	77.94117647	8.260869565	0	0	79.81481481	50	0	64.25	70.32307692	85.464	NA	5.782352941	57.77333333	8.333333333	2.307692308	80.35555556	78.13333333	5.835	68.75	1.492592593	0	2.9	0	78.48518519	73.8	0	0	0	0	5.165384615	2.775	5.896428571	2.8	81.76666667	65.14642857	9.99	79.83157895	8.333333333	3.62173913	5.415	0	5.253846154	14.6	NA	0	4.056521739	66.50740741	91.29166667	NA	33.1826087	75	0	0	0	NA	NA	0	18.27307692	0	0	84	3.592307692	74.845	0	1.233333333	1.151851852	80.005	4.545454545	1.977777778	0	4.540909091
560	Chr1	24704930	24706038	3.62173913	89.7375	94.20434783	5.513235294	1.024615385	0	91.61911765	93.214	1.538461538	84.31470588	88.39642857	94.75405405	NA	0.5958333333	84.4452381	0	0	92.01971831	96.91081081	16.04571429	98.33333333	2.015116279	79.02413793	2.9575	1.162790698	92.0537037	86.90714286	0	0	2.5	0.4394736842	6.346296296	2.066666667	1.294029851	0.5208333333	79.13043478	82.76833333	NA	84.03636364	8.333333333	10.23809524	0.5714285714	0	2.166	4.531578947	0	0	0.2976190476	69.1	85.65581395	64.81111111	34.30757576	76.57777778	NA	0	94.44444444	58.33333333	25	50.98235294	1.555555556	0	NA	82.32173913	6.093333333	NA	15	0.7568181818	1.325	91.91176471	1.586904762	1.888888889	1.626829268	0
561	Chr1	24712799	24714981	0	11.20769231	20.24111111	0	0	0.1833333333	20.17157895	26.26847826	0.3333333333	21.28513514	21.36451613	92.16818182	0	0	8.986486486	0	0	10.44731183	13.29385965	0	28.99042553	1.25483871	6.472727273	0	0.5376344086	7.506521739	0.1960784314	0	0	0	0	0	0.4012048193	0	0	8.738461538	7.978723404	0	8.636585366	0	0	0.8768421053	0	0	5.385365854	0.3086419753	0.4673469388	0.3448275862	4.563095238	9.596703297	9.590566038	4.55375	11.50246914	0	0	0	0	0	0	2.54673913	0	0	3.632051282	0.3139130435	0.3285714286	0.6944444444	0	0	15.17857143	0	0	0	0.641025641
564	Chr1	24738641	24739184	0	48.73902439	27.96875	0	0	0.668	11.11111111	17.66140351	0	60.50869565	13.7	2.413793103	50.71111111	0	34.18333333	0	0	58.82083333	57.00333333	0	74.26428571	0	58.61304348	0	0	40.625	72.46304348	0	0	0	0	0	0	0	0	58.78780488	34.16764706	0.4073170732	65.66857143	0	0	0	0	0	0	0	0	0	36.86818182	70.55666667	70.61578947	11.12553191	9.55	0	0	23.29047619	22.05882353	22.29777778	19.24848485	0	0	0	57.3625	0	56.70204082	0.7808510638	0	0.1596153846	75.25454545	0	0	0	0
565	Chr1	24779319	24779409	NA	NA	75	NA	NA	NA	NA	88.05833333	NA	NA	61.11666667	32.575	44.58333333	0	78.63333333	0	0	88	100	NA	81.81818182	0	NA	0	0	58.08571429	NA	NA	NA	NA	NA	NA	0	0	0	70.41666667	31.225	0	81.66666667	NA	NA	NA	NA	0	0	NA	NA	0	61.7	100	61.91428571	47.3	59.73333333	0	0	16.91818182	22.72727273	16.65833333	33.20833333	0	NA	0	85.83333333	NA	26.025	0	NA	NA	NA	0	2.777777778	0	NA
567	Chr1	25057366	25058227	0	91.11333333	88.55769231	0	0	0	88.92162162	0	0	90	100	0	87.06896552	0	82.22444444	0	0	75.29038462	66.32083333	0	86.63191489	0	73.51428571	0	0	84.85	82.002	3.571428571	0	0	0	0	0	0	0	89.59230769	68.83116883	0	92.26071429	0	0	0	0	0.3086419753	0	0	0	0	22.5047619	78.63333333	100	18.51851852	22.75636364	0	0	22.08214286	39.22352941	42.46956522	19.09859155	0	0	0	NA	0	91.55487805	0	0	0	86.50952381	0	0	0	1.388888889
568	Chr1	25235021	25235217	NA	0	NA	0	0	NA	1.958823529	54.16666667	NA	NA	0	0	50	0	0	0	0	0	0	0	NA	NA	68.68947368	0	NA	0	70.17857143	NA	NA	NA	0	NA	NA	NA	0	0	0	NA	NA	0	0	NA	0	0	0	NA	0	NA	NA	4.627777778	NA	21.75555556	29.62222222	0	NA	50	8.325	NA	31.42857143	0	NA	0	NA	0.3722222222	0	NA	NA	0	NA	NA	0	NA	0
569	Chr1	25357843	25358420	0	86.22	81.51176471	4.545454545	7.142857143	7.142857143	93.75	86.53846154	2.272727273	76.51818182	89.22666667	87.84761905	90.825	2.592592593	74.97	2.944	5.952380952	87.35	95.35714286	16.66666667	95.1	6.9625	66.11176471	1.515	11.11111111	81.3	93.33333333	0	0	0	1.315789474	0	2.038888889	2.15	7.8	86.50384615	82.98571429	0	83.44666667	16.67	0	6.665	1.192857143	4.593333333	12.85	1.052631579	0.472	0.3846153846	69.31071429	83.35	91.5	37.89473684	49.11764706	0.9090909091	4.285714286	100	90	78.02727273	91.39545455	18.572	0	0	88.51052632	5.080952381	85.65882353	5.833333333	0	4.875	77.0875	0	5.56	4.0625	1.785714286
570	Chr1	25418646	25418702	NA	NA	87.5	0	NA	NA	NA	96.875	0	85.71428571	100	NA	71.55	NA	87.5125	NA	0	100	95.83333333	0	NA	0	100	NA	NA	NA	90	NA	NA	NA	NA	NA	0	NA	NA	NA	NA	0	NA	0	0	0	0	0	NA	0	0	NA	NA	97.5	NA	39.575	87.5	0	NA	49.16666667	NA	0	32.3	NA	0	0	97.5	0	91.125	NA	NA	NA	100	0	0	0	NA
571	Chr1	25454180	25454358	0	0	0	0	0	0	74.264	1	0	0	0	0	0	0	52.31666667	0	0	83.77368421	82.22083333	0	30.88235294	0	0	0	0	12.5	45	0	0	0	0	0	0	0	0	7.5	0	0	3.176190476	0	0	0	0	0	0	0	0	0	2.083333333	87.72727273	27.78095238	0	0	0	0	2.631578947	0	0	1.332	0	0	0	0	0	0	0	0	0	0	0	0	0	0
572	Chr1	25454393	25454459	0	0	0	6.66	0	0	69.34	0	0	0	0	0	0	0	72	0	0	100	93.75	0	0	0	0	0	0	0	0	0	0	0	0	0	0	0	0	0	0	0	0	NA	0	0	NA	0	0	0	0	0	0	72.23333333	33.33333333	0	0	0	0	0	0	0	0	0	0	0	0	2.5	0	0	0	0	0	0	0	0	0
573	Chr1	25488113	25488281	0	12.0125	2.561538462	0	0	0	88.66666667	NA	0	0	40.35714286	NA	0	0	87	0	0	96	86.80769231	0	0	0	0	0	0	0	0	0	0	0	0	0	0	0	0	0	0	0	0	0	0	0	0	0	NA	0	0	0	0	87.08333333	89.4	NA	0	0	0	0	0	0	0	NA	0	0	0	0	0	0	0	0	92.50625	0	0	0	0
574	Chr1	25489704	25489931	0	0	0	0	0	0	88.075	0	0	0	0	0	0	0	53.57142857	0	0	88.835	82.86190476	0	19.195	0	27.61904762	0	0	0	0	0	0	0	0	0	0	0	0	0	0	0	0	0	0	0	0	0	0.8928571429	0	0	0	0	88.88888889	64.28571429	0	0	0	0	0	0	0	0	0	0	0	32.835	0	0	10.6	0	0	77.78	0.9277777778	0	0	0
575	Chr1	25490678	25490738	0	0	0	0	0	0	65	66.3	0	59.71666667	0	2.083333333	0	0	46.42857143	0	0	61.98181818	21.875	0	0	0	0	0	0	0	85	0	0	0	0	0	0	0	0	0	0	0	0	0	0	0	0	0	0	0	0	0	0	50	0	9.583333333	20.54166667	0	0	7.633333333	11.67	0	0	0	0	0	0	0	12.525	0	0	0	33.33333333	0	0	0	0
576	Chr1	25536419	25536851	0	94.33	80.90909091	0	0	0	92.85714286	89.17	0	95.8375	85.71428571	0	87.88181818	0	96.97272727	0	0	79.375	100	0	80.8	0	0	0	0	93.75	88.88888889	0	0	0	0	0	0	0	0	68.34	42.12727273	0	61.84	0	0	0	0	0	0	0	0	0	59.23636364	86	75.83	26.29090909	58.7875	0	0	83.86363636	73.18181818	81.95	26.03636364	0	0	0	77.78333333	0	82.15454545	6.063636364	0	0	0	0	0	0	0
577	Chr1	25646824	25646912	0	0	1.052631579	0	0	0	5.555555556	74.82631579	0	0	0	0	0	0	16.66666667	0	0	70.45454545	61.40526316	0	0	0	0	0	0	0	66.66666667	0	0	0	0	0	0	1.665	7.142857143	33.33571429	10.87368421	0	NA	0	0	0	0	0	0	0	0	0	20	83.33333333	68.18181818	16.785	75	0	0	0	0	0	0	0	0.625	0.59	0	0	14.68571429	0	0	0	NA	0	0	0	0
578	Chr1	25660051	25660597	0	95	100	NA	3.027272727	0	NA	NA	0	91.66666667	0	100	NA	NA	100	0	0	86.81428571	100	0	NA	NA	NA	0	0	80	0	0	0	0	0	0	4.545454545	0	0	100	81.775	3.333333333	80.56666667	NA	0	NA	0	0	0	0	0	0	100	100	95.45454545	NA	NA	0	0	NA	NA	NA	NA	2.941176471	0	2.553125	92.85714286	NA	96.06551724	1.25	0	0	NA	NA	0	0	0
580	Chr1	25750776	25752071	0.2631578947	86.54583333	74.80819672	0	0	0	92.36436782	NA	0	94.20819672	NA	NA	94.93506494	0.5882352941	79.016	0	0	89.90625	97.28395062	0	69.43	NA	NA	0	0	96.01940299	82.2147541	0	0	0	0	0	0	NA	NA	NA	NA	0	NA	0	0	0	0	0	NA	0.9615384615	0	NA	NA	97.14888889	NA	NA	NA	0	NA	86.825	32.46338028	85.15625	28.91463415	NA	0	0	75.69245283	0	91.04805195	NA	0.3659340659	0	60.73846154	NA	0	0	0
581	Chr1	25894722	25894770	0	0	0	0	0	0	50.2125	11.78571429	0	13.09285714	0	0	0	0	23.68571429	0	0	73.33333333	45.82857143	0	0	0	0	0	0	0	0	0	0	0	0	0	0	0	0	0	0	0	1.428571429	0	0	0	NA	0	0	0	0	0	0	51.18571429	NA	4.164285714	8.333333333	0	0	0	0	0	0	0	0	0	0	0	0	0	0	0	22.62857143	0	0	0	3.571428571
582	Chr1	25900487	25900571	0	100	88.88888889	0	0	0	96.25	96.67	0	100	94.44444444	36.67	97.77777778	0	100	0	0	94.90833333	100	0	81.11111111	0	84.82	0	0	77.27272727	88.89166667	0	0	0	0	0	0	0	0	85	29.24545455	0	85.18888889	0	0	0	0	0	0	0	0	0	35.71428571	95.45454545	97.61666667	21.31	74.025	0	0	81.81818182	34.38181818	48.14444444	11.35454545	0	0	0	100	0	98.33333333	0	0	0	80	0	0	0	0
583	Chr1	25906300	25906463	0	93.59230769	95.31904762	0	0	0	86.66	79.82105263	0	86.08235294	95.83333333	0.5958333333	88.95	0	92.85714286	0	0	94.53888889	83.62608696	0	86.4875	0	97.5	0	0	94.83888889	96.57058824	0	0	0	0	0	0	0	0	91.80833333	38.80833333	0	94.60588235	0	0	0	0	0	0	0	0	0	67.47058824	92.91666667	92.22666667	28.46666667	59.88333333	0	0	53.92352941	30.37647059	67.43846154	40.96666667	0	0	0	95.88235294	0	93.59583333	0	0	0	95.83333333	0	0	0	0
584	Chr1	26031684	26031988	0	91.96428571	100	0	1.665	0	84.52857143	72.89333333	0	89.74615385	81.67333333	90.2	91.575	0	87.67058824	0	0	87.88181818	74.45333333	0	84.84166667	0	100	0	0	85.78823529	62.00588235	0	1.470588235	0.835	0	0	0	0	0	76.45714286	61.155	0	72.22222222	0	0	0	0	0	0	0	0	0	61.37777778	87.5	86.42857143	33.83	90.2	0	0	78.06842105	67.03	88.63636364	67.235	0	0	0	75	0	78.45	9.44	2.941176471	0	90	0	0.7526315789	0	0
585	Chr1	26083812	26084403	0	36.10833333	NA	NA	0	0	64.79047619	92.45789474	0	82.5	NA	45.83333333	50.22727273	0	69.04761905	1.958823529	0	71.11111111	68.23125	0	76.61176471	NA	61.11333333	0	0	71.48333333	45.65	0	0	0	1.19047619	0	NA	0	0	71.05652174	38.6	0	75.14166667	0	0	NA	0	NA	0	0	0	0	47.65	64.35	NA	31.30416667	46.3	0	NA	52.85714286	47.91875	40.92777778	52.9	0	0	0	50.415	0	61.14166667	NA	0	0	NA	NA	0	0	0
586	Chr1	26102994	26103054	0	92.7125	45	0	0	0	0	0	0	67.925	0	0	0	0	30.475	0	0	37.5	41.675	0	96.66666667	0	81.5375	0	0	0	0	0	0	0	0	0	0	0	0	0	0	0	0	5.55	0	0	0	0	0	0	0	0	0	50	70.825	0	0	0	0	0	0	0	26.66666667	0	0	0	0	0	91.8375	0	0	0	96.875	0	0	0	0
587	Chr1	26169378	26171110	1.191666667	66.14375	66.88125	0.52	0	0	100	85.72727273	0	100	89.42162162	84.17	80	0.2906976744	73.13846154	0.2522727273	1.665909091	89.47317073	91.08125	0.7068181818	84.72307692	2.091666667	90.28333333	0	0	76.9	83.1125	0	1.021428571	0	0	0	0	0.89375	0	58.30434783	75.18947368	0	73.33333333	5.107142857	0.9133333333	1.802439024	0	0	4.545454545	0	0.2413043478	0	68.33529412	85.6547619	82.96363636	42.11372549	68.37692308	0	2.083333333	69.12105263	75.83333333	64.7	72.08571429	2.272727273	0	0.3722222222	80.07058824	0.45	76.02352941	9.014285714	0	0	84.12162162	0.7738095238	0.8020408163	0.7952380952	0
588	Chr1	26171363	26171563	NA	NA	NA	NA	NA	NA	NA	100	NA	NA	43.33333333	NA	NA	0	NA	0	0	52.78333333	85.425	0	77.8	0	NA	NA	NA	NA	77.8	NA	NA	NA	NA	NA	NA	NA	NA	NA	NA	NA	NA	0	0	NA	NA	NA	NA	0	0	NA	NA	66.66666667	NA	34.73333333	83.35	NA	NA	NA	NA	NA	NA	NA	NA	NA	NA	0	NA	NA	NA	NA	NA	0	0	0	NA
589	Chr1	26196211	26197059	0	77.6	94.07777778	0	0	0	64.28571429	92.85714286	0	50	62.5	66.66666667	0	0	80.84	0	0	82.14285714	77.67	0	66.66666667	0	75	0	8	67.91111111	NA	0	0	0	0	0	7.142857143	0	0	55.55	18.31052632	0	63.88333333	0	0	0	0	3.571428571	3.027272727	0	0	0	61.23157895	87.5	41.675	0	42.41818182	0	0	19.23076923	0	0	0	4.757142857	0	0	79.16666667	0	72.91875	0	0	0	0	0	0	0	0
590	Chr1	26343531	26343931	0	89.70588235	17.59444444	0	0	0	66.27272727	89.44444444	0	96.08235294	0	23.02592593	53.3962963	0	91.675	0	0	93.33333333	93.03181818	0	9.523809524	0	91.66666667	1.707692308	0	88.62608696	15.19411765	0	0	0	0	0	0	0	0	80.545	47.22083333	0	74.76428571	0	0	0	0	0	0	0	0	0	58.868	97.63157895	12.96111111	41.47777778	70.732	0	0	43.07692308	53.33333333	35.17777778	56.79444444	0	0	0	34.01818182	0	87.71111111	0	0	0.7407407407	28.20769231	0	0	0	0
591	Chr1	26374310	26375082	0	81.25	78.20769231	0	1.04375	0	88.52307692	NA	0	91.6625	77.91875	75	0	8.181818182	72.72727273	4.090909091	2.272727273	65.16	80.68823529	NA	59.52857143	0	86.2125	6.666666667	3.333333333	60	NA	1.052631579	0	0	0	7.22	0.6578947368	5.252941176	4.166666667	62.22777778	71.31578947	4.010526316	68.52222222	NA	0	NA	0	3.886666667	7.113333333	0	1.04375	0	67.78333333	84.375	NA	NA	NA	0	0	NA	NA	NA	0	5.769230769	0	2.15	100	0	81.79	NA	0	0.5	NA	0	2.857142857	0	3.782352941
592	Chr1	26388476	26388576	0	98.48181818	78.79090909	0	0	0	63.1	83.33333333	0	100	81.25	0	91.59	0	86.11666667	0	0	79.34	95.1	0	70	0	71.66	0	0	70	87.96666667	0	0	0	0	0	0	0	0	81.06363636	39.39090909	0	100	0	0	0	0	0	0	0	0	0	35.74545455	96.875	96.3	39	42.41818182	0	0	80.75454545	55.5	100	32.99	0	0	0	81.81818182	0	96.29090909	0	0	0	0	0	0	0	0
593	Chr1	26390584	26390855	0	92.10526316	89.54	0	0	0	97.22222222	100	0	100	88.021875	0	85.8037037	0	86.80833333	0	0	87.16666667	85.5	0	97.78	0	85.25769231	0	0	95.37222222	77.70833333	0	0	0	0	0	0	0	0	91.07142857	34.25	0	100	0	0	0	0	0	0	0	0	0	85.73125	88.23529412	NA	46.20740741	80.5	0	0	56.35625	26.67	47.9125	36.21176471	0	0	0	97.53333333	0	94.015625	0	0	0	91.67142857	0	0	0	0
597	Chr1	26779242	26780530	0.5	90.14705882	NA	0	0.4358490566	2.413157895	68.88333333	58.58571429	NA	NA	89.02702703	95.28125	86.72037037	1.011320755	95.34411765	0.6756756757	3.189285714	95.35681818	89.71320755	1.162790698	83.75428571	2.140350877	86.68	0.4	1.544444444	87.39230769	87.86037736	0	0	0	1.601923077	7.433333333	0	1.689473684	0.5	91.51860465	91.81860465	NA	88.23888889	2.604166667	3.225806452	0	NA	NA	0	1.191666667	0.2465517241	0.6018518519	90.86129032	90.5	92.22666667	31.67857143	65.38461538	0.5434782609	6.081081081	85.87608696	78.72894737	79.58125	79.35882353	2.775	NA	NA	88.93103448	0.9517241379	NA	19.28571429	0	1.023728814	NA	0.625	0.9090909091	0	0.5
599	Chr1	26791615	26791711	0	96.97272727	NA	0	0	0	80.55833333	90	0	100	81.25	72.5	95.53333333	0	50.13333333	0	0	29.175	50	0	72.5	0	57.14285714	0	0	76.67	100	0	0	0	0	0	0	0	0	76.3	20.55	0	75	NA	NA	NA	0	0	0	0	0	0	51.42857143	35.71428571	70.83333333	38.05	NA	0	0	76.39166667	0	85.71428571	54.17	0	0	0	93.05	0	77.525	0	0	0	100	0	0	0	0
600	Chr1	26975019	26975387	0	0	0	0	0.5263157895	0	87.124	84.21052632	0	10.21290323	15.15151515	0	0	0	66.11388889	0	0	80.55555556	74.85	0	0	0	12.64	0	0	32.32424242	28.94736842	0	0	0	0.8064516129	0	0	0	0	0	0.446875	0	0.65	0	0	0	0	0	0	0	0	0	0.4347826087	73.6	77.29655172	11.05862069	32.075	0	0	0.7590909091	0	0	0	0	0	0.372972973	9.090909091	0	27.94878049	0	0	0	13.62173913	0	0	0	0
601	Chr1	27066658	27067356	0	100	90	0	0	NA	79.6875	0	0	0	94.44444444	0	0	0	0	0	0	78.125	84.42307692	0	0	2.631578947	2.272727273	0	0	100	0	0	0	0	0	0	0	0	0	92.98421053	49.03793103	0	90.47857143	0	0	0	0	0	0	0	0.575862069	0	61.4625	71.93157895	90.10625	0	0	0	2.631578947	0	0	0	0	0	0	0	0.5882352941	0	0	4.176923077	0.4807692308	0.941025641	72.22	0	0	0	0
602	Chr1	27117535	27118182	NA	NA	84.61923077	NA	NA	NA	39.2	83.57647059	0	50	83.3375	NA	90	0	86.27647059	0	0	81.92	83.74166667	0	83.33333333	0	NA	NA	NA	NA	91.60344828	NA	NA	NA	NA	0	0	0	0	85.18888889	81.1125	NA	100	0	0	NA	0	0	NA	0	0	0	66.16	86.09714286	97.62142857	20.2375	76.812	0	0	80.95714286	87.5	68.6	58.33571429	NA	0	NA	NA	0	NA	0	0	0	NA	0	NA	NA	NA
603	Chr1	27164267	27164304	0	0	0	0	0	0	61.38333333	60	0	56.85555556	70.36666667	0	0	0	26.6625	NA	0	83.33333333	60	0	0	0	67.85714286	0	0	0	75.75454545	0	0	0	0	0	0	0	0	0	0	0	0	0	0	0	0	0	0	0	0	0	0	63.34	90.625	46.21818182	38.88333333	0	0	0	0	0	0	0	0	0	50	0	0	0	0	0	12.5	0	0	0	0
604	Chr1	27164694	27164766	0	51.525	0	0	0	0	73.34	79.1625	0	54.63333333	48.72142857	38.12142857	50.52857143	0	0	0	0	74.28571429	67.62142857	0	47.02142857	0	47.91666667	0	0	37.25714286	54.76428571	0	0	0	0	0	0	1.1	0	37.5	26.9	1.021428571	54.1625	0	0	0	0	0	0	0	0	0	35.25384615	42.5	63.1	32.97142857	66.66666667	0	0	20.83333333	0	0	6.671428571	0	0	0	24.24545455	0	0	4.757142857	0	0	50	4.166666667	0.5928571429	0	0
605	Chr1	27368670	27368712	0	95.83333333	86	0	0	0	100	90	0	88.75	100	60.41666667	80	0	100	0	0	70	75	NA	100	0	100	0	0	100	63.33333333	0	NA	0	0	0	0	0	0	100	51.11666667	0	100	0	0	0	0	0	0	0	0	0	63.33333333	NA	100	30	83.35	0	0	39.58333333	0	25	0	0	0	0	100	0	86.51666667	0	0	0	NA	0	0	0	0
606	Chr1	27371305	27371418	0	0	27.27272727	0	0	0	85.1	59.29285714	0	83.33333333	74.44166667	0	0	0	90	0	0	91.17647059	80.95	0	64.21764706	0	89.44666667	0	0	6.108333333	88.125	0	0	2.08125	0	0	0	2.941176471	0	0	0	0	1.5625	0	0	0	0	0	0	0	0	0	1.958823529	100	0	29.82857143	31.24705882	0	0	0	0	0	0	0	0	0	0	0	51.27647059	0	0	0	0	0	0	0	0
607	Chr1	27428366	27429451	0	89.0972973	93.75	3.571428571	4.627777778	4.761904762	90.83333333	NA	1.470588235	92.85714286	NA	91.94166667	37.82307692	0	92.56326531	0	6.627272727	89.69473684	91.99480519	1.785714286	95.8375	0	0	0	0	100	100	0	0	0	0	0	7.015789474	5.882352941	0	86.34	97.225	0	93.34	0	9.375	0	0	0	8.330555556	0	0	1.851111111	95	87.85423729	100	10	75	0	0	73.81428571	75	72.91875	14.28571429	6.186111111	0	4.73877551	100	0	92.6625	NA	1.514545455	2.840909091	46.15384615	NA	0	0	0
608	Chr1	27494884	27494938	0	75.4125	88.75	0	0	0	25	100	0	93.75	66.675	0	97.9125	0	70.825	0	0	64.575	62.0875	0	70.8375	0	91.6625	0	0	100	0	0	0	0	0	0	0	0	NA	84.1125	57.14285714	0	88.9	0	0	NA	0	0	0	0	0	0	58.3375	53.34	82.5	33.5375	100	0	0	20.3125	4.757142857	36.66	20.55	0	0	0	0	0	95.0875	0	0	0	50	0	0	0	0
609	Chr1	27514997	27516610	0.1637254902	25.68360656	67.19529412	0.3361344538	0	0	54.96896552	31.40289855	NA	NA	47.60375	93.20263158	20.48192771	0	79.41558442	0	0.74375	88.22413793	90.08333333	0	36.72372881	0	65.56792453	0.6097560976	0.6352380952	77.08571429	65.16470588	0	0	0	0	0.3630434783	0.202020202	0	0	34.29615385	9.5	0	18.7475	0.4958677686	0.5208333333	0.406504065	NA	0.1904761905	0	0	0.4273504274	0	5.554761905	93.01290323	29.36428571	14.91703704	16.7875	0	0.2314814815	18.23962264	6.438636364	21.2962963	19.40298507	0	NA	0.2286666667	32.26410256	0.3144654088	40.41666667	0	0	0.4762962963	62.66769231	0	0	0.4385964912	0
610	Chr1	27525453	27525499	0	95.24285714	79.1625	0	0	0	100	87.5	0	NA	81.68	87.9125	97.5	0	80.2125	0	0	66.66666667	92.5	0	93.325	0	76.225	0	0	93.75	88.9	0	0	0	0	0	0	0	0	75	30.0125	0	93.75	NA	0	0	0	0	0	0	0	0	77.38571429	92.85714286	100	45.175	86.675	0	0	57.53333333	0	94.45	16.6625	0	0	0	84.75714286	0	72.1	0	0	0	85	0	0	0	0
612	Chr1	27675270	27675420	0	100	93.75	0	0	0	100	93.62941176	0	90.28333333	90.85	93.14117647	90	0	91.21176471	0	0	97.5	90.74444444	0	93.75	2.272727273	88.89166667	0	0	90.90909091	91.23157895	0	0	0	0	0	0	0	0	74.07777778	52.6	0	100	0	0	0	0	0	0	0	0	0	90.58823529	97.05882353	66.66666667	50	73.34	0	0	94.88666667	100	79.82631579	56.625	0	0	0.8789473684	90.74444444	0	86.46842105	15.38823529	0	0	81.25	3.705555556	0	0	0
613	Chr1	27677383	27677516	0	76.54210526	77.79090909	0	0	0	72.62142857	71.85	0	89.3	85.2	70	75	0	70.2	0	0	83.33125	84.47368421	0	84.35555556	0	76.04375	0	0	89.61875	72.22222222	0	0	0	0	0	0	0	0	77.77777778	55	0	50	0	0	0	0	0	0	NA	0	0	65	85.71428571	87.5	61.04375	53.57142857	0	0	62.97894737	73.52222222	69.79375	66.22222222	NA	0	0	62.17692308	0	67.7	0	0	0	70	0	0	0	0
614	Chr1	27684822	27685330	0	93.21929825	88.64090909	0	1.206896552	0	93.44193548	91.66666667	1.215	86.95869565	0	89.5483871	85.30350877	0.3278688525	84.42363636	0	0	92.78	79.97358491	0	56.66666667	0	94.69545455	0	0	91.63653846	94.74117647	0	0	0	0	0	0.6054545455	0	0	77.91875	27.03076923	0	100	0.6403846154	0	0	0.5644067797	0.8196721311	0	0.3408163265	0	0	48.38043478	95.13888889	89.69387755	31.2984375	64.82941176	1.396551724	0	85.74259259	3.470833333	61.45625	40.05079365	0	1.025	0.14	0	0.3125	78.85846154	0	0.2569230769	0.2569230769	98.81071429	0	0	0	0
615	Chr1	27755771	27755812	0	95.76666667	33.33333333	0	0	0	0	87.78333333	0	0	0	0	50	0	0	0	0	0	0	0	0	0	0	0	0	0	0	0	0	0	0	0	0	0	0	77.78333333	35.61666667	0	77.78333333	0	0	0	0	0	0	0	0	0	67.34	0	NA	33.61666667	50	0	0	43.83333333	27.78333333	16.66666667	18.88333333	0	0	0	0	0	0	0	0	0	50	0	0	0	0
616	Chr1	27800097	27800167	0	91.67	81.9	0	0	0	96	69.23846154	0	66.66666667	87.5	0	73.91428571	0	78.34	0	0	96.15384615	85.9	0	64.82222222	0	0	0	0	69.63333333	90	NA	0	0	0	0	0	0	0	34.44166667	9.615384615	0	37.5	0	0	0	0	0	0	NA	0	0	8.33	84.025	NA	21.20909091	74.48571429	0	0	72.30769231	0	47.9125	43.2	0	0	0	0	0	90.43846154	0	0	0	66.66	0	0	0	0
617	Chr1	27826045	27826126	0	38.75	100	0	0	0	66.875	95.57142857	0	100	68.75	56.25	75	0	50	0	0	71.875	60.425	0	83.32857143	0	75	0	0	97.21666667	95	0	0	0	0	0	0	0	0	97.5	40.71428571	0	100	0	0	0	0	0	0	0	0	0	64.54285714	71.42857143	75	24.5	50	0	0	53.57142857	16.66666667	43.75	22.97142857	0	0	0	97.95714286	0	75	0	0	0	50	0	0	0	3.125
619	Chr1	27923295	27923469	0	83.33333333	NA	0	0.625	1.333333333	80	87.29166667	0	95.1	83.32857143	50.1	84.85714286	0	87.04444444	0	0	97.22222222	82.69230769	1.315789474	67.98421053	0	87.05882353	0	0	98.21428571	87.88181818	0	0	0	0	0	0	0	0	86.67333333	45	0	86.76470588	0	0	0	1.470588235	0	0	0	0	3.553333333	71.20909091	90	100	14.03684211	57.41111111	0	0	53.915	0	30	29.17692308	0	0	0	93.15	0.3192307692	90.3	0	0	0	68.18181818	0	0	0	0
620	Chr1	28006356	28006970	0	85.28196721	75.2625	0	0.4970149254	0	82.01860465	83.96875	0	53.57142857	68.70967742	0.1431034483	66.81666667	0	82.62888889	0	0	80.18108108	76.695	0	69.7490566	0	65.23809524	0	0.2737704918	83.33461538	78.16326531	0	0	0	0	0	0	0.5882352941	0	67.43125	29.47288136	0	57.1516129	0	0	0	0	0	0	0	0	0	52.29655172	77.11428571	90.3952381	23.1625	37.45	0	0	54.98412698	3.07826087	35	18.00588235	0	0.3472222222	0	68.30196078	0	87.34583333	0	0	0	92.26071429	0	0	0	0
621	Chr1	28331884	28333402	0.78125	92.53703704	85.59302326	0	0.4641791045	1.258490566	88.48888889	87.65272727	0	NA	38.27222222	90.92686567	42.13773585	0	89.33469388	0	0.4464285714	92.10757576	85.96811594	0	85.68461538	0	92.72352941	0	0	89.64782609	81.92962963	0	0	0	0	0	0	0.9126984127	0	81.91	68.54375	0.3703703704	96.58205128	0	0	0.4716981132	0	0.334	1.271186441	0	0	0	66.56170213	88.87142857	90.93235294	24.67846154	55.59259259	0	0	44.61692308	48.53636364	45.92040816	44.93050847	1.639344262	NA	0.228	92.42272727	0.2197368421	89.16351351	1.513559322	0	0.1707692308	89.94482759	0	0	0.2941176471	0.5459016393
622	Chr1	28397489	28398827	0.8166666667	93.6	82.28518519	0	1.315789474	3.444736842	82.872	72.17	0	86.67058824	91.73939394	91.11212121	93.96551724	0	88.75	0	1.233333333	94.08709677	88.19583333	0	93.1173913	0	85.1	0	0	94.54545455	77.34375	1.155882353	2.4	0	0	0	0.8064516129	0.243902439	1	86.05526316	79.03658537	0	83.20857143	0.4638888889	0	0	0	0	0	0	0	0	86.22777778	90.40606061	87.736	40.476	78.33	0	0	73.41463415	67.68709677	57.55	71.96071429	0.641025641	0	0.2976190476	82.175	0	91.58095238	17.37714286	0	0	25	0	0	0	0
623	Chr1	28411328	28411444	0	96.66666667	94.05	0	0	0	94.64285714	98.07692308	0	100	77.78333333	85.55333333	85.55333333	0	100	0	0	100	100	0	90.38461538	0	97.62142857	0	0	96.3	100	0	0	0	0	0	0	0	0	96.42857143	40.275	0	85.26153846	0	0	0	0	0	0	0	0	0	79.63333333	94.44444444	86.42857143	38.14	80	0	0	55	0	69.05714286	46.28	0	1.666666667	0	100	0	95.69333333	0	0	0	98.07692308	0	0	0	0
624	Chr1	28514980	28516189	0	0	89.80169492	0	0	0	81	90.44666667	0	82.93809524	83.4375	0	88.18888889	2.544444444	85.81914894	0	0	85.65185185	90.18545455	0	95.56	0	86.11666667	0.6746835443	0	89.5890411	59.64545455	1.19047619	0	0	0	0	0	0	0	0.2061728395	0.5952380952	0	0.3246753247	NA	0	0	0	0	0	0	0	0	0.4324675325	91.66984127	93.84807692	21.02093023	40.47142857	1.724137931	0	75.44210526	9.255555556	47.61904762	72.65945946	0	0	0	82.69705882	0	96.76595745	0	0	0	97.75	0	0	0	0
625	Chr1	28526837	28527708	0	93.14736842	NA	1.063829787	0	0	96.01521739	100	NA	NA	NA	97.6046875	91.6675	0	90	0	0	90.74222222	91.60727273	0	100	NA	100	NA	NA	NA	94.44444444	0.7085106383	0	0	0	0	NA	0	0	93.82962963	40.69622642	0	95.64545455	0	0	0	NA	NA	0	0	0	0	45.19230769	96.875	95.16129032	26.56458333	42.46086957	0	0	90.87380952	74.175	41.43333333	24.04375	0	NA	0	91.21621622	0	92.57555556	2.423636364	0	0	90.625	NA	0	0	0
626	Chr1	28578519	28578554	0	53.33	12.5	0	0	2.86	5.922222222	73.34	0	52.78333333	0	17.22	0	0	45	0	0	100	80	0	0	0	53.34	0	0	49.49	35.17777778	NA	0	0	0	0	0	0	0	69.97	15.775	0	66.68	0	0	0	0	0	0	0	0	0	52	87.5	46	0	65.02	0	0	0	0	0	0	0	0	0	0	0	0	0	0	0	50	0	0	0	0
627	Chr1	28738305	28738373	0	83.33333333	60.18888889	0	0	0	100	79.08888889	0	87.85714286	78.46666667	0	72.97857143	0	90	0	0	70	64.22	0	56.25	0	80	0	0	79.75714286	85.55	0	NA	3.333333333	1.785714286	0	0	0	0	58.33333333	32.34666667	0	77.77777778	0	3.846153846	0	0	0	0	0	0	0	55.34	60	63.34	25.47857143	57.30769231	0	0	75	0	64.81111111	35.34	0	0	0	62.54	0	74.56	0	0	1.518181818	86.55333333	0	0	0	0
630	Chr1	29168240	29168293	0	90	71.42857143	0	0	0	0	100	0	100	75	0	87.5	0	73.81428571	0	12.5	66.66666667	60	0	80.56666667	0	90	0	0	100	95	0	0	0	0	0	0	0	0	100	33.05	0	78.57142857	0	0	0	0	0	0	NA	0	0	56.67142857	66.67142857	100	0	45.24285714	0	0	68.34	0	9.375	9.7875	0	0	0	100	0	77.8125	0	0	0	62.5	0	0	0	0
631	Chr1	29208295	29208753	0	64.6	69.90526316	0	0	0	61.11666667	88.88888889	0	72.72727273	84	NA	71.77391304	0	80.07222222	0	0	83.4375	90.8	0	68.335	0	64.88571429	0	0	85.12142857	72.54117647	0	NA	0	0	NA	1	NA	NA	NA	NA	0	NA	0	0	0	0	0	NA	0	0	NA	NA	93.51052632	58.33333333	58.01428571	73.9625	0	0	65.58	23.63181818	52.5	34.09583333	NA	0	0	NA	0	82.24285714	6.71	0	0	85.47857143	0	NA	NA	0
633	Chr1	29337050	29337298	0	40.90909091	68.2	0	0	NA	50.36875	64.10384615	0	55.30454545	58.23703704	0	57.8	0	45.84166667	0.8333333333	0	40.17692308	45.34285714	0	73.09090909	0	75.38947368	0	0	51.94827586	48.835	0	NA	0	0	0	0	0	0	77.24615385	27.05925926	0	66.66	0	0	0	0	0	0	0	0	0	63.78518519	51.544	50	17.33548387	28.0952381	0	0	54.27333333	0	59.585	16.31666667	0	0	0.3125	0	0	63.003125	0	0	0	63.89166667	0	0	0	0
634	Chr1	29394551	29394623	0	29.05	2.22	0	0	0	41.78571429	78.89333333	0	40	0	0	0	0	58.94666667	0	0	77.74285714	64.05714286	0	70.2	0	0	0	0	0	74.40714286	0	0	0	0	0	0	0	0	42.22	29.63333333	0	35.18888889	0	0	0	0	0	0	0	0	0	43.75	54.43333333	56.67142857	30.43333333	44.36153846	0	0	0	0	0	0	0	0	0	5.666666667	0	0	0	0	0	73.81428571	0	0	0	0
636	Chr1	29521332	29521471	0	79.52857143	60.4125	0	0	0	100	80.2125	0	0	85.71428571	0	83.33333333	0	76.675	0	0	95.92222222	100	0	73.08461538	0	77.38571429	NA	0	83.45	70.90909091	NA	0	0	0	0	0	0	0	100	50.8375	0	78.79090909	0	0	0	0	0	0	0	0	0	66.68	95.83333333	90	37.53846154	18.45384615	NA	0	NA	NA	NA	NA	0	0	0	86.66428571	0	86.72142857	0	0	0	100	0	0	0	0
637	Chr1	29589897	29590431	0	85.835	82.93809524	0	NA	0	86.66785714	66.25833333	0	0	0	77.085	0	0	66.66666667	0	0	93.335	89.19354839	0	75	0	94.05	0	0	0	31.22	0	0	0	0	0	0	0	0	0	0	0	0	0	0	0	0	0	0	0	0	0	0	82.14285714	61.36363636	30.55714286	67.29166667	0	0	0	0	0	0.575862069	0	2.5	0	61.65769231	0	84.84705882	0	0	0	48.14444444	0	0	0	0
638	Chr1	29685191	29685231	0	0	0	0	0	0	76.06666667	0	0	0	0	0	0	0	58.33333333	0	0	68.75	58.33333333	0	0	0	0	0	0	16.66666667	59.71666667	0	0	0	0	0	0	0	0	0	0	0	0	0	0	0	0	0	0	0	0	0	0	66.66666667	0	0	0	0	0	0	0	0	0	0	0	0	50	0	0	0	0	0	83.88333333	0	0	0	0
639	Chr1	29723277	29723405	0	82.14	72.38571429	0	0	0	84.28	92.85714286	0	95.51538462	95	87.38571429	92.02142857	0	88.45	0	0	96.67	93.63636364	0	94.07857143	0	73.81428571	0	0	96.15384615	96.25	0	0	0	0	0	0	0	0	90.03571429	60.11428571	0	88.89166667	0	0	0	0	0	0	0	0	0	84.88571429	93.63636364	100	54.52857143	72.73571429	0	0	72.14285714	6.67	77.14285714	32.42727273	0	0	0	94.64285714	0	94.78571429	0	0	0	87.82307692	0	0	0	0
640	Chr1	29738003	29738037	0	94.17	80	0	0	0	81.95	90	0	82.17	77.78333333	89.17	70	0	86.66	0	0	88.56	90.48	0	93.52222222	0	68.34	0	0	80.56666667	92	0	0	0	0	0	0	0	0	91.67	38.88333333	0	79.175	0	0	0	0	0	0	0	0	0	77.77777778	95.8375	75	65.98	75	0	0	55.34	4.1625	75	18.32	0	0	0	93.75	0	92.45	0	0	0	100	0	0	0	0
641	Chr1	29769082	29769933	0.9090909091	92.002	84.12857143	0.3636363636	0.4716981132	0	90.60909091	77.77777778	1.388888889	84.38125	91.11333333	0.3479166667	91	0.2234375	93.18181818	0.6054545455	1.457142857	94.90294118	96.45681818	0	89.67391304	0.2783333333	93.05833333	0.9	0	92.32708333	93.72553191	0	0	0	0	0	2.586206897	0	0	90.3030303	35.11538462	0	92.85714286	0	0	0	0	0	0	1.763461538	0.703125	0.4464285714	63.99411765	94.72941176	81.25	21.83928571	31	0.6795918367	1.85	73.77391304	5.904166667	76.06666667	57.7	0.6756756757	0	0.3523809524	80.46666667	0	78.83809524	0	0	0	93.21111111	0.5644067797	0.8064516129	0.8333333333	0
642	Chr1	29769934	29770435	0	92.31458333	79.5969697	0	0	0	80.95428571	87.503125	0	84.01481481	81.91176471	93.28695652	91.90909091	0	91.94666667	0	0	94.92608696	93.12708333	1.219512195	90.1275	0	97.336	0	0	83.63636364	78.87352941	0	0	0	0	0	0	0	0	84.41162791	73.23414634	1.074193548	88.56666667	0	0	0	1.428571429	0	0	0	0.2325581395	0	80.83333333	91.6675	93.28529412	30.94	57.64782609	0	0	86.60465116	45.332	67.34	62.925	0	0	0	87.735	0	81.54130435	5.094285714	0	0	50	0	0	0	0
643	Chr1	29782382	29783165	0	65.15454545	66.66666667	0	0	0	86.62619048	35	0	0	89.28928571	0	56.05128205	0.3711111111	19.21923077	0	0	2.794117647	0.5555555556	0	85.60454545	0	94.0804878	0	0	78.43529412	43.63571429	0	0	0	0	0	0	0	0	75	15.3	0	77.77777778	0	0	0	0	0.4545454545	0	0	0	0	63.268	0	50	18.37435897	0	0	0	21.15681818	35.71904762	23.67916667	32.04074074	0	0	0	14.01052632	0	43.73934426	0	0	0	75.65384615	0	0	0	0
644	Chr1	29894130	29894209	NA	NA	93.34	0	NA	0	NA	100	0	NA	0	0	93.83	0	5	0	0	0	0	0	0	0	0	0	0	0	66.7	NA	NA	NA	0	NA	0	0	0	85.34	29.92	NA	75	0	0	0	0	0	NA	0	0	0	54.75714286	0	0	28.33	70.02	0	0	70	0	100	6.66	NA	0	0.4	87.95714286	0	0	0	0	NA	100	0	0	0	NA
646	Chr1	30250975	30252079	0	87.47179487	89.55	0	1.374358974	1.902564103	78.20909091	83.825	0	81.34444444	85.55	88.69230769	83.19677419	0	87.88823529	0	0.8538461538	87.72857143	83.35675676	3.125	72.91666667	4.038461538	84.16153846	0	0	NA	72.1	0.9514285714	0	0	0	1.502631579	0.775	1.328205128	1.136842105	85.01714286	80.37297297	0.975	87.06764706	0	0	0	0	0.6578947368	11.11111111	0	0	0.6051282051	83.26153846	84.53939394	70.93333333	29.24	83.8	0.7517241379	0	82.16923077	83.32142857	71.93103448	74.88285714	1.5	7.5	0.9575	86.49736842	3.37826087	86.88	17.75	0	1.333333333	100	0	0.4638888889	0	0.5684210526
647	Chr1	30298427	30298487	0	0	0	0	0	0	0	84.84545455	0	42.82307692	0	0	0	0	0	0	0	0	0	0	50	0	0	0	0	27.78333333	76.22666667	0	0	0	0	0	0	0	0	36.9	55.4	0	50	0	0	0	0	0	0	0	0	0	50.00714286	0	18.52222222	46.42857143	58.63636364	0	0	0	0	0	0	0	0	0	53.79090909	0	1.2	0	0	0	NA	0	0	0	0
648	Chr1	30376623	30377142	0	66.66923077	67.42727273	0	0	0	68.23125	0	1.388888889	30	79.42857143	65.47857143	67.30769231	0	12.55625	0	0	0	0	0	0	0	0	0	0	0	0	0	0	0	0	0	0	0	0	64.35	50.00625	0	64.5875	0	0	0	0	0	0	0	0	0	57.96666667	0	0	0	0	0	0	73.07692308	47.21666667	58.33076923	45.8375	0	0	0	0	0	69.825	0	0	0	0	0	0	0	0
649	Chr2	10090	10362	0.2943661972	20.17042254	71.43661972	0.2014084507	0.2478873239	0.2366197183	24.92394366	72.5056338	0.07605633803	63.05633803	42.41428571	41.64727273	62.92112676	0	76.51428571	0	0.2557142857	79.07887324	78.87887324	0.09420289855	39.5372093	0	16.85633803	0.2408450704	0.1873239437	50.21333333	17.82727273	0.3394366197	0.4478873239	0.4845070423	0.3873239437	0.3563380282	0.261971831	0.1957746479	0.138028169	49.79428571	41.27605634	0.1772727273	49.5028169	0	0.2102941176	0.2436619718	0.1084507042	0.1985915493	0	0.261971831	0.1746478873	0.1357142857	37.02714286	78.86760563	36.22112676	20.6028169	31.82957746	0.3183098592	0.2072463768	20.4	33.01549296	19.00704225	26.12816901	0	0.1563380282	0.08591549296	73.65972222	0.1852941176	21.86197183	1.170422535	0.2958333333	0.6295774648	62.06197183	0.1449275362	0.4154929577	0.2833333333	0.2957746479
650	Chr2	10363	16819	0.4098360656	86.82903226	91.81272727	0.1984126984	0	0	89.76985816	91.32255639	0.5813953488	79.27017544	88.58835227	92.82717391	85.58928571	0.7157608696	85.88888889	0.5418719212	0.406162465	90.942	85.80643777	0.4925	87.18041958	0.749122807	84.5414966	0.7281553398	0.9046511628	84.49846154	81.23333333	1.666153846	1.818181818	1.19047619	0	0.8886666667	0.4424778761	0.9830645161	0.7575757576	86.95376344	63.64027778	0.5314049587	84	0.2707792208	0.6020979021	0.2906976744	0	0.3935779817	1.406493506	1.575675676	0.5129251701	0.652173913	48.63606557	89.22475728	80.4761194	29.15253012	61.9	0.8058394161	0.3452631579	45.16882129	42.76608187	42.11801242	48.80830189	1.339583333	0.9615384615	0.1917582418	80.93255814	0.6253807107	85.38865248	4.768902439	0	0.404368932	85.34210526	0.6723342939	1.175	0.6172839506	0.8009615385
651	Chr2	17265	20196	0	89.10384615	89.10192308	0	0.202020202	0.7568181818	89.02136364	87.80301205	0	79.82631579	87.11825397	88.32207792	89.05339806	0.4157635468	89.43414634	0.4070652174	0.2975	91.91544715	88.67191011	0.107518797	81.63522013	0.2986046512	87.18636364	0.5284552846	0.9375	88.89047619	93.01785714	0.78125	0	0	2.61372549	0.8211267606	0	0.7575757576	0	85.44848485	76.83076923	0.7	92.73023256	0.2336448598	0.4814159292	0.6578947368	0	0.649122807	0.694047619	1.11	0	0.88984375	51.48490566	93.35319149	82.66320755	28.27565217	57.25867769	0.6093922652	0	49.14619048	51.84166667	41.85371901	41.46378378	0.7865168539	0.925	0.04368421053	93.29545455	0.2935643564	85.20915033	0.5612359551	0.5555555556	0.4362068966	85.63829787	1.084848485	1.35375	0	0
652	Chr2	20666	21956	0	NA	99.04761905	NA	NA	NA	83.85882353	87.39130435	0	NA	96.73913043	82.10882353	100	0	86.11666667	1.189285714	1.315789474	95.83333333	94.11764706	NA	83.68333333	0	85.94210526	NA	NA	NA	NA	NA	2.173913043	0	0	0	1.074193548	NA	NA	NA	NA	0	NA	NA	0	0	0	0	9.090909091	NA	NA	NA	42.85714286	NA	NA	45.37894737	73.37142857	NA	NA	NA	NA	NA	85.71428571	0	4.166666667	NA	50	0	NA	NA	NA	NA	NA	0	NA	NA	0
653	Chr2	22023	22907	0	NA	80.55555556	0	0	0	94.41632653	82.41666667	0.3404761905	69.55454545	75.67567568	87.025	81.1031746	0.1984126984	91.67222222	0.1484375	0	94.79375	93.04571429	0	77.40655738	0.6144927536	84.08275862	0	0	90	84.13333333	0	NA	NA	0	NA	NA	0	0	94.84285714	61.38888889	0	NA	0	0	0	0	0	0	0	0	2	86.27647059	84.09090909	70.48055556	28.28301887	54.16818182	0.1098360656	0	56.45098039	49.70416667	35.5375	43.58392857	0	0	0	87.5	0	84.01555556	0	0	0	78.4952381	0.4561643836	0	0	NA
654	Chr2	28262	29247	NA	92.30769231	86.36818182	0	0	0	100	88.89166667	0.8333333333	79.62777778	71.21136364	86.36363636	90.05348837	0	100	0	0	92.2625	83.51276596	0	77.5	0	87.27826087	0	NA	NA	94.11764706	NA	0	0	0	0	0	0	0	83.33333333	46.42857143	0.9794117647	NA	0	0.1482142857	0	0	0	0	0	0	0	70.58823529	85.35945946	82.71818182	22.64339623	50	0.056	0	50.91754386	37.05	50.39736842	21.28315789	0	0	0	NA	0	83.80666667	0.8473684211	0	0	100	0	0	0	0
655	Chr2	29292	32875	0.2118644068	87.38623188	82.2705036	0	0.4924302789	0	88.68590308	92.36544503	0.1436781609	92.39130435	92.50044248	83.58243243	72.15438596	0	80.71258741	0.8036144578	0.2314814815	92.67897727	88.48823529	0.8196721311	NA	0.7078313253	53.86097561	0	0	93.07597403	77.70779221	0.2166023166	0.1548837209	0.1238095238	0.09345794393	0.4044117647	0.4132231405	0	0	91.66666667	NA	0	NA	0	0	0	0.409202454	0.1623966942	0	0.3378378378	0.2127659574	0	NA	93.5377551	93.54693878	31.3	50.26506849	0.7272727273	0.4201680672	39.29130435	39.07209302	28.57142857	37.72727273	0	0.1121076233	0.1348214286	82.45789474	0.196460177	85.90787402	5.349056604	0.1683018868	0.1822916667	NA	0.6320689655	0	0	0.6662601626
656	Chr2	32984	34888	0	66.66666667	91.66666667	0	0	0	90.88878505	88.6578125	0	86.51428571	88.54375	92.15882353	79.61649485	1.428813559	89.83076923	0	0	87.82734375	92.605	0	33.33333333	0.9541984733	72.96734694	0	0	72.34375	84.6952381	0	NA	0	0	0	0	0	3.333333333	84.76285714	45.45454545	NA	64.165	0.05813953488	0.1070588235	0	0	0	0	0	0	0	NA	97.17321429	77.13962264	27.62795699	45.70973451	0	0.4716981132	26.35470085	27.67346939	47.85609756	34.15	0.9433962264	0	0	83.33125	0.6139534884	87.06315789	4.075903614	0	0	88.89166667	0.4761904762	0	NA	0
657	Chr2	34990	35314	NA	NA	NA	NA	0	NA	NA	NA	0	NA	100	NA	45.44545455	0	NA	NA	0	81.81818182	96.25166667	NA	NA	0	NA	0	0	NA	NA	NA	NA	NA	0	NA	0	NA	NA	NA	NA	NA	NA	0	NA	NA	0	NA	NA	NA	NA	NA	NA	NA	NA	22.22051282	64.70588235	0	NA	30.38823529	NA	NA	NA	NA	0	NA	NA	0	NA	0	NA	0	NA	0	0	NA	0
658	Chr2	35415	42679	0.02950530035	89.75428571	90.58345588	0	0	0.03442340792	90.7776435	91.45358025	0	88.03960784	92.0973301	83.97741935	75.74880952	0.2631578947	86.12412281	0	0.3275157233	92.4480315	91.125323	0.495049505	91.90571429	0.419772404	38.25909091	0	0	76.54048583	64.45	0	0.04158004158	0.07679558011	0.1530516432	0.05948136143	0.04357298475	0	0	75	75	0.1193317422	100	0	0	0.812195122	0.1318181818	0.06651480638	0	0.2678714859	0.03501048218	0	32.35294118	90.96075949	84.57910448	16.07131902	43.50029674	0.3104895105	0	23.59090909	38.49259259	22.75769231	27.1	0	0.1062374245	0.05859649123	NA	0.8299145299	78.14316406	0	0.08323529412	0.06676136364	95.45454545	0.3221606648	0	0	0.1612082671
659	Chr2	43072	46638	0	83.35785124	87.34336283	0.4787234043	0	0.1453488372	88.8995935	85.64672897	0	89.2483871	86.3070922	90.18214286	83.3831746	1.028855721	83.88148148	0.2696132597	0.3881818182	92.71504425	87.39723502	0.6010273973	84.14550898	0.7356521739	79.37427184	0.4316384181	0.3355704698	81.15222222	86.88768657	0	0.2921052632	0.3867088608	0.6291390728	0.06727272727	0.6298780488	0.2162962963	0.7867256637	84.80444444	55.31917808	0.06068376068	76.61132075	0.7263537906	1.071959459	0.5017167382	0.3333333333	0.1865671642	0.3246753247	0.965942029	0.4185929648	0	54.91538462	90.4125	88.14810606	38.54258065	58.28956522	0.6055727554	0.1081355932	55.99433333	49.99225092	43.32578947	43.98364198	0.6714285714	0	0.3867724868	92.1640625	0.3188571429	87.56016949	2.909893993	0.3102040816	0.1880208333	89.88219178	0.08272727273	0.09930555556	0.1488095238	0.3335260116
660	Chr2	46702	49250	0.3631284916	83.19537037	78.57142857	0	0.2162337662	0.2448529412	91.07028302	93.42857143	0.5844155844	89.28571429	87.73	87.77666667	85.55822222	0.4439716312	71.67	0.5052173913	0.1052631579	90.13602941	87.24310345	0.1950413223	79.17631579	0.08852459016	82.05066667	0	0	78.57142857	81.01553398	0.3827586207	0	0.8247524752	0.4706349206	0.3396551724	1.19047619	0	0	90.00222222	60.60909091	0.1757894737	79.27692308	0.1172268908	0.1009389671	0.1461988304	0	0	0	1.234259259	0.1819672131	1.156944444	42.64411765	82.34554455	86.07478261	42.18140704	58.57151163	0.2859728507	0.1814655172	61.93287671	50.48136364	45.83136095	40.50456432	0	0.6172839506	0	86.89803922	0.237826087	84.74049587	4.18553719	0.08434343434	0.2221198157	84.3625	0.340625	0.3505263158	0.4807692308	0.833125
661	Chr2	59700	62989	0	92.01458333	85.15108696	0	0.3937007874	0	86.76446701	88.21013514	0	81.66964286	87.47730061	92.78453608	83.91369048	0.1184834123	81.9452381	0.2049180328	0	92.85416667	81.35762712	0.3572289157	82.45449438	0.1414937759	81.61948052	0.7885135135	0.2299363057	87.00105263	81.71486486	0.2102941176	0	0	0.206185567	0.3125	0.2638461538	0	0.1653465347	86.62417582	47.72037037	0.6097560976	82.91343284	0.7904411765	0.3328	0.3131578947	0	0.2793548387	0.2232142857	0.7575757576	0.4	0	62.40526316	84.15409836	84.77164179	31.1	67.60588235	0.4305084746	0.5370165746	49.63949045	44.46296296	42.91956522	39.99454545	0.6413461538	0	0.2108374384	85.46981132	0.5756345178	83.99558011	1.172677596	0.6147540984	0.2205298013	84.22096774	0.3486590038	0	0	0
662	Chr2	114424	114602	0	NA	90.47857143	0	NA	0	56.04375	66.66875	NA	NA	0	0	79.25	NA	70.83333333	NA	1.666666667	92.26428571	85.41428571	0	NA	0	80.2125	NA	NA	NA	56.17647059	NA	NA	NA	0	0	0	NA	NA	NA	50	0	NA	0	0	0	NA	0	0	NA	0	0	NA	69.5875	NA	57.21666667	61.12352941	0	NA	0	45.71875	75	78.62857143	0	NA	0	0	0	75.14375	NA	NA	NA	75	0	0	0	NA
664	Chr2	175442	175496	0	30	0	NA	0	0	45.16666667	NA	0	17.4	NA	0	3.841176471	0	0	0	0	55.18888889	64.3625	0	37.03333333	0	30.94285714	0	0	42.85714286	58.33333333	NA	0	NA	0	0	0	0	NA	NA	21.42857143	0	NA	0	0	0	0	0	0	0	0	0	10.71428571	65.93333333	0	0	0	0	0	0	0	0	3.177777778	0	0	0	40.61111111	3.177777778	0.5352941176	6.941666667	0	0	33.3375	0	0	0	0
665	Chr2	183872	184860	0	88.77333333	91.66666667	0	0	0	82.91428571	78.336	0	100	65.73888889	92.22	76.05909091	0	90.68823529	0	0	85.49259259	84.06086957	0	86.84736842	0	91.6625	0	0	65.55333333	0	NA	5.555555556	0	0	0	0	0	0	92.85714286	100	0	NA	0	0	0	0	0	0	0	0	0	38.51111111	85.55333333	62.5	4.976	13.98571429	0	0	0	11.80434783	64.77272727	77.35862069	0	0	0	89.47368421	1.351351351	86.27741935	0	0	0	0	0	0	0	0
666	Chr2	202444	202829	0	37.91875	50	NA	0	0	51.835	NA	0	NA	75	57.13333333	17.43846154	0	19.48461538	0	0	64.33	65.16363636	NA	25.63846154	0	43.34	0	0	100	50	0	0	0	0	0	0	0	0	91.66666667	28.57142857	0	69.45	NA	0	NA	0	0	0	NA	NA	0	NA	76.53333333	10	0	NA	0	0	0	36.35454545	24.06666667	65	0	0	0	41.65	0	54.17241379	16.66666667	0	0	NA	0	0	0	0
667	Chr2	204442	204770	NA	75.835	79.54545455	0	0	0	69.44166667	72.30588235	NA	NA	84.72333333	51.09166667	86.11111111	0.9514285714	82.24230769	4.487179487	0	90.415	90.4	0	46.42857143	0.641025641	96.66666667	0	0	88.81842105	52.57692308	0	0	0	0	0	5.555555556	1.315789474	0	72.68214286	66.39	0	86.37272727	NA	0	0	0	0	4.94516129	0	0	0	67.11052632	78.475	79.34	31.46	83.11333333	0	2.776666667	50.93870968	48.89047619	0	61.11212121	0.8928571429	0	0.2717391304	50.72608696	0	55.69545455	0	0	0	85.08947368	0	0	0	0
670	Chr2	289041	290118	0	40.58888889	15.09607843	0	0	0.2840909091	49.634375	4.596551724	0	50	0	86.39	0	0	21.38666667	0	0	25.63636364	23.34807692	0	39.55918367	0	86.99268293	0	0	38.03030303	28.85	0	0	0	0	0	0	0	0	80.02826087	45.51153846	0	87.03888889	0	0	0	0	0	1.388095238	0	0	0	32.14285714	18.45833333	27.69705882	2.040816327	4.090909091	0	0	0	0	0	0	0.812195122	0	0	63.54375	0.2737704918	0	0	0	0	NA	0	0	0	0.4545454545
671	Chr2	314642	315341	1.3875	94.25517241	50	10	3.125	1.388888889	79.7	88.63636364	NA	NA	86.76470588	92.64705882	93.29130435	5.64516129	83.44615385	3.429411765	2.603125	92.74516129	83.79090909	13.72352941	91	3.018918919	83.54444444	0.625	0.7352941176	91.66666667	81.94583333	0	2	1.865217391	3.703703704	6.356	6.25	0	NA	NA	NA	4.762962963	100	4.411764706	0	0	NA	0	0	1.148275862	1.059259259	0	NA	87.596875	100	36.06842105	42.42727273	2.857142857	1.666666667	82.16538462	86.36363636	73.72307692	90.53157895	8.628571429	NA	2.870731707	82.40555556	3.235897436	90.28536585	23.36666667	0.9090909091	1.794736842	62.5	0	1.052631579	0	1.893939394
672	Chr2	323992	324322	NA	NA	NA	0	NA	NA	96.66666667	NA	0	88.85625	NA	NA	61.45	NA	58.89333333	NA	0	65.92222222	84.14516129	0	NA	NA	41.66666667	NA	NA	NA	60.12142857	NA	NA	NA	NA	NA	NA	NA	0	81.6	18.75	NA	71.67	0	0	0	0	NA	NA	NA	NA	0	12.5	64.16666667	NA	NA	NA	0	NA	22.9125	37.5	0	0	NA	0	NA	NA	0.3571428571	NA	NA	NA	NA	62.22222222	NA	NA	NA	NA
673	Chr2	327288	327336	0	32	68.75	0	0	0	12.7	53.33333333	0	8.333333333	0	0	0	0	16.65	0	0	62.85714286	54.77142857	0	0	0	15	0	0	0	62.78333333	0	0	0	0	0	0	0	NA	0	0	0	0	0	0	0	0	0	0	0	0	0	0	83.33333333	18.57142857	4.085714286	16.66666667	0	0	0	0	0	0	0	0	0	0	0	0	16.675	0	2.775	17.34285714	0	0	0	0
674	Chr2	351661	352111	0	92.13076923	90.55555556	1.3	0	0	86.21627907	90.85106383	0	86.59347826	95.37222222	87.42	90.21956522	0	89.11632653	0	0	95.07727273	90.975	0	84.91904762	0	NA	0	0	90.12592593	91.05263158	0	0	0	0	0	0.5370967742	0	0	76.11333333	91.15	0	90	0	0	0	0	0	0	0.9090909091	0	0	23.91304348	92.41111111	NA	17.25409836	48.35111111	0	0	69.1	91.25	57.91666667	87.63773585	0	0	0	100	0	89.23870968	7.138095238	0	0.4771428571	90.80909091	0	0	0	0
676	Chr2	357730	357917	0	36.45833333	0	0	0	NA	61.9	66.66666667	0	90	33.33333333	0	40.415	0	85.8037037	0	0	80	84.725	0	66.66666667	0	87.5	0	0	50	66.66666667	NA	0	0	0	0	0	0	NA	69.23076923	81.25	0	NA	0	0	NA	1	0	0	0	0	0	7.142857143	78.57142857	0	1.315789474	0	0	0	0	19.45	25	21.904	0	0	0	NA	0	73.50357143	0	0	0	NA	0	0	0	0
677	Chr2	368350	368658	0	100	NA	3.7	0	0	62.5	NA	0	100	88.88888889	81.67	87.11818182	0	0	9.830769231	0	100	92.15882353	0	100	0	50	0	NA	NA	37.5	0	0	0	NA	0	0	0	0	61.1	78.57142857	0	NA	NA	NA	0	0	0	10.70714286	0	0	0	NA	88.88888889	100	0	NA	0	0	95.8375	81.48888889	55.55555556	69.38125	0	0	0	92.85714286	2.777777778	79.16666667	0	0	0	50	0	0	0	NA
679	Chr2	376917	378828	0	89.04805195	86.575	0	0	0.5	91.64383562	89.90704225	0	91.66666667	85.50869565	92.40632911	92.04	0.2192982456	89.76285714	0.303030303	0	87.72368421	93.88481013	0	91.07142857	0.9615384615	88.97692308	0	0	93.40208333	74.88888889	0	0	0	0.3171428571	0.241322314	0	0	0	91.11111111	58.95833333	0	77.78	0	0	0	0	0	1.105102041	0	0.2946902655	0	47.02142857	91.88684211	85	7.438235294	38.89705882	0.2232142857	0.5813953488	1.413392857	64.112	3.027272727	68.56666667	0.3297029703	0	0.3703703704	94.22985075	0.1024590164	91.21889764	0.8333333333	0	0	90.35263158	0.3784090909	0	0	0
682	Chr2	416119	416503	NA	NA	NA	NA	NA	NA	95.83333333	NA	NA	NA	NA	NA	NA	NA	77.5	NA	1.710526316	74.66	82.5	NA	NA	NA	NA	NA	NA	NA	NA	NA	NA	NA	NA	NA	NA	0	4.166666667	87.17	33.33333333	0	89.88571429	NA	NA	NA	NA	NA	NA	NA	NA	0	50	73.14117647	NA	NA	NA	NA	NA	NA	NA	NA	NA	NA	NA	4.1625	NA	NA	75.38461538	NA	NA	NA	NA	NA	NA	NA	NA
683	Chr2	500280	502096	0.6217391304	72.57741935	76.96444444	5.264102564	0.7838709677	0	89.10444444	74.808	0.5958333333	80.06153846	79.97692308	86.33018868	76.853125	1.003846154	85.3	1.111764706	0.7976744186	86.87804878	83.664	1.851851852	79.08666667	7.6875	69.65384615	2.954545455	1.293181818	79.73333333	78.36	2.317391304	0	0	0	1.634375	3.988235294	3.51	2.708333333	79.70392157	79.34339623	2.471153846	74.51777778	0	1.447826087	4.445238095	2.149019608	0.7808510638	6.940384615	0.2707317073	0.4787234043	0.4166666667	78.45714286	87.73513514	83.3375	40.71	79.53	0.3827586207	0	82.28	81.356	70.61481481	67.30967742	8.392156863	0.4365384615	1.075	81.048	1.538461538	80.05769231	11.37058824	0	0.4068965517	82.09189189	5.8	0.8307692308	0.4980392157	0.2214285714
685	Chr2	560104	560496	0	80.096	25	0	0	0	62.62	70.83333333	0	100	80	75	98.18181818	0	80.7	0	0	77.46428571	79.88214286	0	68.05833333	0	57.14285714	0	0	86.66666667	73.21428571	0	0	0	0	0	0	0	NA	0	0	0	NA	0	0	0	0	0	0	0	0	NA	NA	74.1	NA	11.61923077	70.91875	0	0	80.54	58.35	64.44666667	78.75	0	0	0	74.24545455	0	81.71724138	0	0	0.3827586207	78.57142857	0	0	0	0
686	Chr2	584302	584549	0	0	15	0	0	0	65.68965517	26.92307692	0	44.45	1.280769231	0	28.88611111	0	46.459375	0	0	72.22333333	79.62962963	0	1.515151515	0	0	0	0	88.23529412	76.6	0	0	0	0	0	0	0	0	18.73636364	10.23714286	0	18.77105263	0	0	0	1.724137931	0	0	0	0	0	17.54736842	73.71923077	81.25	9.392105263	8.6	0	0	0	10.26875	0	18.28	0	0	0	0.5882352941	0	0	12.62307692	0	0	86.67	0	0	0	0
687	Chr2	641108	641400	0	96.67	78.57142857	NA	0	NA	78.84615385	62.5	0	77.77777778	NA	100	66.65	0	85.71428571	0	0	100	88.9	NA	70.83333333	0	50	NA	NA	NA	NA	0	0	0	0	0	0	0	0	86.11666667	84.725	NA	97.62142857	NA	NA	NA	0	0	0	33.33333333	0	0	47.21666667	80	NA	7.67	50	0	0	NA	66.66	76.78571429	71.67	0	0	NA	NA	NA	NA	0	0	0	NA	0	NA	NA	0
689	Chr2	713238	713970	0	81.15263158	72.38571429	0	0	0.8333333333	66.66666667	83.33571429	0	81.86129032	59.665	85	30	0	73.04857143	0	0	74.56521739	78.73225806	0	100	0	63.75	0	0	92.70833333	76.67	1.447826087	0	0	2.777777778	0	0	NA	NA	NA	0	0	NA	0	0	0	0	0	0	0	0	NA	NA	64.58125	NA	25	44.43333333	0	NA	0	NA	69.44444444	0	0	0	0	82.6826087	0	84.13095238	NA	0	0	72.72727273	0	0	0	0
690	Chr2	735426	736542	0	2.272727273	29.16315789	0	0	0	1.639344262	0	0	0.6106666667	NA	93.58032787	0	0.7197530864	13.50172414	0	0	0	0	1.355932203	20.98243243	NA	83.03181818	0.3917808219	0	1.875	82.58166667	0	0	0	0	0	0.4310344828	NA	NA	NA	NA	0	NA	0	0.2256756757	0	0	0.3	1.785714286	0	0	NA	NA	0.4757142857	24.37674419	0	0	0	0	0	0	0	0	0	0	0	42.28888889	0.5256756757	0	0	0	0	82.668	NA	0.3289473684	0.1681818182	0.3389830508
691	Chr2	818905	824705	0.3396296296	85.70742358	87.95490196	0.3448275862	0.9234200743	1.084337349	83.27788462	85.43037383	0.3759398496	90.301	85.45321637	87.5266129	86.61627907	0.6885017422	79.16694915	0.1438848921	0.8171974522	85.06390977	85.67837838	0.3923913043	87.17318436	0.8078787879	85.00172414	0.775070028	0.4661921708	86.32583333	80.21629213	0.7216450216	0.9862857143	2.227227723	0.7075471698	0.6087078652	0.1470588235	0.896978852	0.6736842105	79.64384236	65.99714286	1.232394366	80.793125	0.2463054187	0	0.5226480836	0.6097560976	0.4385964912	1.215277778	0.8878172589	1.046388889	0.3816793893	65.91804878	86.8860262	85.9520202	32.61320755	60.91748879	0.9259259259	1.453684211	59.81343284	77.81603774	67.79444444	66.2739726	0	0	1.106862745	87.59877301	0.4498753117	83.16434316	9.575732218	0.8522857143	0.7180693069	82.2609589	0.6587628866	0.930964467	0.1324503311	0.6357400722
692	Chr2	893823	894392	NA	78.84615385	74.02894737	NA	0	0	NA	NA	0	83.33333333	78.82962963	NA	65.19666667	0	46.31111111	0	0	82.60810811	88.77368421	NA	73.71923077	0	70.835	NA	NA	NA	NA	0	NA	0	0	0	0	0	0	57.63548387	35.78529412	0	66.66818182	NA	0	0	0	0	NA	NA	NA	0	39.85652174	87.9037037	NA	NA	NA	0	NA	17.346875	57.14285714	6.25	65.28055556	NA	0	0	64.332	NA	79.93061224	NA	0	0	NA	0	0	0	NA
694	Chr2	919493	920046	0	79.11	NA	NA	0	0	87.415	68.75	0	84.725	NA	0	NA	0	77.22	0	0	87.72727273	79.63333333	NA	91.23157895	NA	NA	NA	NA	NA	NA	0	0	2.08125	0	0	NA	0	0	86.255	62.11818182	0	100	NA	NA	NA	0	NA	NA	NA	NA	0	76.66	95	NA	28.02727273	53.75	NA	0	NA	NA	NA	NA	0	0	0	88.59473684	NA	85.64583333	0	0	0	NA	NA	0	0	0
695	Chr2	973685	973754	0	29.16666667	44.45555556	0	0	0	31.66666667	85	0	55.01	5	0	22.3	13.88333333	50	0	0	94.45	87.5	0	100	0	86.68	0	0	93.75	28.475	0	NA	0	0	0	0	0	0	47.65	14.58333333	0	NA	0	0	0	3.027272727	0	0	0	0	0	13.33	76.33	88.05833333	0	45.43333333	0	0	0	0	0	0	0	0	0	68.18181818	0	0	0	0	0	43.75	0	0	0	0
696	Chr2	979761	980651	NA	0	62.5	0	NA	NA	68.62941176	81.74761905	0	80.94285714	72.08333333	75.76363636	73.21428571	6.66	77.11333333	0	4.166666667	83.7037037	84.03225806	0	85.26153846	4.196296296	33.33333333	4.545454545	4.347826087	72.63157895	93.75	NA	NA	NA	NA	NA	0	0	5.555555556	81.875	69.7	2.378571429	83.33333333	0	0	0	0	0	1.958823529	0	12.5	0	80	83.84615385	62.88181818	35.9	79.005	3.260869565	3	76.57894737	78.57142857	77.18947368	64.71304348	0	4.117647059	0.89375	75.09565217	0	83.4	7.236842105	NA	0	100	0	2.586206897	3.846153846	NA
697	Chr2	993248	993468	0	90.625	65.275	NA	0	0	76.57647059	65.84285714	0	61.11666667	81.76875	72.22222222	82.78333333	0	73.33333333	0	0	64.55333333	83.17	NA	75	1.04375	63.33	0	0	68.93888889	NA	0	0	0	0	0	0	0	0	43.75	29.62777778	0	0	NA	NA	NA	0	0	0	NA	NA	0	62.79375	55.84	68.33333333	2.664705882	19.44166667	0	0	0	24.89375	39.975	49.37777778	0	0	0	80.55833333	NA	59.46111111	3.846153846	0	0	NA	0	0	0	0
698	Chr2	997276	997359	0	0	40.12666667	0	0.69375	0	76.85	100	0	54.54545455	75.00714286	0	40.89375	0	59.52857143	0	0	57.5	71.875	0	36.27692308	0	46.875	0	0	83.33333333	55.83333333	0	0	NA	0	0	0	0	0	73.60833333	26.06363636	0	55.2125	0	0	0	0	0	0	4.545454545	0	0	23.07692308	54.7	0	23.48181818	34.01666667	0	0	0	34.79375	0	0	0	0	0.44375	85	0	43.23125	0	0	0	65	0	0	0	0
700	Chr2	1025515	1025586	0	57.66	45.83333333	0	0	0	30	0	0	83.33636364	13.63636364	0	0	0	4.45	0	0	0	0	0	66.66363636	0	91.66666667	0	0	2.083333333	65.28333333	0	0	0	0	0	0	0	0	30.83333333	50	0	38.1	0	0	0	0	0	0	3.33	0	0	24.58333333	0	51.66	0	NA	0	0	0	0	0	0	0	0	0	0	0	55.875	0	0	0	72.225	0	0	0	0
701	Chr2	1044396	1044431	0	0	54.5	0	0	0	76.33	73.34	0	71.67	51.83	0	56.84	20.825	50	0	0	77.17	95	0	38.9	0	42.5	NA	0	53.57142857	0	0	0	0	0	0	0	0	0	0	0	0	NA	0	0	0	0	0	3.33	0	0	0	0	85.33	62.5	22.22222222	62.5	0	0	0	25	10	33.33	0	0	0	41.0375	0	40.58	0	0	0	0	0	0	0	0
702	Chr2	1065449	1066219	0.8695652174	78.7037037	92.98421053	NA	0	0	84.06538462	NA	0	89.28571429	81.27407407	36.15384615	83.40416667	NA	81	NA	0	53.09166667	80.65217391	NA	NA	0	79.52857143	0	0	59.25555556	NA	0	0	0	0	0	0	0	1.958823529	83.48636364	55.25789474	0	76.04375	NA	NA	NA	0	0	4.418181818	4.347826087	2	2.5	91.51428571	54.54545455	NA	NA	NA	0	NA	70.56190476	74.36153846	79.1625	79.16538462	0	0	0	NA	NA	83.28214286	NA	0	0	NA	0	NA	NA	0
703	Chr2	1068461	1068527	0	91.66666667	81.67	0	0	0	96.3	97.5	0	91.66666667	54.62222222	0	73.34	0	87.5	0	0	NA	93.34	0	100	0	90	0	0	100	96.67	0	0	0	0	0	0	0	0	83.33333333	16.65	0	66.66666667	0	0	0	NA	0	0	0	0	0	83.33333333	97.5	95	21.42857143	93.5	0	0	0	70.8375	16.66666667	14.28571429	31.66	0	0	100	0	67.17	14.99	0	0	NA	0	0	0	0
704	Chr2	1081809	1082124	0	0	0	0	0	0	0	0	0	0	100	0	91.50454545	0	0	0	0	0	0	0	52.93103448	0	2.466666667	0	0	46.875	0	0	0	0	0	0	0	0	0	0	0	0	0	0	0	0	0	0	0	0	0	0	0	0	2.105263158	0	0	0	0	0	92.3625	17.02608696	78.22307692	0	0	0	0	0	37.41666667	0	0	0	0	0	0	0	0
705	Chr2	1123610	1124107	0	80.56666667	79.23076923	0	0	0	90	92.27272727	0	95.8375	80.95714286	58.35	90.76923077	0	92.85714286	0	0	94.44666667	96.44090909	0	90	0	92.30769231	0	0	100	77.0875	0	0	0	0	0	2.941176471	0.7352941176	1.665	92.45294118	50	4.44	85.18888889	4.166666667	0	NA	0	0	0	0	0	0	85.71904762	93.52222222	95.83333333	29.33	89.81666667	0	0	88.33333333	85.18888889	100	92.22222222	16.66666667	0	0	70	0	83.62941176	0	0	0	77.38571429	0	0	0	0
707	Chr2	1137837	1137951	0	70.47619048	0	0	0	0	66.66666667	0	0	9.311764706	54.16666667	0	15.56	0	54.77142857	0	0.835	76.11333333	68.955	0	83.335	0	0	0	0	20.55333333	42.94117647	0	0	0	0	0	0	0	0	0	0	0	0	0	0	0	0	0	0	0	0	0	1	63.33333333	0	0	0	0	0	0	4.166666667	0	0	0	0	0	31.07777778	0	1.94	0	0	0	52.37857143	0	0	0	0
708	Chr2	1237021	1237285	NA	NA	77.29166667	NA	NA	NA	NA	NA	NA	NA	NA	NA	NA	NA	94.30434783	NA	0	95.67	91.05263158	NA	NA	NA	92.40454545	0	0	87.668	NA	NA	NA	NA	NA	NA	0	0	0	79.672	57.57727273	NA	87.12727273	NA	NA	NA	NA	0	NA	0	0	0	55.34761905	76.79166667	NA	NA	0	NA	NA	NA	NA	NA	NA	NA	NA	NA	88.495	NA	NA	NA	0	NA	NA	NA	0	0	NA
709	Chr2	1251744	1252941	NA	NA	88.28888889	0	NA	NA	0	90.38461538	0	93.125	84.52571429	0	NA	0	84.55365854	0	0	79.336	76.91041667	0.7085106383	87.78	0	68.24	0	0	87.50227273	77.92	NA	NA	NA	NA	NA	0	0	0	76.11666667	62.40547945	0	77.64146341	0	0	0	0	0	0	0	0	0	73.97446809	81.22857143	68.75	0.925	23.71538462	NA	0	NA	NA	NA	NA	0	0	0.346875	85.27377049	0	0	10.24	NA	NA	73.61666667	0	0	0	NA
711	Chr2	1265632	1271617	0	80.09245283	88.546875	0	0.4385964912	0	83.41428571	83.9968254	2.536956522	80.6173913	79.21960784	81.60777778	84.03125	0.8325	85.37619048	0.7575757576	0	92.2945	90.18438662	1.044827586	80.98363636	1.497752809	78.29726027	0.4560260586	0.4989690722	85.44193548	82.95964912	0	2.151612903	0.4545454545	0.2830508475	1.920338983	0	0.4254658385	1.258783784	79.62166667	69.33032258	0.2822222222	77.84594595	0.175	1.268115942	0.4294117647	0.9828125	0	3.696	1.504819277	0.9525252525	1.187407407	64.77663551	87.60169492	84.48275862	44.4	65.736	0.675	1.665454545	42.83181818	31.95104167	26.5761194	70.01261261	3.06509434	0.9315789474	0.395862069	81.96	0.09652173913	80.43816794	3.507894737	0	0.6858823529	79.09473684	0.7142857143	0.4826086957	0	0.5842105263
712	Chr2	1271797	1272211	NA	NA	NA	NA	NA	NA	NA	NA	NA	NA	NA	NA	NA	NA	78.125	NA	0	77.78888889	81.47777778	NA	NA	NA	NA	0	3.571428571	100	NA	NA	NA	NA	NA	NA	NA	NA	NA	NA	NA	NA	NA	NA	NA	NA	NA	NA	NA	NA	NA	NA	NA	91.6625	NA	NA	NA	NA	NA	NA	NA	NA	NA	NA	NA	NA	NA	NA	NA	NA	NA	NA	NA	NA	NA	NA	NA
713	Chr2	1362336	1362665	0	57.47142857	25	0	0	0	72.425	56.95	0	38.34	66.51818182	80.55555556	66.66666667	0	63	0	0	82.27142857	77.63	0	77.93571429	0	0	0	0	80.29090909	20.825	0	0	0	0	0	0	0	0	72.225	43.14	0	72.22222222	0	0	0	0	0	0	0	0	0	37.58181818	78.26153846	50	0	6.66	0	0	0	NA	66.67142857	91.11666667	0	0	0	67.08333333	0	75.80833333	NA	0	0	62.5	0	0	0	0
714	Chr2	1391949	1392345	0	87.23902439	87.45789474	1.905714286	0.5285714286	0.695	90.32926829	88.82592593	0	79.41764706	83.596875	92.58292683	87.63658537	0	93.18181818	0	0	85.41875	87.03703704	1.3	100	1.219512195	75.01142857	1.1125	0.5195121951	57.725	92.95853659	0	0	0	0.9225806452	0.6357142857	1	1.487804878	1.96097561	84.92682927	81.48780488	NA	82.3902439	0.6097560976	0.3487804878	0.8666666667	0	1.795121951	2.073170732	0.6975609756	0.5926829268	0.7170731707	78.81219512	96.13333333	86.67931034	44.18780488	68.98076923	0.812195122	0.5414634146	83.28780488	68.64871795	75.64210526	73.6097561	1.768292683	0	83.33333333	91.43846154	0.3170731707	NA	7.96097561	1.04047619	0.5095238095	87.72105263	1.440540541	0.625	0.812195122	0.8325
715	Chr2	1428551	1428890	0	95.51538462	85.11785714	0	0	0	94.74210526	94.12666667	0	83.32857143	91.14375	87.85714286	90.46	0	96.22647059	0	0	97.05882353	97.5025	0	93.3787234	1.470588235	70.9375	0	0	91.05	91.66923077	0	0	0	0	0	0	0	0	100	100	0	91.66923077	0	0	0	0	0	0	0	0	0	77.78	100	93.62941176	28.1425	82.004	0	0	53.03333333	63.34	74.22340426	85.07142857	0	0	0	80.36071429	0	87.91428571	0	0	0	95.07727273	0	0	0	NA
716	Chr2	1429092	1429348	NA	100	79.16666667	0.7260869565	NA	NA	NA	83.91666667	0	100	82.92083333	84.12857143	82.60909091	0	77.24090909	0	0.4826086957	90.12	85.008	0	78.26	0	77.77916667	0	0	89.2	86.81304348	NA	NA	NA	0	0	0	0	0	NA	NA	0	100	0	0	0	1.041666667	0	1.136363636	0	0.308	0	50	89.44583333	NA	22.95833333	65.38636364	0.5208333333	NA	94.23076923	84.92380952	73.75416667	72.52727273	0	0	0	79.76875	0	82.83043478	NA	0	NA	80.26842105	0	0	0	NA
717	Chr2	1446826	1446930	0	66.67142857	60	NA	0	0	85.4125	96.42857143	0	100	92.85714286	61.5	94.7875	NA	100	NA	0	79.16666667	63.1	NA	NA	0	80.95714286	0	0	80.95714286	NA	0	0	0	0	0	0	0	0	63.9	50	0	71.66	NA	NA	NA	0	0	0	0	0	0	48.33333333	91.66666667	NA	27.76666667	67.82857143	0	NA	62.5	66.66666667	88.9	82.925	8.325	0	0	72.4875	0	64.575	NA	0	0	NA	0	0	0	0
718	Chr2	1447930	1447980	0	0	0	0	0	0	40.32	52.77777778	0	76.66	84	68.77777778	87.74	0	25	0	0	88.52222222	73.68	0	64.28571429	0	0	0	NA	80	79.28571429	0	0	0	0	0	0	0	0	73.04	75	0	80.83	0	0	0	0	0	0	0	0	0	58.66	69.07777778	76.85555556	0	0	0	0	0	3.7	0	0	0	0	0	59.95	0	60.92	22.21111111	0	0	66.66	0	0	0	0
719	Chr2	1494243	1494286	0	4.1625	0	0	0	0	75.75	77.38571429	0	0	0	1.0375	0	0	66.66666667	0	0	51.38333333	53.575	0	0	0	0	0	0	0	95.8375	0	0	0	0	0	0	0	0	18.75	25.2125	0	33.325	0	0	0	0	0	0	0	0	0	12.5	63.5375	89.5875	12.8625	50	0	0	0	0	0	0	0	0	1.25	0	0	18.3375	11.1	0	0	100	0	0	0	0
720	Chr2	1497992	1498066	0	NA	0	0	0	0	NA	100	0	NA	NA	0	0	0	19.45	0	0	10	0	0	11.11111111	NA	0	0	0	0	NA	0	0	0	0	0	0	NA	NA	0	NA	0	NA	0	NA	NA	0	0	0	0	0	NA	NA	8.333333333	0	38.34	86.66	0	0	NA	0	0	0	0	NA	0	NA	0	0	0	0	0	NA	NA	NA	NA	0
722	Chr2	1521094	1521202	0	81.335	68.51666667	0	0	0	NA	61.14285714	0	NA	83.34	40.15454545	59.52857143	4.665217391	58.3375	0	0	42.7	32.64166667	0	72.55294118	0	77.78333333	0	0	96.3	0	0	0	0	0	2.380952381	0	0	0	43.5	10.93125	NA	50	NA	0	NA	0	0	0	0	1.315789474	0	43.63636364	22.22222222	67.85714286	1.476190476	0	0	0	0	NA	0	56.48333333	2.22	0	0	NA	0	87.1952381	0	0	0	20	0	0	0	0
724	Chr2	1664790	1668402	0	5.842926829	7.66119403	0	0	0	87.25	13.55314286	0.2328671329	0	1.626666667	0.06929460581	2.235064935	0	63.27692308	0.2512562814	0.744047619	92.12	90.475	0.3689873418	11.57356322	0	88.19631902	0.1237623762	0	0.1237623762	0.2824858757	0	0	0.2798319328	0	0	0.3028409091	0	0.3352201258	2.384615385	0.7803797468	0	3.161206897	0	0	0.1503759398	0	0	0	0	0	0.1086956522	1.078431373	89.85882353	9.507042254	0.3223300971	8.072432432	0	0.2463054187	0	0	0.8474576271	1.637055838	0.08666666667	0.1593137255	0.07309236948	1.039247312	0.06217391304	1.045381526	0.6976635514	0	0	1.771653543	0	0.1681818182	0	0
725	Chr2	1672298	1672732	0	93.47826087	96.50645161	0	0	0	90.88695652	83.05853659	0	80.70263158	93.6902439	95.06842105	90.955	0	98.48484848	0	0	86.94666667	91.70444444	0	88.57073171	0	93.44	0	0	89.8075	74.17	0	0	0	0	0	0	0	1.3	89.48837209	89.76428571	0	93.53333333	0	0	0	0	0	0	0	0	0	82.44888889	99.27391304	93.5826087	28.78444444	61.65806452	0	0	0	45.64347826	32.16296296	90.57777778	0	0	0	93.10294118	0	92.68043478	4.586956522	0	0	NA	0	0	0	0
726	Chr2	1701493	1702206	0	85.55333333	82.03793103	0	0	0	NA	77.03703704	NA	NA	38	81.40740741	93.67931034	3.225806452	72.68888889	8.823529412	0	81.95	80.38461538	1.3875	95.1	0	81.25	0	0	55.45833333	68.664	0	0	0	0	1.675862069	0	5	3.571428571	72.27	71.31578947	5.554166667	63.09285714	0	0	4.375	NA	0	0	0	0	0	66.91153846	62.7047619	74.87142857	15.57826087	74.56315789	0	4.3	62.32777778	81.73076923	88.9	85.42903226	0	NA	1.50952381	NA	0	78.51190476	5.37037037	0	1.902857143	79.76428571	0	NA	NA	1.513636364
727	Chr2	1740531	1743208	0	88.83488372	80.24404762	0	1.094444444	1.19047619	87.35789474	91.54615385	0	82.56491228	90.05483871	90.75087719	86.28307692	0	86.332	0.462962963	0.2816901408	86.82826087	82.04328358	0	89.93076923	1.45	83.72333333	0	0	83.87826087	85.73846154	0	0	0	0	1.515151515	0	0.6756756757	0.2898550725	84.12241379	83.54693878	0	84.52045455	0	0.4237288136	0	0.6666666667	0.37	0	0	1	0.8333333333	72.33666667	82.312	88.57045455	25.994	68.89047619	0	0	53.05714286	60.65208333	49.4516129	78.69230769	0.6212121212	0.3048780488	0.4767857143	81.93181818	0.2873563218	84.87058824	13.48918919	0.5208333333	0	57.9969697	0	0	0	1.5625
728	Chr2	1760416	1763919	2.739726027	90.79076923	94.27323944	1.961764706	2.631578947	2	91.22142857	89.8047619	0	84.93289474	69.053125	86.146875	86.12	0	87.25517241	1.086956522	0	93.07571429	77.71057692	1.332	84.16911765	1.464835165	85.27435897	3.03030303	0	88.79444444	87.28421053	0	0	1.457142857	1.209677419	2.005555556	1.111111111	0.35	0.3597122302	81.95673759	62.23675214	0.6756756757	81.25363636	0	0	5.882352941	0	0	2.151612903	0	0	0.3675862069	59.44878049	86.76037736	83.16530612	19.264	57.22156863	0	0.8823529412	4.044262295	20.05	33.16585366	61.04821429	1.332	0.6063636364	0.5833333333	90.0025	2.040816327	84.99917355	12.475	1.25	1.263265306	63.88888889	2.459016393	0.75	1.041666667	1.207246377
729	Chr2	1788243	1788784	0	NA	0	0	NA	NA	NA	83.33333333	0	0	NA	0	66.66	NA	0	NA	0	0	0	0	NA	0	0	0.8538461538	0	89.51935484	90.61851852	NA	0	NA	0	0	0	0	0	0	0	0	0	0	0.521875	0	0	0	0	NA	NA	0	0	0	NA	8.325	42.84285714	0	0	0	62.5	NA	NA	0	0	0	74.32121212	0	0	NA	0	0	84.3	NA	0.3976190476	0	0
730	Chr2	1788891	1789249	NA	NA	96.66666667	0	NA	NA	NA	NA	0	100	87.5	98.33333333	95.4125	NA	87.03333333	NA	0	81.75	83.05833333	0	NA	0	NA	0	0	94.36666667	75	NA	NA	NA	NA	0	0	0	0	83.66666667	85	NA	94.16666667	0	0	0	0	0	1.818181818	NA	NA	0	87.15	96.33	NA	NA	NA	0	NA	85.28	50	76.5	83.7125	2.083333333	0	NA	92	0	NA	NA	NA	0	74.45454545	0	0	0	0
731	Chr2	1828045	1829089	1.240425532	86.76226415	96.15384615	0.9	1.851851852	1.346153846	86.63584906	92.30769231	0	42.6372093	80.625	91.37142857	67.60727273	0.15625	88.94545455	0.8325	0	98.45740741	97.12121212	0	85.23809524	2.380952381	22.22307692	0	0	89.74615385	90.98181818	0.3125	0.9259259259	0	1.861702128	1.666666667	0.3274509804	0	0	85.36304348	57.91538462	2.419354839	80.77027027	0	0	0	0.7568181818	1.4328125	0.9574468085	0	0	0	70.35714286	93.33673469	90	20.46190476	67.86315789	0.4545454545	0	0	22.8483871	18.05416667	33.21296296	0	0	1.190410959	86.536	0	67.80285714	0	0.6923076923	1.5109375	93.75	0	0.9433962264	0	0
732	Chr2	1873880	1873973	0	78.33846154	69.77142857	0	0	0	90.90909091	NA	0	81.25	70	66.66363636	83.29230769	0	100	0	0	NA	87.88181818	0	79.63333333	0	65.06666667	0	0	80.55833333	NA	NA	0	0	0	0	0	0	0	93.33333333	46.29230769	0	NA	0	0	16.66666667	0	0	0	0	0	0	68.59230769	88.1	50	0	84.17	0	0	0	NA	0	0	0	0	0	77.04444444	3.75	86.73076923	4.466666667	0	0	66.66666667	0	0	0	0
733	Chr2	1874667	1874728	0	13	0	0	0	0	90	0	0	16.25	0	41.675	0	0	95.825	0	0	100	80.8375	0	0	0	0	0	0	0	0	0	0	0	0	0	0	0	0	0	0	0	7.142857143	0	0	0	0	0	0	0	0	0	0	85.7125	38.3375	0	0	0	0	0	0	0	0	0	0	0	0	0	1.1375	0	0	0	0	0	0	0	0
734	Chr2	1926743	1927439	NA	NA	90	0	NA	NA	80	100	0	91.66666667	94.20434783	96.665	89.85652174	0	90.31904762	0	0	89.47368421	91.93548387	0	89.85652174	0	NA	0	0	93.94090909	83.335	NA	NA	NA	NA	NA	0	0.6795918367	0	91.95517241	36.36363636	0	66.66666667	0	0	0	0	0	0	0	0	0	35.71428571	87.404	NA	0	29.41176471	0	0	0	50	50.98823529	81.48148148	0	0	0	88.19583333	0	96.28205128	16.24	NA	NA	50	0	0	0	NA
735	Chr2	1937631	1937912	0	92.7125	83.35	0	0	0	75	50	0	93.34	37.5	NA	NA	0	NA	0	0	91.675	77.0875	0	83.33333333	0	100	0	NA	83.33333333	88.88333333	0	NA	0	0	0	0	0	0	83.33333333	NA	0	NA	0	1.388888889	0	0	0	0	0	0	0	NA	90	88.88333333	0	NA	NA	3.125	NA	NA	NA	NA	0	0	0	80	0.41875	94.5	0	0	0	25	0	0	0	0
736	Chr2	1995849	2011116	0	86.48125	82.69507389	0.8090600227	2.45	0.5555555556	87.03355705	85.22954545	0	84.57037037	88.23582888	88.42	86.42740741	1.579283887	85.69449153	1.352248062	0.1170263789	89.72171053	88.78622291	0.5402406417	85.06522463	1.104125178	85.9352075	0.9578512397	0.8272467903	83.14045677	86.67359636	1.785714286	0	2.222222222	0	2.962222222	1.487189542	0.9615384615	1.636781609	85.03777778	79.74615385	0.099	76.53061224	0.8117199391	0.5439797212	0.4052812859	0	1.04414832	0	0.2006024096	0.6099447514	1.428571429	45.88108108	90.05148515	83.18656126	51.12702703	66.42195122	0	1.011373093	81.39493671	34.3617284	55.60792079	45.08639456	2.206756757	0	0.1899516908	30.71111111	0.5844827586	85.52408907	4.368258427	0	0.5434782609	85.12797927	1.164332248	0	0	1.428571429
737	Chr2	2047823	2048354	0	83.07368421	79.71304348	0	0	0	80.43478261	84.61538462	0	100	95.45454545	91.43846154	81.6	0.8178571429	94.44761905	0.5	0	91.66956522	95.23928571	0.2176470588	90.35263158	0.2	91.62307692	1.7	0	90.21276596	90.06829268	0	1.5625	2.631578947	0	2.04	1.829268293	0	1.233333333	80.665	81.6	0	87.72105263	0	0.74	0	0	2.314285714	0.625	0	0	0	78.125	95.83333333	89.21764706	48.14444444	82.93809524	0	0.3976190476	75.7952381	84.16875	63.42777778	94.668	3.81	0	0	86.27647059	0.9964285714	84.78148148	2.346938776	0.6975609756	0.4238095238	86.67	0	2.932	0	0
738	Chr2	2048355	2050807	1.79245283	82.81710526	77.35217391	0.5207865169	3.684210526	3.288	86.91680672	85.55757576	0	84.96567164	84.79626866	86.04	85.605	1.315053763	74.3297619	1.120903955	0	84.8872549	88.37894737	0.9594594595	81.12556391	2.278431373	84.16168831	1.460588235	1.467213115	84.96863905	87.11048951	0	0.666	0.574137931	1.285714286	1.818181818	1.194	1.293939394	0.9860655738	81.07686567	75.52608696	0.625	75.74123711	0.9367567568	0.7505681818	0.860989011	1.923076923	1.286764706	3.937168142	0.6578947368	1.565771812	2.754237288	65.54545455	89.9137931	81.43061224	27.23963964	78.82765957	0.6818181818	0.3781512605	76.70275862	82.89066667	60.67368421	79.69079755	2.486956522	0.5714285714	0.6273972603	86.2925	1.837378641	81.34789916	5.0792	1.473076923	1.286507937	85.43142857	1.705263158	1.864761905	0	1.19
739	Chr2	2051037	2054439	1.4	81.57473684	85.34050633	0.6209150327	1.217592593	2.720408163	82.44810127	75.54693878	0	83.87407407	83.37101449	84.4725	85.0137931	2.408275862	83.69913043	2.841071429	0	90.48333333	89.50890411	1.070391061	82.92696629	2.195294118	86.45864662	1.801005025	1.345402299	86.78579545	84.27906977	0	1.998666667	2.288732394	0.9465909091	2.942553191	1.525842697	1.394488189	1.5625	73.35609756	72.67037037	0	75.71016949	0.6172839506	1.506626506	1.168902439	0	3.425301205	2.0625	0.2492537313	0.8329545455	0.09058823529	52.39210526	87.36825397	66.66666667	28.92745098	67.44027778	1.278461538	1.297402597	75.02484076	77.40714286	68.02115385	79.27125	0.5370967742	0.7462686567	0.1953125	83.916	1.176635514	80.43563218	18.61724138	0.2522727273	0.5625954198	87.84183673	0.4079545455	2.716	0.7744186047	1.979166667
740	Chr2	2081977	2082741	0	0	67.9175	0	0	0	82.22222222	59.79473684	0	86.43953488	88.52222222	0	0	0.501754386	40.29555556	0	0	39.53488372	37.49761905	0	75.28	0	81.08055556	0	0	71.62631579	56.46551724	0	0	0	0	0	0	0	0	47.44666667	25.8325	0.3278688525	50	0	0.7462686567	0	0	0	0	0	0	0	43.00869565	46.93269231	79.48717949	1.594642857	35.92444444	0	0	0	0	0	0	0.8538461538	0.8620689655	0.4690140845	4.506557377	0	64.34027778	7.515686275	0	0	46.59090909	0	0	0	0
741	Chr2	2092670	2092914	0	90.985	81.12	0	0	1.315789474	88.15	93.30666667	0	85.45	92.175	0	88.85	0	85.18888889	1.25	0	95.51764706	78.95789474	0.625	77.78	0.5	81.74	0	0	5.882352941	82.95	0	0	0	0	0.355	0	0.555	2.145	83.665	72.89	0	87.75	0	0	1.29	0	0	0	0	0	1.25	48.285	83.325	84.61538462	23.85	71.36	0	0	76.77	75.46666667	56.25	87.565	0	0	0	4.14	0	88.33	20.18888889	0	0	91.86	0	0	0	0
742	Chr2	2121897	2122602	0	88.3	0	0.3773584906	0	0.7085106383	NA	NA	NA	NA	91.834	92.76590909	84.72222222	0	87.61333333	0	0	92.97878788	89.34705882	1.162790698	92.5	0	86.91041667	0	0	92.39130435	90.68823529	0	0	0	0	0	NA	0.2929824561	0	92.29375	86.31190476	0	96.21212121	0	0	0	NA	NA	0	0	0	0	71.14888889	90.10227273	86.67	NA	NA	0	0	28.95897436	36.978125	27.69411765	75.31304348	0	NA	0	91.97777778	0.5555555556	90.81935484	7.112195122	0	0.1365384615	93.75	0	1.515151515	3.125	0
743	Chr2	2126364	2129104	1.305833333	89.72481752	NA	0.8676646707	0.9932926829	0.6944444444	82.35294118	NA	NA	NA	91.84421053	91.06380368	89.19497207	1	94.168	0.7832214765	0.4046242775	92.91830065	91.06	0.2581395349	87.81493506	0.4797927461	92.89090909	0.7963235294	0.5952380952	91.42692308	91.12702703	0	0.4757142857	0.9967479675	0.5554216867	2.18255814	0	0.6570588235	0.7911392405	89.88880597	74.3129771	0.4360465116	84.43292683	0.4854368932	0.5784722222	1.297159091	NA	0	1.69015544	0.3310559006	0.2599009901	0.7571428571	67.91833333	91.88387097	93.01547619	39.585	22.22	0.119047619	0	41.02516129	71.72179487	41.133	65.9125	1.77	NA	0.8490909091	88.74752475	0.2608695652	89.92740385	6.551034483	0.9060913706	1.225728155	89.33444444	0.6896551724	0.618556701	1.470588235	0.4111731844
744	Chr2	2183178	2183219	0	0	0	0	0	0	34.17	75	0	80	40.74444444	2.5	40	0	0	0	NA	NA	0	0	65.1	0	80.95714286	0	0	62.7125	70.4	0	0	0	0	0	0	0	0	0	0	0	0	0	0	0	0	0	0	0	0	0	0	0	66.66666667	42.69	35	0	0	0	NA	0	0	0	0	0	61.11111111	0	0.83	13.32	0	0	73.34	0	0	0	0
745	Chr2	2191221	2191576	0.7692307692	87.39130435	89.04761905	1.585714286	0	0	100	83.97692308	0	53.34	89.05	94.32592593	79.36190476	0	88.20769231	0.9090909091	0	88.24736842	83.48518519	0	78.92142857	2.380952381	88.66666667	5.714285714	0	81.16521739	72.39565217	0	0	0	0	0	0	0	0	83.025	71.23913043	0.8115384615	78.02727273	2.173913043	1.041666667	0	0	0	0.6896551724	0	0	0	70.98888889	86.6	94.45	17.50740741	40.14166667	0	0	51.81304348	63.88333333	36.66	67.75357143	0	1.851851852	0	88.11333333	0	83.82758621	10.2173913	0	0	83.3375	0	0	0	0
747	Chr2	2232246	2234051	0.3055045872	88.65625	73.33	NA	1.203092784	0.815625	NA	74.24545455	0	83.33478261	NA	86.87972973	NA	NA	86.28541667	0	0.4736842105	91.46333333	90.55777778	NA	100	NA	100	NA	NA	NA	70	0	0.41625	0.66625	0.275	1.861702128	0	1.738709677	0.1625	82.30923077	75.91904762	0	82.84705882	NA	NA	0	0	NA	7.54	0	0	0	78.52941176	85.35842697	83.05121951	15.29545455	40	0	0.7671052632	75	NA	64.89375	58.33333333	3.996629213	0	NA	84.73272727	NA	82.35294118	10.45058824	0.1316239316	0.527826087	66.66666667	NA	0	0.2737704918	0
749	Chr2	2266707	2267376	0	84.96153846	93.75	0	0	0	84.72083333	83.021875	0	86.61333333	85.41666667	90.11351351	33.0027027	0	83	0	0.8333333333	85.18333333	85.42432432	0	82.06190476	0	77.37857143	0	0	81.63870968	63.64444444	0	0	0	0	0	0	NA	NA	NA	NA	0	NA	0	0	0	0	0	0	0	0	NA	NA	88.76956522	85.21290323	20.10285714	56.668	1.286486486	0	0	18.04347826	0	6.470588235	0	0	0.1974358974	83.175	0	89.46153846	11.203125	0	0.4771428571	86.53846154	1.481481481	0	0	0
750	Chr2	2284220	2284702	0	NA	NA	NA	0	0	NA	75	0	NA	100	75	100	0	NA	6.391666667	5.555555556	89.74615385	100	NA	NA	0	100	0	0	NA	NA	0	NA	0	0	0	0	0	3.33	92.85714286	NA	0	100	NA	NA	NA	0	NA	7.692307692	NA	0	NA	96.97272727	66.66666667	NA	23.33	NA	0	NA	85.71428571	NA	NA	NA	NA	0	1.332	95.83333333	0	83.40869565	0	0	0	NA	0	0	0	0
751	Chr2	2336209	2336648	NA	NA	90	0	NA	NA	93.89	76.39166667	0	91.66666667	78.34	63.89444444	NA	0	58.33684211	0	0	56.915	91.72962963	0	84.21052632	0	89.78709677	0	0	92.85714286	74.21764706	NA	NA	NA	NA	NA	0	0	0	93.98064516	57.63333333	0	100	0	0	0	0	0	0	0	0	0	61.60857143	88.425	86.90714286	13.04857143	32.05882353	NA	0	NA	NA	NA	NA	0	0	0	83.575	0	80.7122449	3.764516129	NA	NA	75.0125	0	0	0	NA
752	Chr2	2343661	2343843	0.715	0	0	0	0	0	85.92	93.86315789	0	91.6625	95.03	0	93.34	0	60.65555556	0	0	88.89333333	92.10526316	0	98.57142857	0	89.47894737	0	0	85.525	47.16	0	0	0	0	0	0	0	0.715	83.95882353	75.71111111	0	84.75	0	0	0	0	0	0	0	0	0	62.895	85.76666667	0	10.33	54.14210526	0	0	0	72.23333333	2.777777778	2.775	0	0	0	84.84545455	0	84.53	0	0	0	0	0	0	0	0
753	Chr2	2352116	2352179	0	0	NA	NA	0	0	77.8	93.34	0	0	0	0	0	0	75	0	0	90	65.28333333	0	0	0	0	NA	0	0	91.66666667	0	NA	0	16.66666667	0	NA	0	0	0	0	0	0	NA	0	0	0	0	0	0	0	0	0	88.33333333	0	0	26.25	NA	0	NA	NA	NA	0	0	0	0	0	0	0	0	0	0	100	0	0	0	0
754	Chr2	2417425	2423193	0.5737012987	91.63971119	84.79066667	1.127443609	0.2702072539	0	94.23465347	84.11944444	0.5440397351	84.12208589	92.84	92.35961538	88.98801262	0.641025641	86.40220994	2.315277778	0.1538461538	85.68506494	87.3127551	0.5281690141	85.93406593	0.8921126761	85.3530303	0.5636029412	0.9336099585	87.44736842	84.47609756	0.5141843972	0.1893939394	0	0.1933544304	1.236688312	0.4310344828	0.5408983452	0.0445482866	84.92517986	56.00943396	1.43496732	85.17631579	0.8640740741	0.7129449838	2.2265625	0.4243346008	0.5539509537	0.7305194805	0.2642857143	0.410591133	0.35825	58.81059908	92.18972973	90.14928571	19.20128866	50.95406504	0.2597402597	0	14.87655786	49.32008929	31.20130435	63.24152249	0.08032128514	0.4261363636	0.6389690722	87.7795122	0.7060215054	87.23182957	3.577272727	0.2247191011	0.4803418803	85.44065934	0	0.7541284404	0.09930555556	0.7552631579
755	Chr2	2425854	2426025	0	71.42857143	75	NA	0	0	88.63636364	100	0	59.1625	NA	72.23333333	69.05714286	0	NA	0	0	91.66666667	91.67142857	NA	50	NA	NA	0	0	100	NA	0	0	0	0	0	0	0	0	87.36666667	32.5	0	66.675	NA	NA	NA	0	0	0	NA	NA	0	100	52.5	70.9	33.33333333	58.3375	0	0	43.75	100	0	15	0	0	0	NA	NA	81.47777778	NA	0	0	NA	NA	0	0	0
756	Chr2	2439766	2442053	0	87.23707865	84.32808989	0	0	0	92.54516129	88.47037037	0.7894736842	83.65	91.6875	90.33301887	91.56727273	0.462962963	85.29558824	0.9615384615	0.5845360825	92.99047619	86.86	0	85.01168831	0	84.91477273	0.2777777778	0	89.44794521	87.28085106	0	0	0.5633802817	0	0	0.1923076923	0	0	85.55090909	56.62142857	0.3086419753	84.82428571	0	0.1439655172	0	1.587301587	0.6947916667	1.37768595	0	0.1637254902	0	76.6308642	91.19347826	87.3671875	17.95929204	59.78205128	0	0	18.59904762	61.93548387	46.127	55.91363636	0	0.3981818182	0.2127819549	88.90352941	0.07142857143	85.5204918	1.35375	0.1324074074	0	91.91724138	0	1.902173913	1.67721519	0.1504504505
757	Chr2	2460517	2460956	0	88.11538462	91.66875	0	0	0	84.6875	NA	0	71.95	72	52.22222222	51.04166667	0	87.67727273	0	0	92.1	84.24545455	0	23.74117647	0	87.5	0	0	79.51176471	45.32	0	0	0	0	0	0	0	0	72.62142857	48.12222222	0	79.175	NA	0	0	0	0	0	0	0	0	71.85	86.9	82.73636364	8.325	58.35	0	0	36.31578947	0	34.17	45.7	0	0	0	60.55555556	0	86.07	0	0	0	80.95714286	0	0	0	0
758	Chr2	2511503	2511938	1.585714286	78.79090909	90.77096774	0.4282051282	2.687096774	0.8538461538	88.668	84.896875	3.571428571	75.728125	96.42857143	83.34857143	89.09583333	3.787878788	79.63333333	0	3.185294118	100	93.45238095	2.5	93.59230769	1.315789474	91.22820513	0	0	95.1	95.71428571	0	0	0	1.666666667	4.3	5.263157895	0	0	88.39047619	96.875	1.7675	84.26111111	0	2.272727273	0	2.083333333	1.11	0	0	0	1.074193548	63.88611111	100	89.28571429	27.80789474	80.9	0.4766666667	0	71.66666667	81.253125	70.8375	87.78	1.923076923	0	1.461363636	86.98571429	3.390909091	88.02045455	12.1	0	1.00625	92.3625	1.074193548	3.442857143	2.983783784	0
759	Chr2	2514368	2514701	0	92.14166667	90.94347826	0	0	0	95.4875	92.08333333	0	91.27647059	87.20434783	93.49583333	95.46521739	0	84.725	0	0	92.01666667	94.585	0	86.78636364	0	86.9047619	0	0	92.47826087	83.42105263	0	0	0	0	0.6958333333	1.956521739	0	0	82.42272727	95.28695652	0	87.7	0	0	0	0	0	0	0	0.5958333333	0	87.96666667	93.15217391	88.835	52.0375	87.995	0	0	82.9875	88.80714286	89.28571429	88.71428571	0	0	0	93.7	0	89.40416667	17.72380952	0	0	70	0	0	0	0
760	Chr2	2564022	2568087	1.058	86.69097744	81.73258427	0.6084	0.9681564246	0.2822033898	87.88558952	89.7116129	0.4514754098	83.56648045	84.43988764	90.42748538	83.77101449	0.4282828283	88.88989899	0.8996875	0.0641025641	94.25340909	94.16733333	0.7195729537	83.77815534	0.7648854962	81.25467626	0.7501886792	0.4787401575	79.85487179	89.26010929	1.220930233	0.7371681416	0.7084033613	0.9801470588	0.5858447489	0.5969348659	0.7778301887	1.164788732	83.35748031	54.11944444	0.3334645669	77.78425197	1.035744681	0.6543396226	0.1640816327	0.4743150685	0.7233962264	1.190853659	0.7462686567	0.6657894737	0.5016666667	69.65585586	89.46963351	89.95642458	29.58501529	64.51595745	1.08056872	0.3044280443	52.44965035	56.26701031	40.99387755	47.65853659	0.2659574468	0.8518413598	0.2048571429	79.68918919	0.6119480519	84.25993789	5.369731801	0.2905660377	0.9475	86.36490066	0.8863436123	1.553043478	1.76056338	2.430674847
761	Chr2	2631325	2633530	NA	NA	94.05	0.4935185185	NA	NA	92.66160714	82.23465347	0	89.73809524	94.47326733	NA	NA	1.571698113	93.71125	0.4032967033	0.167	88.33404255	92.63146067	0.3919354839	90.79012346	0.6097560976	NA	0.5657407407	0.1754385965	92.9039604	87.92666667	NA	NA	NA	NA	NA	0	NA	NA	NA	NA	0.1748031496	NA	0.3883495146	0	0.6966386555	0	0.2486956522	NA	0	0.5078125	NA	NA	90.35223881	79.795	10.88699187	41.93085106	NA	0	NA	NA	NA	NA	NA	0	0.1333333333	NA	0.1848	90.27426471	0.9900990099	NA	NA	92.0827957	0.1491071429	NA	NA	NA
762	Chr2	2645809	2647383	NA	NA	88.5875	1.223728814	NA	NA	89.37933884	88.67372881	0.5	80.41428571	86.27475728	NA	NA	0.3580645161	79.21904762	0	0	88.59285714	95.775	0.406504065	90.37042254	1.203252033	NA	0.7114754098	0.4	87.17614679	83.53211009	NA	NA	NA	NA	NA	0.4766129032	NA	NA	NA	NA	0	NA	0.1222222222	0.3638655462	1.315789474	0.3703703704	0.2083333333	NA	0.4634782609	0.512295082	NA	NA	92.77411765	NA	33.75	74.08235294	NA	0	NA	NA	NA	NA	NA	0.4132231405	0.6096	NA	0.6540322581	81.48951613	0	NA	NA	83.32142857	1.209677419	NA	NA	NA
763	Chr2	2674827	2679107	0.1964705882	91.14423077	89.68992806	0.4950819672	0	0	87.94147465	91.41542857	0.2467592593	83.675	91.00704846	86.73055556	100	0.05230125523	88.69726776	0	0	92.42636816	86.99033816	0.5991735537	89.96990291	0.162890625	85	0.2293577982	0	85.7295082	88.36806723	0.5882352941	0	1.286	0	0	1.142009132	0	1.515151515	86.76470588	60.98636364	0	74.07777778	0.4229268293	0.3463203463	0.08658008658	0.05884773663	0.3091346154	0	0.3432989691	0.5231578947	0	67.76206897	90.89883041	90.07222222	22.42762646	55.06230366	0	0.2150537634	0	NA	0	57.14285714	0	0.3413934426	0	91.80909091	0.4099315068	91.27083333	3.821333333	0.4	0.13	90.42928571	0.4007936508	0	0	0.4593220339
764	Chr2	2680168	2681814	0	90.17142857	85.92777778	1	0	0	90.59591837	81.41212121	0	81.74545455	85.14509804	87.96296296	71	0	84.21052632	0	0	100	88.0122807	1.470588235	85.018	0.7142857143	82.90208333	0	0	85.77446809	88.84259259	0	0	0	0	0	0	0	0	88.95833333	29.75714286	0	78.672	0	0.185	0	0	0	0	0	0.6283018868	1.666666667	38.08571429	91.99782609	94.664	16.775	44.36491228	0	0	100	66.66666667	100	24.06666667	0	0	0.1169014085	89.58125	0.3424657534	88.05147059	0	0.3042553191	0	88.19583333	0	0	2.083333333	0
765	Chr2	2732525	2734528	NA	NA	90.70394737	1.0928	NA	NA	89.93564356	88.91603774	0	90.0344086	94.08782609	NA	NA	0.9864	86.04326923	1.153846154	2.181538462	86.16179775	86.63557692	0	91.32934783	0.6921985816	NA	0	0.4273504274	93.97340426	94.33559322	NA	NA	NA	NA	NA	0.5462184874	NA	NA	NA	NA	0.1773049645	NA	0	0	0.2136752137	0.2569230769	0.7421875	NA	0	0	NA	NA	89.05666667	92.00540541	17.49485294	64.31284404	NA	0.4132231405	NA	NA	NA	NA	6.25	0.2548611111	0.7178807947	NA	0.1598684211	88.79251701	9.963076923	NA	NA	91.90093458	0.4237288136	NA	NA	NA
766	Chr2	2734747	2735239	NA	NA	81.03333333	0	NA	NA	84.14375	94.5875	0	81.94166667	78.1	NA	NA	0	86.81818182	0	0	86.31578947	90.2	0	81.02666667	0	NA	0	0	79.63	89.5625	NA	NA	NA	NA	NA	0	NA	NA	100	NA	0	NA	0	0	0	0	0	0	0	0	NA	NA	97.67857143	100	19.4173913	71.89333333	0	0	NA	NA	100	NA	NA	0	1.785185185	NA	0	84.23076923	15.415	NA	NA	93	0	NA	0	NA
767	Chr2	2740293	2741934	0.4324675325	91.2525	86.86440678	1.724137931	0.7847058824	0	96.78181818	87.96349206	0	86.11458333	94.76285714	NA	93.54307692	0.1288659794	93.43235294	0	0.3424657534	92.18247423	94.67377049	0.2739726027	85.19852941	1.343548387	80.82280702	0	0	76.19285714	86.34098361	0	0.9794117647	0	0.3623188406	0.6756756757	1.631958763	1.419148936	1.041666667	91.11282051	55.23372093	0.1311926606	81.002	1.067948718	0.3083333333	0	0	1.265822785	NA	0.3731343284	1.522115385	0.7095744681	59.60886076	90.92040816	96.768	22.34951456	44.7630137	1.388888889	0.6947916667	8.1	41.13404255	47.97457627	59.78470588	NA	0	0.1232758621	89.5630137	0.4685950413	89.0625	6.983823529	0	0	81.48518519	2.776666667	0	0	0.3378378378
768	Chr2	2746770	2746922	0	82.85555556	89.725	0.9823529412	1.111111111	0	84.80588235	87.5	0	76.92777778	81.3	80.78333333	83.73333333	0.6529411765	71.81818182	1.717647059	1.25	97.62142857	79.63333333	1.944444444	90.18888889	6.705555556	82.96666667	0	1.538461538	71.42857143	91.71666667	0	3.125	0	0	0.9277777778	5.588235294	0.6166666667	1.727777778	90.98888889	57.01666667	0	80.46111111	0	1.388888889	2.5	0	0	0	0	0.9833333333	0.4611111111	80.98333333	96.92307692	88.14117647	42.82777778	75.98235294	0.4277777778	0.9277777778	72.77777778	79.41875	76.66	74.75555556	0	2.311111111	0.2777777778	81.02777778	0.8055555556	82.83888889	20.39444444	0	0.3444444444	79.1625	1.111111111	0	1.111111111	0
769	Chr2	2769016	2774822	0.18125	91.12652439	85.36367521	0.5797101449	0.633933162	0.6338028169	90.50992647	89.12034483	0.8067484663	80.96587678	87.9173913	89.10333333	89.70311419	0.3480836237	88.96567164	0.3436426117	0.2565826331	93.08798283	89.52635135	0.2261707989	86.77368421	0.4914529915	85.24826087	0.3420365535	0	85.13913043	92.03126935	0.4120879121	1.146963563	1.362468514	0.6035714286	0.4966139955	0.8608856089	0.5131291028	0.5856132075	86.6260479	75.74545455	0.2539823009	84.79716981	0.3448275862	0.06720430108	0.03447204969	1.392215569	0.4896253602	0.925462963	0.4340277778	0.3729437229	0.07890995261	68.2650165	87.42880435	86.70612245	22.51151242	67.2728	0.774047619	0.435620915	67.48936877	83.50406091	64.63802817	80.07254335	0	0.0355721393	0.09769874477	79.6245098	0.7148148148	87.26208426	7.999029126	0.1861344538	0.3372708758	92.70088496	0.8152173913	0.6528368794	0.5196911197	0.5259708738
770	Chr2	2814941	2816328	0	87.6828125	82.08064516	0	0	0	81.81818182	87.73191489	0	50	85.10119048	90.55416667	83.86111111	0.7504504505	85.85890411	0.574137931	0.2105263158	89.34590164	95.50142857	0	87.41111111	0.8720930233	90.12537313	0.9808823529	1.588095238	83.81555556	91.12241379	0	0	0	0	0.2232142857	1.249367089	0	0.2946902655	76.88795181	50.45322581	1.754385965	89.19393939	0	0.3264705882	0	0.555	0.7955223881	0.8969230769	0	0.3141509434	0	56.51818182	85.9253012	60.78235294	36.14130435	60.60606061	0.8196721311	0	44.416	70.2	41.7984375	59.04615385	0	0	1.388034188	69.44666667	0.1656716418	82.18061224	11.10784314	0.2118644068	0.721969697	87.05384615	1.09047619	0.4144927536	2.968493151	0.8252252252
771	Chr2	2843772	2845205	0	81.21212121	90.15454545	0	0.325	0	88.47941176	80.63888889	0	65.15454545	77.55	100	87.45789474	0	90.6097561	0	0	85.34827586	64.175	1.315789474	86.78275862	0	87.15588235	0	0	93.23125	73.26538462	0	0	0	0	0	0	0	0	85.39268293	63.90625	0.6896551724	83.33214286	0	0	3.333333333	0	0	0	0	0.3479166667	0	55.55454545	82.085	87.50333333	14.88372093	62.45588235	0.7928571429	0.5555555556	20	35.78235294	30.585	50.09655172	0	0	0	91.66818182	0.3408163265	91.1627907	0.78125	0	0.5555555556	88.02894737	0	0	0	0.8763157895
772	Chr2	2852030	2852441	5.712	88.16315789	90.73888889	0	0	1.752631579	88.9	86.36363636	0	69.17	80.35263158	94.67692308	NA	NA	83.60909091	NA	0	70.17368421	76.97272727	0	NA	0	NA	0	0	85.93333333	80.75416667	0	0	0	0	0	0	1.452173913	0	80.90833333	79.76428571	NA	69.36666667	0	0.8789473684	1.470588235	0	0	0.4269230769	0	0	0	72.7173913	91.23157895	NA	36.4	68	NA	NA	NA	NA	NA	NA	1.470588235	0	NA	87.88181818	0	NA	NA	0	2.804	85.71428571	0	0	0	0
773	Chr2	2902190	2904243	0	93.02325581	57.14285714	0	0.2777777778	0	NA	0	NA	NA	85	0	92.89166667	NA	67.48627451	NA	0	70.85540541	58.92739726	0	NA	0	48.60833333	0	0	85.92156863	NA	0	0	0.5555555556	0	0	0	0	0.2469135802	53.17234043	50.89411765	NA	58.81142857	NA	0	NA	NA	0	0	0	0	0	31.00930233	78.72794118	95.56	0	0	0	0	68.62941176	21.21290323	36.22368421	57.1375	0	NA	0	NA	NA	0	0	0	0	NA	0	NA	NA	0
775	Chr2	2980081	2980794	0	82.1	83.82647059	0	0	0	89.28571429	77.17826087	0	83.325	79.82105263	38.59736842	76.671875	0	92.2925	0	0	87.28571429	90	0	78.03333333	0	75.55666667	0	0	88.98536585	75.00285714	0	0	0	1.040625	0	0	0	0	85.35454545	62.20882353	0	81.81818182	0	0	0	1.3875	0	0	0	0	0	57.64390244	88.76956522	88.5862069	9.476470588	38.09428571	0	1.041666667	44.14358974	60.18333333	52.17391304	55.20408163	0	0	0	74.6047619	0	45.55833333	10.85384615	0	0	100	1.666666667	0	0	0
776	Chr2	3109602	3110677	NA	NA	NA	NA	NA	NA	NA	93.70444444	NA	NA	NA	NA	NA	0	68.34	0	0	94.96666667	93.2525	NA	92.74761905	NA	73.04827586	0	0	94.91166667	NA	NA	NA	20	NA	NA	NA	NA	0	NA	33.33333333	5	100	NA	NA	NA	NA	NA	NA	NA	0	NA	NA	75.86206897	NA	19.16470588	24.54137931	22.22222222	NA	NA	50	NA	45.83333333	NA	0	NA	91.23888889	NA	71.84210526	NA	0	NA	NA	NA	0	2.142857143	NA
777	Chr2	3168935	3169433	NA	NA	83.33333333	NA	NA	NA	NA	78.11111111	0	NA	NA	0	62.505	0	80.95238095	0	0	73.15	81.11333333	NA	83.71363636	NA	88.1	0	0	91.80416667	NA	NA	NA	NA	NA	NA	0	0	0	NA	58.33333333	NA	62.5	NA	NA	NA	0	0	0	NA	NA	0	50	80	86.66	13.09333333	65.78947368	0	0	73.97307692	77.495	90.90909091	80.536	0	NA	0	40.27916667	NA	50	0	NA	NA	NA	NA	0	0	NA
778	Chr2	3191132	3191227	NA	NA	NA	NA	NA	NA	NA	83.5	NA	NA	NA	NA	NA	0	72.21666667	0	0	73.24545455	77.77777778	NA	86.11111111	NA	89.81818182	0	0	65.15454545	NA	NA	NA	NA	NA	NA	NA	NA	NA	NA	NA	NA	NA	NA	NA	NA	NA	NA	NA	NA	NA	NA	NA	81.67	NA	41.02727273	51.66	NA	NA	NA	NA	NA	NA	NA	NA	NA	90.6	NA	100	NA	NA	NA	NA	NA	0	0	NA
779	Chr2	3222836	3239289	0.5272251309	89.73837209	84.63374486	0.4165957447	0.7116094987	0.6025477707	88.6130719	87.6152518	0.4679104478	83.13361345	84.65824176	88.66	83.17290076	0.4110169492	86.48403756	0.3097355769	0.3773209549	88.11344828	89.78475177	0.2775229358	85.38545455	1.066382979	84.04039216	0.4283597884	0.3529925187	86.75795981	90.74285714	0.3895131086	0.3602564103	0.6157232704	0.2383084577	0.5548913043	0.9076923077	0.6078313253	0.05464480874	86.12986111	46.34509804	0.3612716763	83.72460317	0.7543147208	1.286864407	0.3390946502	0.6896551724	0.9578947368	1.614942529	0.4721649485	0.4105263158	0.5183098592	56.14673913	91.20018832	87.09705882	31.40137712	61.15750799	0.1652567976	0.6015037594	65.36470588	38.41715481	51.76149425	41.4584375	0.7248826291	0.407165109	0.3174528302	87.90103448	0.4475324675	85.29767442	2.7125	0.2946640316	0.4254799302	81.16956522	1.848058252	0.4668127054	0.475308642	1.086577181
780	Chr2	3242787	3243170	NA	NA	NA	0	NA	NA	NA	NA	NA	NA	NA	NA	NA	NA	80	NA	0	75	98.21428571	NA	NA	NA	NA	0	0	100	NA	NA	NA	NA	NA	NA	NA	NA	NA	NA	NA	NA	NA	NA	NA	NA	NA	NA	NA	NA	NA	NA	NA	NA	NA	NA	NA	NA	NA	NA	NA	NA	NA	NA	NA	0	NA	NA	NA	NA	NA	NA	NA	NA	NA	NA	NA
782	Chr2	3552340	3552946	0	84.98333333	86.36363636	0	1.162790698	0	75	95.1375	0	82.99166667	63.88333333	92.99117647	93.17	0	93.75	0	0	90.436	100	0	89.10384615	0	92	1.702173913	1.19047619	92.88181818	84.21052632	0	NA	0	0.5681818182	1.351351351	0	0	0	79.75357143	75	0	96.97272727	0	0	1.428571429	0	0.4651162791	0	0	0	0	NA	98.07692308	NA	19.81724138	41.62666667	0	3.056666667	61.94166667	61.11111111	80.4	80.07391304	0	0	0	100	0	78.99032258	14.28571429	0	0.5813953488	92.95	0	2.021212121	3.039215686	2.083333333
783	Chr2	3724003	3724314	0.936	93.07692308	96.5	0	0.2961538462	0	98.61111111	93.95833333	0	86.84736842	82.41111111	NA	94.96153846	0	71.73913043	8.080769231	0	92.7125	96.59090909	0	85.58421053	0.2730769231	85.88095238	0.55	0	92.056	87.33181818	0.4625	0.7692307692	0.4269230769	0	0.2384615385	0	NA	NA	NA	NA	0	NA	0	0.7260869565	0	0	0	NA	2.86	0	NA	NA	95.1	95.58846154	13.56666667	51.672	0.7461538462	1.668	62.00384615	70.43478261	41.13846154	49.648	NA	0	0	91.085	0	81.99615385	4.1	0	0.3115384615	90.625	0	1.25	0	0
785	Chr2	3754499	3757204	0.2116402116	83.55	84.23913043	0	0	0.648502994	96.67	90.77571429	0.3676470588	85.10638298	82.86214286	83.17790698	84.33904762	0.4680952381	87.44057971	0.8108108108	0.956937799	92.10526316	88.6433121	0	82.80352941	0.1987012987	90.01809524	0.75	0.2793296089	93.15205479	81.70731707	0	0	0	0.185	0	0.4	NA	NA	NA	NA	0	NA	1.886792453	0	0	1.724137931	0.2590673575	0.3289473684	0.2049180328	0	NA	NA	90.25357143	NA	17.01125	36.71391304	0.1438848921	NA	0.7656565657	53.78636364	30.85625	19.31055276	0	0.3355704698	0.1254385965	92.35918367	0.2976190476	84.1961039	NA	0.1311023622	0.2200704225	88.88888889	0.5950549451	0.1877934272	0.5173913043	0.2283105023
786	Chr2	3784373	3784585	0	90.05	84.63888889	0	0	0	90.835	81.41538462	0	77.44666667	92.74705882	84.78	88.42105263	0	79.16666667	0	0	70.8375	78.9625	0	71.98181818	0	78.67333333	0	0	75.3125	92.85714286	0	0	0	0	0	0	1.85	0	72.64705882	73.84375	0	75	0	0	0	0	0	0.715	0	0	0	56.48571429	79.44666667	93.33333333	41.17894737	65.39230769	0	0	84.63157895	84.16875	80.25384615	80.65	0	0	0	85.99473684	0	88.96	22.49285714	0	0	100	0	0	1.315789474	0
787	Chr2	3862535	3862688	0	100	NA	0	0	0	75	86.37058824	0	95.8375	92.6	81.47777778	87.5	0	87.5	3.571428571	0	97.62142857	85.72142857	0	83.33333333	0	69.8	1.111111111	0	100	86.36363636	0	0	0	0	0	0	2.775	9.375	77.78	44.44	8.333333333	66.66666667	1.923076923	2.777777778	0	0	0	0	0	0.9277777778	2.523529412	60.5	100	NA	41.74285714	82.13125	NA	0	NA	60	NA	66.7	4.1625	1.428571429	0	86.11111111	0	85	0	0	0	91.66666667	2.378571429	0	0	2.222222222
788	Chr2	3934927	3935372	0	83.33448276	76.403125	0.4310344828	0.2777777778	0	88.03529412	89.53125	0	78.125	77.77777778	86.80833333	82.01142857	0	87.78	0	0	85.61818182	88.32	0	89.78709677	0	87.96521739	0	0	78.28529412	77.55428571	0	0	0	0	0	0	0	0	71.821875	78.52647059	0	70.5	0	0	0	0	0.3571428571	0	0	0	0	77.19333333	83.5875	87.88181818	31.25428571	80.41935484	0	0	80.30666667	72.72727273	64.17	76.92258065	0	0	0	84.91363636	0.2305555556	88.11891892	31.11724138	0	0	83.33333333	0	0	0	0.8620689655
789	Chr2	3977646	3986145	0.8317117117	87.27255937	87.08718593	0.5681055156	1.043045113	0.5316239316	NA	89.97025316	0.411622276	88.46886447	84.31900826	82.15576923	86.71311475	0.7255499154	83.94816176	0.9018835616	0.4351910828	89.35266667	89.43131068	0.2645502646	86.23538462	1.253571429	80.8375	0.4987034036	0.3992015968	84.19913043	87.49759036	0.1944606414	0.4485488127	1.04824356	1.156530214	0.3243654822	0.3655913978	0.7459247649	1.302375297	84.62786458	48.08847118	0	83.03679654	0.3403846154	0.1581818182	0.9255892256	0.2733021077	0.8244680851	0.4376532399	0.7382278481	0.5483359746	0.5554924242	64.40676692	86.79577039	88.26096491	26.17932551	51.05396825	0.3604436229	0.7438818565	2.20224359	26.55968254	21.75837104	43.97909483	0.1932301741	0.4237201365	0	88.07702703	0.4217008798	100	4.766108007	0.6756589147	0.7871191136	90.81823899	1.253602305	0.6062404871	0.4059322034	1.054792043
790	Chr2	4024461	4025010	0	100	75.23	0	0	6.25	75.83076923	68.42222222	0	81.87058824	88.9	83.33333333	86.24545455	0.4545454545	76.57777778	2.204347826	3.77	71.75454545	78.78	75	72.57368421	3.571428571	89	1.588888889	0.7944444444	73.03529412	83.33333333	0	NA	0	0	0	0	3.7	5.55	59.52857143	82.47142857	0	NA	0	8.333333333	29.16666667	0	0	5.885714286	0	4.545454545	0	55.56666667	79.82631579	79.36666667	29.19047619	65.38235294	1.139130435	3.33125	70.73043478	79.1	76.035	84.07272727	6.623076923	0.7590909091	0.8695652174	95.88235294	7.5	84.31904762	3.81875	0	0	50	0	3.652380952	3.333333333	0
791	Chr2	4035724	4037196	0.444	84.39545455	83.35714286	3.759756098	0.3846153846	0.2650793651	83.81683168	83.2	0	88.046875	84.00707071	85.32020202	85.7375	1.9	87.28421053	3.754368932	2.735365854	92.98289474	90.84567901	2.106896552	87.96347826	1.509433962	83.56865672	0.3947368421	0	85.35	76.25	0.5045454545	0	2.334	0	3.093220339	0	0	0.1785714286	88.35057471	76.97721519	0.487804878	77.98	1.015853659	1.5625	0.9523809524	0	1.255970149	2.191011236	0.4723404255	0.1162601626	1.008064516	71.83717949	87.61860465	90.28817204	20.93546099	60.651	0.1439655172	4.073333333	42.78829787	79.03684211	56.95517241	64.21568627	3.6075	0	2.39380531	89.90925926	1.19047619	81.80225564	9.766666667	0.5346153846	2.454651163	72.27411765	1.325	0.5791304348	0	0.3092592593
792	Chr2	4040103	4041972	0	79.1893617	92.69122807	0	0	0.5045454545	87.40740741	87.23392857	0	86.59069767	83.20769231	87.45	80.25632184	0	82.16491228	0	0	87.42989691	86.55348837	0	89.11481481	0	84.78888889	0	0	90.26712329	80.51232877	0	0.8333333333	0.7042253521	0	0	0	0.4269230769	0	79.97111111	60.37419355	0	89.31578947	0	0	0	0	0	0	0	0.3297029703	0.5203125	72.13114754	93.09230769	92.002	1.4375	40.4030303	0	0.7246376812	0.1008064516	29.1125	30.51016949	49.48513514	0	0	0.2714285714	91.66779661	0.2290598291	85.85503876	0.6756756757	0.1474226804	0.1675438596	82.69230769	0.5555555556	0	0	0
793	Chr2	4237590	4240187	0.2352941176	76.9097561	85.07428571	0.7504504505	1.14109589	1.261904762	85.47142857	86.02089552	0.6897196262	75.02878788	89.70555556	84.45426357	82.68536585	0.6692015209	88.57065217	0.3269911504	0	91.21417323	81.28861789	0.5201834862	83.12865169	0.5341880342	71.78444444	0.05681818182	0.5237864078	86.25504587	80.0076087	0.1654545455	0	0.2777777778	0	0.1739583333	0.5234567901	0.3787878788	0	74.171	61.60857143	0.4012345679	77.97777778	0.1521008403	0.1694915254	0.7933333333	0.6957627119	0.3108695652	0.825974026	0	0	0.08604651163	56.4175	85.90235294	85.28688525	30.08584906	69.44761905	0.6335403727	0.4357615894	51.11075269	51.73209877	38.58219178	38.16578947	0.05303030303	0.995412844	0.2549618321	87.57236842	0.5147435897	80.28	2.627956989	0.8822429907	0.1453488372	83.44615385	0.7946153846	0	0.5888888889	0.7847058824
794	Chr2	4240284	4243267	0.3549668874	83.41785714	83.14040404	0.05347593583	0.3472222222	0.7561538462	87.36019417	85.6300813	0.4006410256	82.15855856	88.64237288	86.92025316	83.45384615	0.3885017422	82.88571429	0.4467857143	0	95.40424242	96.58857143	0.9340659341	85.7948	0.6267379679	79.28531469	0.6956349206	0.02828685259	85.43201754	84.04897959	0.4385964912	0.4899159664	0	0.3637168142	0.5878787879	0.5418803419	0.4317204301	0.9558139535	83.10784314	47.01517241	0.3843243243	80.41619048	1.538709677	0.4977011494	0.1030612245	0.614	0.9270676692	1.380519481	0.346875	0	0.2333333333	61.21293103	94.17524752	85.95	31.91225806	68.28558559	0.6333333333	0.5844559585	54.54557522	48.70116959	49.83418803	38.35480769	0.752688172	1.000621118	0.3418604651	85.43776596	0.2406639004	83.71398964	4.35245098	0.2425	0.5759036145	85.50793651	0.75	0.4891472868	0.9677419355	0.3248322148
795	Chr2	4362435	4368887	0.5115839243	89.70452261	85.92068966	0.4565597668	0.7494456763	0.467032967	86.60379147	NA	0.4222972973	87.39575758	92.30376344	91	88.82564103	0.1575675676	83.15	0.1183431953	0.3712871287	88.21962617	90.6878125	0.303030303	87.72764706	0.08119469027	88.47142857	0.3540415704	1.297935103	90.63438914	91.99851485	0	0.3666666667	1.686956522	0.2222506394	0.4976545842	0	0.1769230769	0	91.42413793	55.19704433	0.08649350649	91.13909091	0	0.5066666667	0.1832417582	0.6877777778	0	0.666	0.3401360544	0.7823529412	0.04677871148	54.09463087	90.4340625	86.06930693	NA	NA	0	0.3638888889	29.26576577	63.965	50.03968254	58.85542169	0	0.1718181818	0.3807763401	87.50511364	0.165064695	84.8852459	8.712201592	0.1450184502	0.1842560554	89.67283951	0.3768115942	0.4235154394	0.3562043796	0.5172413793
797	Chr2	4807719	4810819	0	90.88089888	84.92063492	0.6270676692	0.523255814	0	82.79677419	90.76621622	0.8474576271	78.125	88.54270833	85.72871287	86.935	0.2702702703	88.08	0.6737373737	0.3625	93.60512821	89.165625	0	90	0.3571428571	85.84758065	1.159130435	0.6	84.55	81.39	0	0	0	0	0.3731343284	0.3759398496	0.9459459459	0.5938356164	85.13877551	33.37924528	0.9174311927	84.11165049	0	0	0.6024096386	0	0	0	0.2413043478	0.2429149798	0.5617977528	62.7369863	87.68095238	81.18020833	20.19947644	45.77093023	0.3762711864	1.12320442	0.2994011976	27.27301587	30.09026549	46.31043478	0	0.641025641	0.4141666667	93.12315789	0.1447826087	87.76336207	7.168518519	0	0.2542372881	85.25	1.123595506	0.7936507937	0.58	0.1923076923
798	Chr2	4810837	4815984	0	91.28115942	89.44637681	0.1454148472	0.8064516129	0	90.07857143	89.55733333	0.0625	79.65384615	89.94142857	91.15594059	91.7649635	2.564102564	83.8024	0	0.1671679198	90.11433447	92.99502618	0	89.0625	0.66	94.44545455	0.07886435331	0.08163265306	80.08190476	89.91473684	0	0	0	0	0	0	0.6676282051	1.294932432	83.24610778	57.33412698	0.1610497238	88.99107143	0	0.130078125	0.1033057851	0.2307958478	0.05860655738	0.2473498233	0.5602339181	0.1689189189	1.038157895	64.68950276	90.62190083	93.33333333	19.39026217	44.4555	0.07418397626	0.15625	0.3412969283	46.2816092	23.28791946	28.39831933	0.2332	0.3221649485	0.330859375	92.84230769	0.1711491443	86.8276824	6.07027972	0.1524390244	0.06706827309	85.2127451	0.6093495935	1.592647059	1.503759398	0.6993006993
799	Chr2	4816230	4819670	0.917721519	80.25405405	75.82637363	0	0.1063829787	0.2016129032	86.95545455	85.03655914	0.3784090909	88.334	83.02125	70.89626866	91.39327731	0.3012048193	87.99746835	0.5590604027	0.319138756	90.64207317	89.29908257	0	78.55092593	1.307352941	82.65333333	0.5385416667	0.5208333333	88.39067797	86.09916667	0.7936507937	0	0.9803921569	0.6944444444	0.7205405405	0.2296551724	0.4484304933	0.6129032258	85.79107143	56.68169014	0.4090909091	88.83773585	0	0.0994047619	1.388888889	0.3597122302	0.9194805195	0.3289473684	0.8977142857	0.8836879433	0.6684491979	64.56161616	86.92535211	73.45463918	18.31435644	48.09411765	0.4965957447	0.6944444444	1.612612613	26.34246575	30.3203125	45.11524664	0.2435064935	0	0.7730909091	90.66206897	0.5853658537	86.30290456	7.902803738	0.4672897196	1.140082645	86.58536585	0.6048387097	1.124260355	0.4658385093	0.4545454545
800	Chr2	4871091	4871406	0	0	31.2375	0	0	0	90.74444444	93.34	0	0	89.61538462	NA	NA	0	54.87142857	0	0	87.5	66.66875	0	0	0	NA	0	0	50	62.62142857	0	0	0	0	0	0	NA	0	95.8375	100	0	NA	0	0	0	0	0	NA	0	0	NA	75	64.5875	51.9125	16.66923077	NA	NA	0	NA	NA	NA	NA	NA	0	0	2.5	0	67.2125	7.773333333	0	0	79.175	0	0	0	0
801	Chr2	4876279	4877428	0	NA	NA	NA	NA	NA	NA	NA	0	100	91.66666667	87.5	NA	NA	87.672	NA	0	96.21363636	88.61333333	NA	NA	NA	91.67	NA	NA	NA	NA	NA	0	0	5.555555556	NA	NA	0	0	95.36666667	67.22666667	0	81.06363636	NA	NA	NA	0	NA	0	1.282051282	0.3630434783	0	38.95	94.73225806	NA	NA	NA	NA	NA	NA	70	NA	NA	0	NA	0	NA	NA	91.835	NA	0	0	NA	NA	NA	NA	NA
802	Chr2	4880984	4882286	0	NA	100	NA	0	0	NA	NA	NA	NA	NA	80	87.5	0	86.63023256	NA	0	93.57346939	95.6	NA	NA	NA	95.68965517	NA	0	83.33333333	NA	NA	4.166666667	0	0	0	0	NA	0	76.92307692	NA	0	66.66666667	NA	NA	NA	NA	NA	NA	0	0	5.263157895	37.5	93.6972973	NA	NA	NA	NA	NA	NA	NA	NA	0	NA	NA	0	NA	NA	84.58769231	NA	NA	0	NA	0	0	NA	NA
804	Chr2	4885261	4888097	0	84.48275862	NA	NA	0	0	89.47368421	NA	0	88.54375	100	88.46153846	90	NA	92.09487179	NA	0.3366972477	89.14583333	91.4245098	NA	NA	0	84.85119048	NA	NA	NA	NA	0	0	0	0	0	NA	0	4.764285714	83.335	72.57083333	0	83.33333333	NA	NA	NA	0	NA	0	0.462962963	0.3053435115	0	64.28571429	89.68636364	NA	NA	92.85714286	14.28571429	NA	NA	47.11333333	NA	80	0	0	0.05320512821	NA	NA	94.48487395	NA	0	0.555	NA	0	0	NA	0
805	Chr2	4889138	4890096	0	90.93684211	NA	NA	0	0	NA	77.9525	NA	NA	NA	NA	NA	0	45.07727273	0	0	87.68703704	80.80888889	NA	83.05490196	NA	NA	NA	NA	NA	NA	0	0	0	0	0	NA	NA	NA	100	NA	0	NA	NA	NA	NA	NA	NA	NA	0.5203125	0	0	100	87.99047619	NA	35.03728814	72.01764706	NA	NA	NA	NA	NA	NA	NA	NA	0	78.125	NA	100	NA	0	0	NA	NA	0	0	1.282051282
806	Chr2	4912221	4917584	0.4716981132	89.98876404	88.91986301	1.182840237	0.931372549	0	90.98965517	84.09041096	0.176056338	86.63963964	85.56790123	97.834	89.712	0.7936507937	86.40546875	1.542592593	2.210958904	93.22622951	92.38429319	0.6024096386	88.62857143	0.5445714286	87.81707317	0.4428571429	0	85.15168539	88.54421769	0	0.2840909091	1.063043478	0	0.1801801802	0.3666666667	0	4.274358974	93.33214286	59.68405797	1.048113208	91.18235294	0.3919117647	0.1268965517	0.3020134228	0	0.5424657534	0	0.6325301205	0.357635468	0.5681818182	36.78714286	88.93076923	91.84920635	26.07385621	69.09357143	0	0.6865979381	42.41678832	51.94234234	47.02115385	38.14487179	1.074193548	0.04476744186	1.179310345	93.47213115	0.1096774194	85.39886364	4.191358025	0	0.1805755396	91.28015873	0.8	1.208333333	1.504166667	0.4537634409
807	Chr2	4917719	4920398	0.487804878	98.06896552	88.4969697	3.703174603	0	0	89.44666667	81.05857143	1.235185185	88.33428571	91.01747573	100	91.84107143	2.083333333	78.87674419	7.14	0	91.11222222	85.54269663	1.880645161	89.14193548	0.4233870968	74.60416667	0	1.162790698	88.65384615	89.46666667	0.3666666667	0	0	1.262121212	4.735	1.806024096	0	0.89375	98.07692308	71.22	1.428571429	80.56666667	0.9615384615	1.651685393	1.048275862	0	0.4625	0	0	2.072	1.585714286	76.4	87.59615385	89.68095238	25.87738095	69.32077922	0.521875	1.804761905	49.70294118	84.72083333	19.84285714	21.62432432	NA	1.170175439	0.4076086957	94.49565217	0.0880952381	83.90909091	8.556756757	1.602777778	0.5705357143	86.68125	1.347126437	1.575	0.4310344828	0
808	Chr2	4947671	4948259	0	96.1173913	85.49215686	0	0	0	82.988	88.38947368	0	78.29210526	77.07297297	91.60714286	80.03829787	0.3278688525	82.52195122	0	0	85.625	89.44705882	0	92.01458333	0	89.596	0	0	82.84313725	100	0	0	1.351351351	0	1.878181818	0	0	1.4875	83.78965517	70.41666667	2.648214286	80.00652174	3.125	0	3.125	0	0.9716666667	0.4166666667	0	NA	0	74.50810811	87.476	84.12857143	31.51578947	75.3754717	0.4085714286	1.388095238	75.02745098	86.25853659	55.732	76.72413793	1.535416667	0	1.396551724	90.95777778	0	82.57586207	19.575	0	0	NA	0	0	0.250877193	0
809	Chr2	4979519	4984571	0.6527472527	88.3975	77.72475248	0.5983425414	0.7260714286	1.741293532	89.4539823	82.24587156	0.4597701149	80.63084112	81.832	87.76231884	88.99465649	1.136643836	83.68194444	0.8215962441	0.05882352941	90.51840278	92.86540541	0.9005405405	88.90764331	1.184771574	84.22333333	1.013513514	0	81.57894737	83.4125	0.2824858757	1.003614458	1.426203209	0.9225092251	1.185333333	1.027819549	1.094429708	0.8335294118	77.64581006	50.95238095	0.1040625	78.79873418	0.8474576271	1.271212121	0.8228395062	0.5494505495	1.035907336	0.7777777778	1.159793814	0.8270992366	0.8573459716	54.66077348	93.4922619	96.15384615	20.85211864	44.99681529	1.115702479	1.985217391	57.05973154	59.44333333	24.58181818	57.83508772	0.6040892193	0.6493506494	0.4451016636	82.17209302	0.9745341615	83.74008909	3.486923077	0.5763297872	1.27079646	81.17407407	0.9857988166	0.8861111111	0.6358778626	0.8860465116
810	Chr2	4984572	4987589	0.1282051282	89.96124031	81.34772727	1.09760479	1.222424242	0.9006756757	86.79741379	90.59452055	0.1428571429	85.47216495	93.15169492	90.98219178	90.03737374	0.1315789474	82.93571429	0.1237623762	0.1336898396	92.75813953	90.78588235	0.3948148148	92.65737705	1.120168067	85.39178082	0.3731343284	0	87.96034483	90.40957447	0.2361702128	0	0.3658536585	0.793452381	0.3705555556	0.4067073171	0.2752136752	0.3937007874	91.77076923	53.92624113	1.368571429	82.47948718	0.2328671329	0.2941176471	0.1602564103	0.4966887417	0.7291666667	1.19047619	1.050420168	0.1988636364	0.5305825243	56.22913386	92.84716981	89.34	21.04017467	35.43391304	0.7575757576	0.2361702128	57.7593985	82.21571429	42.34647887	74.27032967	0	0.4573170732	0.5718518519	86.6902439	0.9481171548	87.72939068	7.245054945	0.1295918367	0.8857142857	85.04303797	2.588349515	0.2645502646	0.1686868687	0.2906976744
811	Chr2	4987639	4993232	0.148	89.6226601	75.23714286	0.4787356322	0.3634146341	0.4339534884	79.65584416	88.37707006	0	87.5425	82.01893939	87.12901786	84.12958801	1.822661871	85.69433962	0.5581395349	1.035634744	89.22328767	91.3770073	1.838235294	87.39932432	1.063432836	82.41929825	1.064189189	1.347234043	80.86209677	82.55666667	0	0	0.2958579882	0.4992509363	0.4910714286	0.6166666667	1.094328358	0	87.76878981	54.76190476	0	78.76712329	1.728877005	1.026720648	0.6942708333	0	0.7568181818	2.858391608	0.7653061224	0.7366666667	0.8296774194	62.39886364	87.06791045	86.7030303	23.49067164	52.81845494	0.6232686981	1.590384615	36.48993711	50.91450382	39.0221519	66.45703971	1.489393939	1.810869565	1.484848485	88.47913043	1.138684211	80.31486486	6.113191489	0	0.9972413793	91.66716418	1.524390244	0.6183745583	0	0.1713826367
812	Chr2	5006276	5006322	0	62.5	87.5	0	0	0	62.0875	96.425	0	83.325	83.35	0	90.2125	0	89.28571429	0	0	91.675	100	0	100	0	46.42857143	0	0	95.83333333	80.56666667	0	0	4.757142857	0	0	0	0	0	73.125	21.8	0	41.65	0	NA	0	0	0	0	0	0	0	47.21666667	93.75	94.7875	3.875	40	0	0	0	66.4	NA	0	0	0	0	83.33333333	0	88.4125	0	0	0	91.6625	0	0	0	0
814	Chr2	5037275	5049054	5.333333333	72.23333333	83.51522491	2	11.67	9.375	84.34779412	71.875	1.322290389	76.72192982	86.96371308	76.11333333	75	1.390961538	79.90692042	1.074753452	1.837042683	86.31852941	89.35223214	0	84.47777778	2.03752809	87.85520833	1.155145631	0.8828162291	85.88527607	78.79090909	0	8	12.5	5.415	4.446666667	1.864009112	1.80498615	2.444444444	81.51204301	63.16339286	1.232469775	83.32830882	0	0	4.545454545	0.7347727273	1.097321429	11.53846154	0.7441595442	1.191423948	1.828828829	60.48094059	87.07297297	88.52876712	28.73396226	55.50714286	7.142857143	1.219463087	44.44888889	71.71818182	24.35897436	35.13137255	3.923529412	1.322587719	1.058430913	61.11666667	3.3325	85.5142069	7.412975391	4.7	7.304255319	25	2.321012658	9.375	0	9.090909091
815	Chr2	5052198	5052509	NA	NA	83.79090909	NA	NA	NA	85.38461538	81.81818182	4.545454545	90.90909091	82.13684211	87.2375	NA	NA	75	NA	7.866666667	84.84545455	85.955	NA	NA	0	50	4.545454545	9.090909091	81.81818182	NA	NA	NA	NA	NA	NA	1.666666667	11.25	15	75.41666667	71.54615385	3.571428571	55.55555556	NA	NA	NA	10	0	9.725	3.571428571	0	10.41875	76.82307692	86.10833333	33.33333333	36.73888889	68.19090909	NA	9.805882353	NA	NA	NA	NA	0	1.752631579	1.215	NA	NA	87.035	11.75882353	NA	NA	NA	3.886666667	NA	NA	NA
816	Chr2	5056354	5058285	0	90.51896552	86.2625	0	0	0	83.67349398	89.26949153	0.3205128205	83.87258065	90.00222222	76.66336634	61.89178082	0	75.52631579	0	1.497752809	85.6675	76.17692308	0.74	89.88028169	0.2747252747	86.96031746	0.6617647059	0	76.56190476	73.16545455	0	0.5842105263	0	0.7042253521	0.8522727273	2.564102564	1.413186813	1.353763441	83.71044776	81.50147059	0	86.47058824	0	0	1.388333333	0	0	5.055844156	0	0	0.5506493506	75.87564103	80.13783784	88.6893617	23.87428571	62.95	0.41625	0.1906666667	45.26	33.33214286	27.68461538	53.9	3.055555556	0.5376344086	0.6534653465	78.9122449	0.5729411765	88.89174312	15.84444444	0	0.1637254902	91.40454545	0.4218390805	0	0.5376344086	0
817	Chr2	5070453	5070487	0	0	79.175	0	0	0	82.14285714	90.625	0	60.425	75	12.5	40.24285714	0	50	0	0	63.75	72.21666667	0	80.8375	0	88.75	0	0	78.5375	0	0	0	0	0	0	0	0	0	73.9625	NA	0	69.45	0	0	0	0	0	0	0	0	0	15.83333333	59.375	0	2.0875	0	0	0	0	NA	NA	0	0	0	0	0	0	0	3.571428571	0	0	0	0	0	0	0
818	Chr2	5100095	5102694	0.1243781095	90.28265306	90.61621622	0	0.5974683544	1.125945946	84.89774011	91.21132075	0.5959349593	80.90655738	88.38181818	90.97090909	94.4755814	0.9782608696	80.62093023	1.302083333	0.07455357143	91.2424	93.22937063	1.017557252	86.41076923	1.352173913	85.62527473	0	0.6756756757	90.23	65.332	0.7896551724	0	0	0	0.4233606557	0.4928994083	0.3789256198	1.155491329	84.09148936	55.3626087	0.3575107296	87.61621622	0.4381578947	0.1937984496	0	0	0.8019607843	2.155288462	0.8333333333	1.011165049	0.1600961538	65.59576271	91.57666667	84.78	24.67352941	47.29503546	0.8388535032	0.1388349515	59.86923077	74.21272727	47.8483871	75.04415584	0	0	0.5263333333	87.05172414	0.2151658768	84.5176259	8.042105263	0.9514522822	0.5689045936	88.27222222	1.376146789	0.4932735426	1.013068182	0.8495238095
819	Chr2	5102695	5104189	0.5376344086	93.59076923	90.82173913	0.1886792453	0.2775	1.339285714	97.47575758	85.31333333	1.326136364	85.32424242	69.41176471	86.47735849	86.47704918	1.048623853	94.26346154	0.931884058	0.4504504505	91.25166667	89.77916667	1.19047619	86.45	0.6725806452	87.91494253	0.3201923077	0	89.35846154	76.23214286	0	1.117525773	0.3246753247	0.3505263158	0.8466101695	0.2747252747	0.572519084	0	87.582	72.39156627	0	87.02745098	0	0.1290697674	0.7352941176	1.898734177	0	2.137179487	0.5617977528	0.1811594203	1.388888889	59.47272727	86.58536585	91.93548387	25.98220339	50.04603175	0.3418032787	0	56.14126984	72.90289855	37.57532468	61.38947368	2.029545455	1.188118812	0.412244898	90.54903846	1.196992481	91.36	12.35217391	0.6653225806	0.7267123288	91.47727273	1.851851852	0	0.2777777778	0
820	Chr2	5104190	5112471	1.026033058	87.68504673	87.76183206	2.225	0.9294871795	0.625	85.17215686	92.24176245	0.1006036217	86.01675127	79.93552632	85.20763636	88.39236111	0.4838475499	85.48571429	0.8811816193	1.048509934	89.67926136	90.18877551	2.320253165	82.95197133	3.094382022	84.62672956	1.437362637	1.358695652	81.53939394	83.93471503	0.4754666667	0.757486631	0.7851485149	1.184558824	2.27	0.3055928412	0.8426626324	0.7984095427	80.66987952	52.6678125	1.214143095	85.36860465	2.499473684	2.30233463	1.905957447	0.1795148248	0.6475345168	2.716262976	0	0.4214007782	0.4180212014	57.19212598	91.72938144	87.83816794	34.74266667	56.05627907	0.8045977011	1.201593625	59.28455285	75.7112	47.22014388	72.80776699	1.471631206	0.1132042254	0.7257270694	87.12909091	1.11042654	86.39075	7.371690428	0.7253424658	1.090909091	90.78490566	1.398449612	0.7971014493	0.5354755784	1.697619048
821	Chr2	5190945	5211928	0.641025641	87.6462766	82.32402235	0.9613636364	0.5595092025	0.7254117647	86.67490119	87.17819026	0	77.06020408	86.40778443	87.76215953	83.5705104	0.7871049305	86.95895349	0.6390988372	0.8938983051	89.50781759	87.49200415	0.5973333333	83.53947368	1.009463722	82.16558346	0.05930434783	0.5668593449	82.08413598	86.45899772	0.3609929078	0.4517133956	1.542287234	0.4810457516	0.5139673105	1.105325444	0.7151197605	1.003308824	82.77586207	63.29800443	0.7787551867	83.26596306	0.9259117083	0.4556179775	0.7268128162	0	1.138330976	1.466144814	0	0.7390804598	0.5658146965	62.81116071	90.20613208	88.07131148	17.5	52.1056266	0.5681686047	0.6316005472	32.40670017	50.61198044	46.76533019	65.42274368	1.574257426	0.3504504505	0.6543537415	86.97777778	0.5239404353	87.0868476	7.103970588	0.5374810319	0.5879286694	83.15578035	0.7664233577	0	0.383045977	0.3309572301
822	Chr2	5270248	5270797	NA	NA	NA	NA	NA	0	NA	66.66666667	0	NA	25	66.66666667	NA	0	83.33333333	NA	1.470588235	97.14285714	92.63548387	NA	75	0	75	NA	0	NA	NA	NA	NA	NA	0	NA	0	0	0	NA	NA	NA	NA	NA	NA	NA	NA	NA	0	0	0	0	NA	78.03478261	50	NA	42.62857143	NA	NA	NA	NA	NA	NA	NA	0	NA	100	NA	NA	NA	0	0	NA	NA	0	NA	NA
823	Chr2	5294157	5313580	0.7260545906	86.92206704	85.0652968	0.8315789474	0.9004484305	0.1355813953	89.36187845	85.53291457	1.218577075	80.72056452	80.01636364	90.59182879	84.64856397	0.30984375	88.47728155	0.8421052632	0.2023988006	89.03151899	87.86173121	0.2879049676	79.98387097	1.149290061	87.10232558	0.3745736434	0.2799086758	84.14179688	81.34876325	1.79079602	0.936329588	0.2373056995	1.059413203	0.3691714836	0.8400560224	1.112741935	1.025279642	77.32713415	52.27867868	0.5491316932	79.44926829	0.7587458746	0.8942350333	0.282767624	1.432488479	0.4367241379	0.782	1.507235142	0.5172862454	1.017355372	62.55876011	90.14629862	88.81095238	22.11630972	50.19614325	0.3955696203	0.3384912959	18.16711185	50.78418079	38.22753304	57.80714286	0.0796698523	0.5294209703	0.3170690623	85.90176991	1.208153477	85.87972323	3.218937644	0.4224030038	0.6656182213	86.26071429	1.512894737	0.6390202703	0.3846153846	0.9491651206
824	Chr2	5392681	5393334	0	93.13823529	69.7	0	0	0	92	73.72307692	0	93.62941176	81.86969697	92.36842105	11.80277778	0	82.5	0	0	84.02916667	89	0	92.69230769	0	90.74074074	0	0	85.18888889	72.55294118	0	0	0	0	0.334	0	0.8155555556	0	71.42857143	66.27619048	0	NA	0	0	0	0	0	0	0	0	1.212121212	88.668	80.1030303	83.33529412	26.97368421	12.5	0	0	0	5.711428571	0	1.282051282	0	0	0	79.16666667	0	90.45535714	0.7407407407	0.2783333333	0	80.95714286	0	0	0	0
825	Chr2	5468400	5473989	1.470588235	89.11587302	91.20044248	0	0	1.320754717	86.91960784	87.50277778	0.3721649485	87.24634146	84.89180328	87.46644068	86.8804878	0.6283018868	87.6641791	0	0.118125	90.45116279	89.45484848	0.6283018868	84.09473684	1.222222222	90.30816327	0	0	86.26331361	78.27222222	0	0	0.8823529412	1.085869565	1.35	0.1259445844	0	0	80.73404255	59.05869565	0.5239819005	82.034375	1.923076923	0.7936507937	0.8474576271	0	0.4154613466	0.4902843602	0.7154506438	0.3394402036	1.093442623	56.36578947	88.98895349	89.0625	29.1686747	61.66956522	0	0	50.93571429	80.95714286	56.35581395	61.79111111	0.3399425287	0.207788162	0.2945091514	90.7787234	0.8412844037	89.0849481	1.315789474	0.6136842105	1.084126984	85.41666667	0.2247191011	0.5119402985	0	0
826	Chr2	5474003	5482095	NA	NA	86.94271845	NA	0	NA	NA	NA	0.272479564	84.36164384	NA	88.19373041	NA	NA	84.00769231	NA	0.162601626	91.2017341	91.05990566	NA	NA	NA	92.85714286	0.2944444444	0.1743455497	85.29427481	NA	NA	NA	NA	NA	NA	0.4273504274	NA	NA	NA	NA	0.2415467626	NA	NA	0	0	0	0.4363095238	0.9724815725	0.7823943662	0.4652671756	NA	NA	90.84923547	NA	NA	NA	0	NA	NA	NA	47.62857143	75	1.306216216	0.1033057851	0.319127086	NA	NA	88.62158177	NA	0	NA	NA	NA	NA	NA	NA
827	Chr2	5527588	5534667	NA	NA	87.44577259	0.2702702703	NA	NA	86.22877698	NA	0	85.92236287	NA	NA	89.75828729	0	87.29408602	NA	0.149287169	91.03175676	90.7340836	0.4507731959	NA	NA	84.60510204	0.417921147	0.1710472279	86.71800766	85.40553191	NA	NA	NA	NA	NA	0.6690997567	0.4784989858	0.84175	84.76634615	58.3625387	0.6600713012	89.59347826	0	0.3597727273	0.253164557	0.3252252252	0.6503891051	NA	0.3973509934	0.4125240848	0.5278450363	58.23297491	88.41115702	NA	NA	NA	0.2393442623	NA	34.97622549	77.23487395	47.14822695	76.47736626	NA	0.1758302583	0.3653203343	NA	0.4035825545	87.81107644	NA	NA	NA	86.85	NA	NA	NA	0
828	Chr2	5542172	5542611	0	78.27407407	82.15	0	0	0	76.60384615	75	0	79.9	37.5	66.44666667	79.3	0	61.11666667	0	0	78.92	82.02105263	0	84.03846154	0	88.05833333	0	0	74.35384615	83.33076923	0	0	0	0	0	0	0	1.111111111	77.5	76.66666667	0	80	0	0	0	0	0	0	0	0	0	61.1	60	77.53913043	10.64166667	44.44444444	0	0	62.96666667	71.42857143	54.54545455	69.415	0	0	0	89.4	0	79.71333333	0.9090909091	0	0	75	0	0	0	0
829	Chr2	5556764	5568525	1.070031546	85.81145833	86.82328767	0.5096418733	0.674	0.863022508	86.93653846	86.71415929	0.5441037736	83.91641791	82.89044118	89.20989691	87.73569482	0.6827433628	86.16882591	0.5958963283	0.7113924051	90.03363636	89.58712329	0.4760204082	83.39569231	1.048065173	80.30087977	0.4316348195	0.2557544757	89.45781818	83.42196078	0	0.6290566038	0.7814946619	0.4672897196	0.4175644028	0.787605042	1.133130081	0.6735064935	82.22486911	55.87744807	0.8055555556	78.47154472	0.4888268156	0.5672774869	0.1666666667	0.5856041131	0.8225933202	0.2242152466	0.8663265306	1.19389313	0.9443396226	58.73720137	89.00050891	86.24981273	21.8575	53.22614555	0.2958762887	0.8638709677	23.87533937	40.37234727	57.87489879	70.69541779	0.5752851711	0.4445807771	0.7831117021	88.70946292	0.2670774648	85.19444444	10.6167979	0.4516129032	0.7820158103	86.72424242	0.403373494	0.7934369603	0.6523504274	0.3755208333
830	Chr2	5573808	5576859	3.021153846	82.952	81.74761905	0	2.748979592	0	81.2525	NA	2.43902439	89.065625	84.2	85.56133333	84.56176471	1.515909091	81.16086957	1.351351351	1.913114754	89.32048193	89.40677966	0	87.5	0	71.8775	1.1	1.296296296	81.92173913	50	0	0.4175	1.315789474	1.19047619	0.5123076923	2.285714286	0	0	65	58.72857143	2.052173913	70.83333333	0	0	0	0.6097560976	1.040625	2.09375	0	1.7875	0	90	86.39591837	NA	65	50	2.884615385	0	79.332	58.3375	74.24545455	68.05833333	1.481481481	0.462962963	1.060144928	80	10.52631579	84.91923077	0	1.633333333	1.481818182	86.11666667	2.083333333	1.468421053	1.091803279	1.944444444
831	Chr2	5578636	5580882	0	87	100	0.8573529412	0	0	87.5	82.5	0	80.34358974	91.30434783	92.33831776	91.5794702	0	88.61166667	0	0.3939189189	92.07096774	80.26704545	0	87.02	0.1125984252	83.97435897	0	0	83.33333333	87.39210526	0	0	0	3.408441558	0	0.8196721311	0	1.470588235	81.11	48.72307692	0	NA	0	0	0.5882352941	0.6329113924	1.408450704	0.3355704698	0	1.040625	1.063829787	20.17368421	79.78571429	90	24.8712	53.54468085	0	0.37	4.586131387	43.02777778	42.666	77.30636364	0.1192857143	0	0.1723140496	90.66206897	0.3705555556	88.43882979	7.950877193	0	0.2512562814	97.22222222	0.4132231405	0.1219512195	0	0
832	Chr2	5581146	5581955	0	71.05263158	83.81142857	0	0	0	82.37307692	88.88888889	0	82.5	NA	95.8375	85	0	NA	0	0	89.39393939	90.668	0	NA	0	75	0	NA	NA	NA	NA	NA	0	0	0	0	0	NA	NA	50	0	NA	NA	NA	0	0	0	NA	NA	NA	0	50	92.04545455	NA	16.17941176	59.61935484	0	0	9.375	66.66666667	45.825	75	0	0	0	95	0	86.42702703	0	0	0	NA	0	0	0	0
833	Chr2	5652197	5652264	NA	50	50	0	0	0	97.78	66.66666667	0	100	100	0	33.33333333	0	85	0	0	NA	87.78333333	0	57.78333333	0	NA	0	0	100	100	NA	NA	NA	NA	NA	NA	0	0	0	100	NA	NA	0	3.333333333	0	0	NA	0	0	NA	0	50	93.34	NA	0	24.98333333	0	NA	0	0	0	0	NA	0	0	75	0	100	0	NA	NA	100	0	0	0	NA
834	Chr2	5656814	5659263	0	NA	NA	NA	0	0	NA	83.675	NA	NA	89.74615385	91.67	82.14285714	0	81.07321429	3.571428571	0	88.77368421	89.8091954	0	85.29411765	0	90.90909091	0	0	NA	86.02258065	0	NA	0	0	0	0	0	0	97.82608696	78.71363636	0	33.33333333	0	1.086956522	NA	0	0	0	0	0	0	0	83.65806452	31.52333333	20.03571429	47.92876712	0	0	100	56.2625	35.69459459	61.53846154	NA	0	NA	NA	0	NA	0	0	0	89.58333333	0	NA	NA	0
835	Chr2	5679417	5679739	0	0	0	0	0	0	95.61851852	0	1.041666667	4.757142857	24.44666667	0	0	0	1.086956522	0	0	0	0	0	66.66666667	0	27.17391304	0	0	65.15454545	74.16818182	0	0	0	0	0	0	0	0	0	0	0	0	0	0	0	0	0	0	0	0	0	0	0	21.22333333	0	0.8695652174	0	0	0	0	0	0	0	0	0	0	0	0	3.443333333	0	0	58.93571429	0	0	0	0
837	Chr2	5815923	5823005	0	86.72748815	80.10887097	0.7954545455	0.1243781095	0	83.61712963	83.44228571	0	69.84339623	86.2840708	81.55899582	80.0825	0	87.52967033	0	0.5366101695	91.10982143	89.50409091	0	NA	0.2262443439	80.54734043	0	0	87.99246862	80.36886228	0	0	0.1322751323	0.7772020725	0.6294605809	0	0.2757352941	1.431073446	83.93	57.20918367	0.3712871287	83.4721519	0.4871345029	0.1201923077	0.2488151659	0	1.273148148	2.462598425	0	0.03	0.1454148472	68.18341232	88.47579365	86.5875	12.27384106	45.31675127	0.6974895397	0.4666666667	50.05454545	68.5225	44.17417219	60.30662651	1.952777778	0	0	84.85144928	0.07090909091	86.38398693	4.732517483	0.1965648855	0.07243816254	84.43982301	0.3826530612	0.5154639175	0	0.2645502646
838	Chr2	5835333	5835760	0	69.975	36.90714286	NA	0	0	0	79.175	0	87.28421053	0	0	14.56521739	0	100	0	0	77.93703704	87.75	NA	0	0	NA	0	0	89.81666667	0	0	0	0	0	0	0	0	0	77.11333333	68.05833333	0	83.33333333	NA	NA	NA	0	0	0	0	0	0	65.90416667	84.54545455	0	45.36666667	62.50625	0	NA	0	9.521428571	0	23.33225806	0	0	0	0	0	89.75882353	0	0	0.3972222222	NA	NA	0	NA	0
839	Chr2	5852787	5857689	0	12.5	0	0.2032520325	0	0	83.33333333	NA	NA	NA	NA	0	NA	0	89.42134831	NA	0	91.65144509	92.67419355	0	0	NA	82.69157609	0	0	NA	30	NA	NA	0	0	0	0	NA	NA	NA	NA	NA	NA	NA	0	0	NA	0	0	NA	NA	NA	NA	90.90502283	50	NA	NA	NA	0	NA	NA	NA	NA	NA	NA	NA	37.5	0	NA	7.4	0	4.757142857	7.917	0	0	0	NA
840	Chr2	5865975	5866502	0	91.875	89.01818182	NA	0	0	NA	NA	NA	NA	NA	86.62222222	NA	0	85.60909091	0	0	73.72352941	87.14285714	NA	100	NA	NA	2.132	0	87.96956522	NA	0	0	0	0	0	0	NA	NA	NA	NA	NA	NA	NA	NA	NA	NA	0	0	NA	NA	NA	NA	82.56470588	66.66666667	NA	NA	NA	NA	NA	NA	NA	NA	0	NA	NA	96.18333333	NA	NA	NA	0	0	NA	NA	0	0	0
841	Chr2	5924561	5925030	0	73.936	NA	NA	0	0	NA	NA	NA	NA	NA	NA	NA	NA	36.22	NA	0	48.15	42.1862069	NA	NA	NA	NA	NA	NA	NA	NA	0	0	0	0	0	NA	NA	NA	NA	NA	NA	NA	NA	NA	NA	NA	NA	NA	NA	NA	NA	NA	65.053125	51.459375	NA	NA	NA	0	NA	NA	NA	NA	NA	NA	NA	NA	NA	NA	1.943333333	0	0	NA	NA	NA	NA	0
842	Chr2	6044077	6045200	1	91.81935484	94.22	1.315789474	0	7.692307692	90.56111111	96.42857143	0	84.09090909	83.33333333	83.06363636	NA	4.72	77.27272727	8.880769231	11.11111111	92.3625	90.736	18.75	87.17692308	3.333333333	85.53181818	2.5	0	84.864	89.004	0	0	4.166666667	0	7.142857143	0	1.513636364	0	85.86956522	89.74615385	12.94117647	75	0	4	7.352941176	0	0	6.476	2.083333333	2.45	0	71.76666667	90.48076923	91.27142857	32.88076923	80.18888889	NA	4.968421053	NA	NA	NA	NA	2.132	0	1.866666667	80.83	3.778571429	82.26857143	23.07692308	0	1.374285714	83.33333333	8.085	3.820833333	0	5
844	Chr2	6122654	6123740	0	92.22222222	NA	NA	0	0	85.72820513	100	0	NA	100	84.70363636	87.23392857	0	89.21764706	NA	0	89.93125	92.26071429	0	80	0	81.25	NA	NA	NA	NA	0.8333333333	0	0	0	0	0	NA	NA	100	100	0	NA	0	0	NA	NA	0	1.910416667	0	0	NA	NA	92.34054054	NA	35.29130435	NA	0	0	2.107228916	32.13809524	36.4754717	31.33085106	0	NA	0	NA	0	93.75	0	0.2604166667	0	75	NA	NA	0	0
845	Chr2	6188115	6188195	0	59.975	20.96315789	0	0	0	39.71052632	30.68888889	0	16.66666667	3.333333333	19.58235294	34.02105263	0	25.92222222	0	0	66.67272727	55.26315789	0	49.4	0	15.2	0	0	48.24736842	51.70526316	0	0	0	0	0	0	0	0	21.52	10.22	0	10.7	0	0	0	0	0	0	0	0	0	8.33125	45.19411765	45	9.4	10.33333333	0	0	0	2.775	0	0	0	0	0	0	0	0	NA	0	0	60.18888889	NA	0	0	0
846	Chr2	6228698	6229389	0	96.4	95.83125	1.666666667	0	0	88.82181818	88.81428571	0	82.05384615	85	95.668	86.70377358	0	95.3	0.74	0	88.46153846	93.08181818	0	92.31153846	0	90.83666667	0	0	90.17	91.66666667	0	0	0	0	0	0	0	1.8	96.72380952	76.09512195	0	81.35238095	0	0.5434782609	0	0	0	2.763414634	0	0	0	69.83870968	96.31842105	89.46785714	26.82040816	77.60625	0	0	74.22666667	83.92857143	84.375	88.05555556	1.660465116	0	0	97.225	0	87.88070175	8.875	0	0	90.35263158	0	0	0	0
847	Chr2	6232518	6234400	0	89.81320755	86.54230769	0.6701149425	0	0	93.29066667	85.80833333	0	87.61612903	90.24634146	91.48636364	87.76463415	0	89.22527473	0.3264705882	0.3141509434	91.24878049	90.365	0	92.64428571	1.149425287	86.24347826	0.390625	0.9403225806	90.22040816	90.85319149	0	0	0	0	0	0	0.263559322	0.3921568627	85.35862069	72.94361702	0.198019802	87.34444444	0.5208333333	0.1960784314	0	1.25	0	1.762068966	0	0.5762962963	0.1769911504	73.56363636	91.34415584	86.16875	24.8984252	66.93714286	0.26	1.05443038	58.0967033	79.41323529	66.21363636	74.83636364	2.474226804	0.5422764228	0	88.00657895	0.4895104895	93.04647887	9.644827586	0	0	92.15882353	0	0.06228070175	0	0
848	Chr2	6234401	6234991	4.204545455	90.57105263	80.05517241	2.829166667	4.513888889	3.425	92.26222222	86.73714286	0	84.06	92.14285714	91.9	88.57222222	0	92.54473684	4.8325	3.1	95.18518519	86.4625	5.641463415	73.07692308	1.355	87.91	3.371428571	0.8763157895	89.225	90.04146341	0	0	0	3.869444444	6.2925	1.958823529	2.490909091	6.009090909	95.71935484	85.36829268	3.851111111	91.42222222	3.867857143	12.34074074	2.408333333	0	3.289473684	4.845454545	0	1.524444444	1.619444444	90.38	95.27027027	93.57083333	43.71794872	75.9375	3.071052632	2.382142857	81.75116279	85	75.12368421	88.07209302	5.15	1.133333333	1.419565217	90.3	1.173333333	90.78695652	29.0255814	2.025	5.747727273	77.88846154	1.177272727	0.5813953488	0	5.325
849	Chr2	6234992	6236565	0	91.46630435	83.20909091	0	0	0	90.9027027	92.32763158	0	88.33555556	83.63823529	91.61758242	88.93372093	0	88.99705882	0	0	90.83432836	89.09558824	0	83.91754386	0.3164556962	87.385	0	0	94.9	87.17325581	0	0	0	0	0	0	0	0	89.71797753	79.57037037	0.2564102564	85.74642857	0	0	0	0	0	0.1643678161	0	0.1521276596	0	81.64545455	88.80512821	88.38157895	18.45670103	70.48082192	0	0	74.69222222	87.74411765	70.19824561	89.43414634	0.4625	0	0	92.27454545	0.1459183673	87.53186813	12.31785714	0	0	90.65490196	0	0	0	0.6054545455
850	Chr2	6329483	6345179	3.176190476	78.73157895	85.20100756	1.316905444	3.409090909	0	79.95397727	86.1397878	3.191489362	84.31470588	87.91380282	87.44907407	89.53610108	1.312673879	85.75852535	0.6632286996	0.0645994832	90.61669627	89.93535156	1.442457421	87.26342711	1.599090909	87.08786127	1.046681416	1.274584323	87.13775216	87.85947522	0	4.545454545	4.760714286	0	2	1.362162162	1.456386293	1.322021661	81.64416058	76.14691011	0.25	81.44764795	1.023293173	0.9569115816	0.8990616622	4.560526316	1.770166667	3.436206897	0.9498054475	0.6815860215	0.9800477897	70.27299843	90.65137615	86.36363636	35.56398714	73.68546512	0.6998220641	1.515909091	77.74309927	85.39893993	67.01052632	79.775	1.814814815	1.286111111	0.2030487805	87.28823529	0.7884836852	81.83835616	0	0.7575757576	0.5422764228	87.54189189	1.589090909	0.9809792844	0.9836601307	0
851	Chr2	6385218	6385511	0	80.55	93.75	0	0	0	86.58181818	82.66	0	52.1	91.66666667	0	92.85714286	0	15.50769231	NA	0	0	0	0	38.87777778	0	81.25	NA	NA	NA	0	NA	NA	NA	0	0	0	0	0	100	100	NA	50	0	0	0	0	0	0	0	0	0	100	0	NA	0	0	0	NA	72.85714286	91.66666667	NA	81.67	0	0	0	NA	0	72.25384615	NA	0	0	88.05833333	NA	NA	NA	0
852	Chr2	6391187	6391976	0	0	0	0	0	0	86.40227273	0	0	76.61944444	2.490909091	10.14754098	0	0	62.5	0	0	84.478125	72.84117647	0	0	0	80.55555556	NA	NA	NA	19.79166667	0	0	0	0	0	0	0	0	0	0	0	0	0	0	0	0	0	0	0	0	0	0	95	81.81818182	5.263157895	41.65	0	0	0	0	0	0	0.5555555556	0	0	NA	0	86.49545455	0	0	0	82.73928571	2.382142857	NA	NA	0
854	Chr2	6405677	6406024	0	60.425	57.14285714	3.846153846	1.176470588	0	71.47692308	63.34	0	68.59230769	87.88181818	60.9375	78.84615385	1.021428571	70.83333333	NA	0	73.325	68.116	0	90.90909091	0	56.25	0	1.25	73.44666667	62.58571429	0	0	0	0	0	0	0.8928571429	0.6896551724	72.84583333	55.35714286	0	79.63333333	0	0	2.173913043	0	0	1.3875	0	0	0	64.60588235	54.16666667	75	63.63636364	75	0	0	70.98235294	66.67142857	100	61.66923077	5.615789474	0	0	71.55	0	80.26315789	10.78235294	0	1.666666667	50	4.33	2.975	0	0
855	Chr2	6450462	6451068	0	90.275	86.90714286	0	0	0	91.67	96.53846154	0	100	81.97142857	85	94.76363636	0	71.85555556	0	0	100	87.22222222	0	95.625	0	85.71428571	0	0	90.47857143	69.85769231	0	0	0	0	0	0	2.173913043	0	83.72857143	94.45	2.915	100	0	0	3.125	0	0	0	0	0	0	100	75.10625	91.66842105	37.07931034	89.38125	0	0	81.94761905	87.77619048	91.66666667	85.975	0	0	0	90.38461538	0	89.39642857	0	0	0	85.71428571	0	0	0	0
856	Chr2	6490097	6490655	0	0	92.01458333	0	0	0	NA	NA	0	82.553125	NA	NA	NA	0.2693548387	87.5	0	0	95.45757576	92.5	0	0.3795454545	NA	NA	0	0	95.24285714	61.20689655	2.08125	NA	0	0	0	0	0	0	86.95652174	48.25483871	0	81.25	0	0	0	0	0	NA	0	0.2609375	0	57.57575758	94.44583333	88.89259259	NA	NA	NA	0	NA	NA	NA	NA	NA	0.555	0	NA	0	89.6028169	10.06666667	0	0	94.45	NA	NA	NA	0
857	Chr2	6506603	6506852	0	0	100	0	0	0	85.72142857	0	0	0	0	0	0	0	7.692307692	0	0	0	0	0	32.41538462	0	0	0	0	88.23529412	72.268	0	0	0	0	0	0	0	0	1.009090909	0	0	0	0	0	0	0	0	0	0	0	0	0	0	44.56	0	0	0	0	0	NA	0	0	0	0.7260869565	0	0	0	0	2.302941176	0	0	100	0	0	0	0
858	Chr2	6509780	6510995	0.2767857143	80.76447368	83.72179487	0	0.1439655172	0.3363636364	78.39518072	100	0	84.65217391	NA	87.8559322	76.43793103	0	91.21	0	0	91.45194805	96.15384615	0	87.5	0	90.81938776	0	0	0	91.56823529	0.6578947368	0.5952380952	0	0.2469135802	0.1391666667	0	0.1666666667	0	89.062	73.34636364	0.1167832168	81.025	0	0.4347826087	0.7446808511	0.2293577982	0	0	0.6539215686	0.8580882353	0	55.56746988	83.56666667	72.65675676	20.80681818	66.67	0	0	33.87297297	34.91904762	43.33333333	44.20434783	1.571698113	0.2102941176	0.2128205128	83.33207547	0.1993589744	86.72418301	12.37714286	0.2475247525	0.1639344262	81.85277778	0	0.4744525547	0.2685483871	0
860	Chr2	6549843	6555253	0.1769516729	90.2030303	NA	0.2450980392	1.086261981	0.08561643836	90.32840909	82.41111111	0.3640776699	87.44383562	84.77068966	89.65603448	88.13728814	0	89.83979592	1.234259259	0.2319057816	92.17342995	92.70580913	0.1601830664	90.040625	0.6871134021	86.13788546	0.4734848485	0.2325581395	84.667	87.85910653	0	0	1.593478261	0.1706484642	0	NA	1.09223301	0.9090909091	76.98686869	51.43891051	NA	78.88888889	0.4076923077	0	0.2267573696	1.730188679	NA	0.2564102564	NA	NA	0.7175496689	59.21330472	89.73131313	88.22704918	21.33172414	43.34651163	0	1.221079692	0.356684492	36.34	30.6475	69.61666667	0	0.3267015707	NA	87.69920635	0.3429268293	NA	3.167362924	0	0.03360160966	90.32803738	0	0.5255255255	0.3874418605	0.8524752475
861	Chr2	6555285	6558289	0	88.55038168	88.23125	0.3404347826	0	0	88.50339806	90.87460317	0.243902439	87	93.65	93.62447917	88.5275641	0	87.09036145	0.1226993865	0.255785124	91.05177305	91.36083333	0	88.1512605	0.7462686567	87.43636364	0	0	85.6125	89.54183673	0	0	0.1655629139	0	0	0	0.4007692308	0.3285714286	82.78255814	32.68655914	0.3623188406	86.33837209	0.1453488372	0	0.2538071066	0.2617801047	0	0.354	0	0	0.1701298701	58.77755102	96.29310345	77.28921569	15.67465438	46.30420168	0	0.2127659574	0.4716981132	29.61020408	28.70747664	65.66405229	0	0	0.07877358491	87.08721805	0.0381443299	84.16984925	0.09661835749	0	0	84.584	1.020408163	0.1513636364	0.1225490196	0.2262443439
862	Chr2	6565962	6566837	NA	NA	NA	0	NA	0	0	NA	NA	NA	NA	NA	NA	0	76.51818182	0	0	92.09215686	88.534	0	NA	NA	58.33333333	NA	NA	NA	80.17241379	NA	NA	NA	NA	0	NA	NA	NA	NA	NA	2.775	NA	0	0	1.886792453	NA	NA	0	0	0	NA	NA	91.66666667	59.1625	NA	NA	NA	0	100	NA	NA	NA	0	0	0	NA	0.4085714286	82.50909091	3.125	0	NA	74.36153846	NA	NA	0	NA
864	Chr2	6645031	6645661	0	0	0	NA	0	0	NA	NA	0	67.85714286	NA	0	NA	0	0	0	0	0	0	NA	93.75	NA	90.90909091	NA	NA	NA	NA	0	0	0	0	0	0	NA	NA	NA	NA	NA	NA	NA	NA	NA	0	0	0	NA	NA	NA	NA	0	NA	NA	NA	NA	NA	NA	NA	NA	NA	0	0	NA	81.6952381	NA	NA	NA	0	0	NA	NA	0	0	0
865	Chr2	6718053	6721157	0.1608695652	92.679	89.69534884	0.3942567568	0.08141809291	0.1477832512	87.57857143	NA	0.2122065728	90.48106061	87.8127907	88.1160221	NA	0.3485089463	88.44084507	0.5248496994	0.3658198614	94.1798995	86.42116402	0.1033057851	87.95	0	83.98156425	0.1359183673	0.1706484642	87.5	81.25	0	0	0.21414791	0	0	0.2699738903	0.3591954023	0.3742857143	81.21545455	28.66231343	0.2251351351	81.9630137	0.2173913043	0	0.4083333333	0.9492877493	0.04073170732	0.2536299766	0.355982906	0.03854447439	0.6665454545	45.54391534	90.00093458	NA	NA	NA	NA	0	NA	NA	NA	NA	0.0662037037	0.3652392947	0.09761388286	88.58493151	0.1659574468	85.23873518	12.5	0.07763975155	0.09070208729	78.45851064	0.462962963	0	0.2673796791	0.1837465565
866	Chr2	6721290	6725792	0	91.74527778	85.09447005	0.1742160279	0.0849287169	0	82.68310502	NA	0.03875338753	89.44954545	92.12719298	90.93689956	NA	0.3699652778	82.87724868	0.3555755396	0	84.17245509	85.78677686	0.2155172414	89.02098765	0.185	85.06230159	0.2307958478	0	91.25166667	86.30107527	0	0.0773993808	0.09624277457	0	0.1931451613	0.3434673367	0.2951898734	0	89.52239583	21.31408451	0	85.49444444	0.2042944785	0.08802816901	0.2183406114	0.1510574018	0.2086705202	0.1320792079	0.4302325581	0.3547309833	0.2830188679	55.78365385	92.4122905	NA	NA	NA	NA	NA	NA	NA	NA	NA	0.06378600823	0.2231237323	1.197678917	89.94673913	0.2289256198	91.92555556	NA	0	0.04048027444	91.91818182	0.5992805755	0.1445086705	0.1792114695	0.326875
867	Chr2	6725939	6728293	0	89.71948052	87.08333333	0	0	0	89.28650307	NA	0.1734104046	88.812	84.12857143	90.93582888	NA	0.1766816143	92.64852941	0.40875	0.4815028902	88.88888889	89.71702128	0.5	91.84095745	0	82.85652174	1.140350877	0.1724137931	93.2754386	85.41666667	0	0	0.3378378378	0	0	0	0.5208333333	0.4672897196	82.92926829	17.96623377	0	88.07692308	0	0.2252252252	0	0.2378571429	0.2793296089	0.5885869565	0.4716981132	0.1262032086	0	45.3893617	96.54857143	NA	93.75	NA	NA	NA	NA	NA	NA	NA	0.2311320755	0.2325581395	0.3086124402	95.18666667	0.1123595506	89.19222222	NA	0.1269035533	0	81.6	0.5459016393	0	0	0.3355704698
868	Chr2	6742974	6743432	0	89.18	69.73684211	0	0	0	86.4625	91.02692308	0	82.8	76.8173913	89.46216216	89.51612903	0	85.60909091	0	0.7352941176	87.5	88.18181818	0	86.359375	0	91.47727273	0	0	89.13043478	85.81463415	0.6097560976	0	0	0	0	0	0	0	89.1675	66.67222222	0	93.335	0	0	0	0	0	0	1.282051282	0	0	57.78	88.09642857	86.32105263	30.64901961	84.65263158	0	0	3.358333333	44.60952381	23.61111111	84.65897436	0	0	0	64.44666667	0	91.31	16.27317073	0	0	91.90571429	0	0	0	0
870	Chr2	6778950	6787114	0.1543209877	89.09256198	86.66787879	0.3623188406	0.6737745098	0.6578947368	86	53.89	0	71.77419355	75.2173913	70.74486301	64.12857143	0	84.72923977	0	0.7830827068	88.52352941	91.71893688	0	70.93913043	1.61884058	73.6	0	0	78.94473684	48.40571429	0.1399159664	0.2164502165	0.6675958188	1.169376694	0.4450881612	0.9683098592	0.6634615385	1.076277372	84.95681818	49.62390438	0	84.20522388	0	0	0	0	0.2793296089	2.139747634	0	0	0	63.73754647	90.74618321	80.18108108	11.43857143	27.38095238	0	0	0	37.07027027	30.48157895	70.36779661	1.796531792	0	0.2068627451	87.89382716	0	77.86326531	4.310344828	0.04587155963	0.249694501	38.88888889	0	0.245	0.7297385621	0.8895833333
871	Chr2	6799432	6799823	0	81.51666667	NA	NA	0	0	93.40416667	87.20294118	NA	NA	65.2173913	64.85555556	79.13529412	NA	77.90434783	NA	0	68.78076923	81.29677419	NA	NA	0.3171428571	NA	0	0	87.08571429	NA	0	0	0	0	0	NA	NA	NA	NA	NA	NA	NA	NA	NA	NA	NA	NA	0	0	0	NA	NA	94.95151515	NA	14.15714286	54.55769231	0	NA	29.86111111	64.4862069	20	65.8	0	NA	NA	NA	NA	0	NA	1.11	0.3472222222	NA	0	NA	NA	0
872	Chr2	6803245	6804448	0.6578947368	87.34358974	NA	NA	0	1.040625	86.04166667	87.85	NA	NA	81.70769231	84.86176471	80.19230769	NA	87.93448276	0	0	80.23103448	74.76	NA	NA	0	NA	0	1.148148148	71.00344828	50	0	0.6451612903	0	0	1.19047619	NA	NA	NA	NA	NA	NA	NA	NA	NA	0	NA	NA	4.733333333	0	0	NA	NA	87.8	NA	30.25813953	69.46666667	0	NA	85.24390244	86.27647059	72.95909091	79.40930233	5.518918919	NA	0	NA	NA	NA	NA	0	0.2642857143	NA	0	NA	NA	0.9794117647
873	Chr2	6813001	6814098	0	94.42692308	NA	NA	0	1.315789474	87.64	86.61818182	NA	NA	89.85652174	76.61875	87.37307692	NA	93.20263158	NA	0	92.72727273	88.18	NA	NA	0	NA	0	0	79.336	NA	0	1.332	0	0	0	NA	0	0	85.71428571	57.60869565	NA	88.94090909	NA	NA	NA	NA	NA	0	0	0	0	72.86052632	89.9175	NA	19.42857143	27.05142857	0	NA	7.142857143	52.0875	37.15588235	72.38095238	0	NA	NA	NA	NA	NA	NA	0.4716981132	0	NA	0	NA	NA	0
874	Chr2	6852408	6853417	0	92.03265306	84.404	0	0	0	90.459375	90.44666667	0	84.0787234	88.025	85.51764706	90.24375	0	87.97297297	6.25	0.7744186047	91.671875	88.11538462	0	0	0	NA	0.8333333333	0	86.01836735	82.73428571	0	0	0	0	2.5	0	0	0	87.96511628	78.33333333	0.1566037736	86.40714286	0	2.564102564	0	0	0	0.5102040816	0	0	0	82.43125	95.62682927	91.32352941	40.84150943	65.96956522	0.4205882353	0.2314814815	71.98	51.596	80.91034483	85.52592593	1.666	0	0	93.6875	0	91.00677966	13.636	0	0	88.72941176	0	2.777777778	2.083333333	0
875	Chr2	6853418	6854144	0	87.95333333	64.78	2.220833333	0	0	85.98235294	89.325	0.8620689655	85.89655172	82.9125	84.03913043	83.21818182	0.4347826087	87.50714286	1.538461538	1.3875	84.69444444	87.34814815	0	75.62666667	0	63.5375	0	0.7142857143	81.18421053	85.66666667	0	0	0	0	2.22	0.8928571429	0.6740740741	1	85.24137931	82.45555556	0.152	92.38947368	3.409090909	0	1.848275862	0	1.5625	4.543478261	0	0	0	87.77037037	90.55555556	86.24444444	41.98333333	80.35555556	0	2.5	70.96666667	80.38181818	79.61538462	76.71818182	0.625	0	0.6	84.68461538	0	85.18275862	12.94166667	0	0	80.37222222	0	0	0	1.48
876	Chr2	6877222	6877542	0	0	84.52857143	NA	0	0	58.3375	0	0	79.18333333	61.11111111	3.238888889	NA	NA	68.15294118	NA	0	NA	80.26842105	0	NA	0	69.23076923	0	2.378571429	70.83	100	0	0	0	0	0	0	0	0	0	0	0	0	0	0	0	0	0	0	0	0	0	0	58.97692308	NA	0	0	NA	NA	NA	NA	NA	NA	0	0	0	45.38181818	0	45.37222222	NA	0	0	NA	0	0	0	0
877	Chr2	6881139	6888480	0.09615384615	85.4256	85.64930556	0.2964426877	0.2074193548	0.1773049645	84.90842105	87.51555556	0.1923076923	81.54314721	84.90594059	86.13015075	NA	NA	82.09512195	NA	0	88.92241379	87.46289593	0.6024096386	NA	0.3236245955	88.51011236	0.05387096774	0.4819277108	85.97692308	83.6047619	0.2155172414	0	0	0.06896551724	0	0	0.598	0.8870722433	82.97945205	58.05	0.6338403042	77.825	0.2691919192	0.8744755245	0.3106463878	0.1256603774	0.2459016393	1.475303644	0	0	0.9136212625	65.67640449	86.13149171	NA	21.07601156	55.57517986	0	0	0	NA	NA	NA	0.7746887967	0.1012158055	0.7514666667	87.30810811	0.3422651934	83.47559682	NA	0.1522727273	0.2522193211	78.39292035	0	0	0	0
879	Chr2	6915938	6916154	0	2.378571429	0	0	0	0	76.85555556	0	0	85.18888889	0	0	0	0	62.24285714	0	0	96.66666667	93.34	0	0	0	0	0	0	91.47857143	54.28181818	0	0	0	0	0	0	0	0	0	0	0	0	0	0	2.272727273	0	0	0	0	0	0	0	95.24285714	62.03333333	0	0	0	0	0	0	0	0	0	0	0	0	1.04375	0	4.1	0	0	0	0	0	0	0
880	Chr2	6922468	6925012	0.574137931	86.32	91.67	1.19047619	0.6816326531	0.5882352941	81.71388889	79.76481481	0	80.30909091	89.48857143	91.29574468	92.66666667	0	83.10465116	NA	0	88.34375	86.7	3.048780488	50	0	94.84285714	0	0	86.80238095	90.63333333	0	0	0	0	4.365454545	0	0	0.7352941176	88.06486486	68.59736842	0.6283018868	84.87307692	3.62173913	0.6944444444	0	0	1.513636364	5.714285714	0	0	0.7590909091	85.2	87.978125	92.63111111	41.08125	81.13235294	0	1.214583333	66.71212121	79.732	83.33636364	86.458	4.605263158	0	1.643283582	90.73125	0.8846153846	88.62794118	12.19795918	0.7762711864	1.2015625	85.94375	0	0	0	2.954545455
881	Chr2	6948243	6948961	0	83.85714286	85.8037037	0	0	0	62.61333333	84.58571429	0	79.37241379	82.69230769	87.5	65.76	0	83.03571429	0	0	89.8375	90.51538462	0	71.13214286	0	94.65454545	0	0	84.09090909	73	0.2522727273	0	0	0	0	0	0	1.25	86.353125	36.36363636	0	69.64285714	0	0	0	0	0	6.67	0	0	0	65.2875	92.71842105	79.43870968	14.68684211	70.835	0	0	46.21428571	36.39677419	9.996	58.54444444	0	0	0	87.17391304	0	82.29791667	3.565384615	0	0	62.03333333	0	0	0	0
882	Chr2	6990183	6992010	1.665	92.30769231	100	0	0	0	88.0952381	88.33333333	0	100	87.2	NA	78.15789474	0	90.09189189	3.33	0.69375	84.52285714	92.94117647	1.665	77.27272727	0.6529411765	90.35666667	5	0	NA	88.89166667	0	0	0	NA	5.555555556	0	0	0	88.88888889	0	0	NA	0	0	0	NA	0	NA	0	0	0	69.7	96.82619048	94.84285714	34.62419355	53.95833333	0	0	55	87.5	80	59.09090909	NA	0	0	100	0	88.57142857	18.25294118	0	0	100	0	0	0	0
883	Chr2	6993496	6994989	0.5555555556	87.76470588	80.17586207	1.031746032	0.1373626374	0.2256756757	90.74545455	94.25797101	0	87.37288136	90.30405405	39.73846154	76.29102564	0.1436781609	84.71025641	0	0	87.7125	88.64942529	0	84.73859649	0	87.99107143	0.2816901408	0	87.38255814	86.26851852	0	0	0	0	0.2777777778	0	0	0.2113924051	83.68169014	70.25135135	0	88.17258065	0.3521126761	0	0	0	0	NA	0	0	0	73.79166667	92.15932203	89.96376812	18.12680412	59.34594595	0	1.414084507	51.32465753	67.12033898	55.44285714	76.85138889	NA	0.1721649485	0.5612903226	83.190625	0.1063829787	87.75978261	12.42222222	0	0.2688172043	82.36511628	0	0.1702380952	0	0
884	Chr2	7007101	7019918	1.01954023	84.08463357	79.11080508	0.6188712522	1.387692308	0.9532110092	84.72089136	86.21787879	0.4175438596	84.99041534	85.38078176	83.05543478	86.95411559	2.320512821	83.86695402	3.409090909	0.2983383686	85.78042636	86.42826855	0.7759803922	73.4	1.12019802	81.3195122	0.5733944954	1.086956522	68.09216867	84.124	0.8663888889	0.4794871795	1.008684211	1.216703297	1.205077263	0.8764957265	3.496531792	1.200900901	82.33007519	60.60197368	0.2266288952	67.54126984	0.5884279476	0.8405217391	0.7245733788	0.719035533	1.379166667	3.772297297	1.230201342	1.975945017	0.5882352941	37.57428571	86.53620309	70.84230769	30.08471954	66.48032787	1.405756579	2.8125	65.83085714	73.4277937	57.01835616	72.6731794	0.9797385621	1.180952381	0.2705882353	82.354047	0.7147519582	83.96739394	6.920454545	0.8636363636	0.9337042925	83.57393768	1.286479592	0.8226190476	1.034533898	1.379241071
885	Chr2	7034972	7035388	0	0	63.4375	0	0	0	81.61034483	64.16785714	0	72.225	87.41935484	66.02307692	70.31794872	0	83.77666667	0	0	85.55714286	87.99259259	0	76.15384615	0.6756756757	86.53055556	0	0	69.6875	0	0	0	0	0	0	0	0	0	4.794594595	0	0	5.007894737	0	0	NA	0	0	0	0	0	0	0	95.37222222	79.35806452	10.5	18.532	0	0	0	35.73888889	0	22.68857143	0	0	0	82.60322581	0	85.36923077	0	0	0	0	0	0	1.851851852	0
886	Chr2	7037975	7038275	0	0	0.8333333333	0	0	0	4.534615385	22.775	0	0.4085714286	11.11111111	0	0.5952380952	0	5.727272727	0	0	40	16.84210526	0	0.9823529412	0	1.612903226	0	0	6.66	52.4826087	0	0	0	0	0	0	0	0	14.11764706	14.44444444	0	61.11111111	0	0	0	0	0	0	0	0	0	10.89615385	18.51851852	95.3125	0	0	0	0	0	0	0	0.4911764706	0	0	0	14.47368421	0	0.5107142857	21.78823529	0	0	68.18181818	0	0	0	0
887	Chr2	7066676	7067876	6.617647059	84.70645161	77.6	0	6.875	1.470588235	76.3627907	80.668	0	84.82142857	75.34583333	85.21612903	79.44	3.268627451	75.80967742	0.7575757576	0	75.33333333	81.63396226	NA	69.50588235	3.333333333	86.232	3.087037037	0	75.85714286	NA	0	0	4.901960784	0	5.184444444	0	0.50625	0	64.04210526	60.25882353	1.41509434	68.75	0	0	0	0	0	4.882	0	0	0.9090909091	79.40645161	88.434	80.004	12.22407407	59.668	3.125	0	60.78	69.835	72.22	62.98113208	0.8538461538	0	1.225	72.12727273	NA	81.2483871	23.69056604	0	2.155172414	NA	0	0.78125	0	6.666666667
888	Chr2	7067877	7071075	0.1561497326	85.06959459	83.21642857	0	0.5835	0.08789473684	84.11455696	83.44214286	0.4370786517	82.94779412	86.652	84.87682119	88.85229885	0.656	85.62121212	0	0	90.4362069	88.94756757	0	89.02365591	0.8333333333	84.43629032	0.3414634146	0.447761194	87.15914634	65.39230769	0	0.15625	0	0.5125560538	0.4512690355	0.487012987	0.7855072464	0.1895734597	83.78413462	75.62546584	0.03256880734	86.07202797	0	0	0	0.331840796	0.2695454545	1.745026178	0.5847953216	0.6791666667	0.08428571429	73.74583333	88.79112903	88.84753086	25.20459184	78.50775862	0.4761904762	0.06842105263	75.75885167	81.45865385	63.46909091	86.36785714	0.3063218391	0.3838709677	0	85.655	0	88.01453744	15.18645833	0.3222222222	0.1177966102	67.7125	0.4988023952	0.3012048193	0.1018292683	0.1780748663
889	Chr2	7084947	7085441	0	88.54166667	80.43913043	0	0	0	89.49565217	72.74782609	0	69.7875	77.45294118	0	90.18518519	0	87.72105263	0	0	81.81818182	86.15	0	95.76428571	0	90.56	0	0	88.868	63.43333333	0	0	0	0	0	0	0	0	75.96551724	52.2	0	80.668	0	0	0	0	0	0	0	0	0	70.29565217	90.26315789	66.68	21	68.45714286	0	0	2.779166667	57.57272727	30.15238095	69.75	0	0	0	76.255	0	85.69642857	11.9	0	0	100	0	0	0	0
890	Chr2	7110799	7120110	0.2925373134	87.64494382	83.49507042	0.3411585366	0.2087774295	0.3393665158	86.99766667	100	0.1623376623	86.47948718	88.43183857	86.25884477	86.26797753	0.206712963	83.11231527	0.06493506494	0.4165789474	89.35020747	89.07247706	0.5602898551	85.1428	0.2570694087	83.57317073	0.1319648094	0.3333333333	85.56861702	83.74931034	0	0	0.1541666667	0.4006389776	0.3311111111	0.3702222222	0.4449438202	0.8855855856	82.32435233	62.50348837	0.3372469636	82.0414966	0.2427184466	1.062464183	0.6636627907	0.6058181818	0.4973880597	1.863888889	0.7317073171	0.3044496487	0.9087542088	70.86647727	88.63533835	85.49948454	50	0	0.2355555556	0.4125412541	17.248307	43.34979079	57.46080402	79.04136808	0.8950617284	0.3871212121	0.387394958	87.73944223	0.1103386809	83.28	11.00243902	0	0.1346846847	85.22055556	0.5386666667	0.07655172414	0.2024305556	0.1479289941
891	Chr2	7147764	7148613	NA	NA	95	0	NA	NA	NA	NA	NA	NA	NA	NA	38.33	1.785714286	76.92307692	0	0	92.30769231	85.23333333	0	73.26666667	0	NA	NA	NA	NA	NA	NA	NA	NA	NA	NA	0	0	1.935483871	82.52903226	61.57222222	0	74.63478261	0	NA	NA	NA	0	NA	NA	0	0	81.13	98.21428571	70.71818182	NA	NA	NA	1.086956522	NA	NA	NA	88.88888889	NA	NA	0	NA	0	82.65384615	13.70645161	NA	0	75	NA	NA	NA	NA
892	Chr2	7163304	7163361	0	NA	70.6	0	NA	NA	73.34	94.45	0	20.8375	100	0	75	0	50	0	0	41.675	54.54545455	0	0	NA	40	0	NA	100	83.3375	0	NA	NA	0	0	0	0	0	88.9	40.625	0	NA	0	0	0	0	0	0	NA	0	0	89.5875	61.95	61.47272727	0	45	NA	0	0	NA	100	NA	0	0	0	66.66666667	0	0	20.44545455	0	0	100	NA	4.545454545	0	0
893	Chr2	7203074	7203127	0	66.675	86.91428571	0	0	0	100	87.9125	0	93.75	97.14285714	100	83.3375	0	100	0	0	97.61666667	75	0	85.425	0	97.14285714	0	0	79.175	87.5	0	0	0	0	5	0	0	0	100	70	0	44.43333333	0	0	0	0	0	2.0875	0	0	0	100	91.675	95.8375	31.875	25	0	0	57.2875	64.28571429	41.66666667	60.825	0	0	0	100	0	86.15	50	0	0	100	0	0	0	0
894	Chr2	7224085	7229262	0.2631578947	2.32614841	90.39090909	0.3139013453	0	0.2536231884	87.27348837	87.60705128	0.1960784314	86.63719512	90.27962963	0	2.011363636	0	86.82662722	0.2676190476	0.2450980392	92.01883408	91.14545455	0	1.65018315	0.7641666667	88.818	NA	NA	NA	87.92875817	0	0.1050420168	0.1602564103	0.05680272109	0	0.6737373737	0.1354054054	0.4877675841	82.69765625	45.93703704	0	83.66633663	0.3914529915	0	0.5347593583	0.3664	0.5681818182	0.06993006993	0.6756756757	0.1149122807	0.1129310345	55.55862069	85.43960396	90.20228311	20.74745223	42.81734694	0	0.1012158055	0	0.9497409326	0.8505102041	0.8304615385	0	0	0.1966321244	0.5047138047	0	88.15690141	8.635472973	0.2218130312	0	95.93023256	0.2463054187	0	0.1197841727	0.146627566
895	Chr2	7257172	7257804	NA	NA	73.33333333	0	NA	NA	39.08275862	54.44666667	NA	NA	69.23076923	24.72083333	45.51153846	0	85.41666667	0	2.631578947	60.83333333	67.22333333	0	100	0	89.03684211	0	0	85.72857143	50	NA	NA	NA	NA	NA	0	0.8611111111	0	68.16071429	71.24615385	0	69.23076923	4.757142857	0	0	NA	0	0	0	0	1.086956522	68.27727273	66.2	NA	13.18181818	40	0.6060606061	NA	44.42413793	45	9.090909091	42.07272727	0	NA	0	52.915	0	82.51153846	NA	NA	NA	50	0	0	0	NA
896	Chr2	7293545	7295750	1.387878788	85.45909091	71.76764706	0	2.8	3	89.5238806	78.82195122	2.027027027	87.50138889	90.85483871	87.32790698	80.68194444	3.5225	78.88833333	4.891304348	0.5952380952	85.19761905	89.28888889	NA	84.22826087	1.827710843	79.00769231	1.857352941	5.162264151	85.05762712	87.5	0	3.125	0	0	3.381818182	2.692307692	5.025	4.609375	81.33396226	72.18409091	0	86.96	0	0	0	0	2.42826087	6.906493506	1.194029851	2.092391304	0.6609756098	72.67959184	89.63333333	100	34.7	75.80967742	2.493670886	7.142857143	86.936	84.39545455	61.928125	81.50930233	6.594285714	1.904285714	1.041666667	78.81777778	1.339285714	81.94875	7.3	0.2707317073	0.3435897436	NA	4.098360656	2.5	3	3.571428571
898	Chr2	7392964	7393057	0	26.18571429	62.50714286	0	0	0	64.475	75.05	0	85.10625	0	1.04375	0	0	72.77777778	NA	0	42.85714286	55.95714286	0	50.825	0	12.5	0	0	86.6625	96.42857143	0	0	0	0	0	0	0	0	0	0	0	0	0	0	0	0	0	0	0	0	0	0	69.44444444	63.33333333	2.561538462	18.44	0	0	13.33125	0	0	0	0	0	0	27.77777778	0	18.85	0	0	0	93.18181818	0	0	0	0
899	Chr2	7394836	7394921	0	73.57142857	17.42727273	0	2.666666667	0	64.67	67.96153846	0	0	14.27777778	0	10.91666667	0	NA	0	0	55.44666667	5.55	0	51.11666667	0	46.3	0	0	0	0	0	0	NA	0	0	0	0	0	0	0	0	0	0	0	NA	0	0	1.428571429	0	0	0	0	56.875	75	7.042857143	17.27272727	0	0	0	11.78571429	0	0	0	0	0	0	0	0.9533333333	0	0	0	0	0	0	0	0
900	Chr2	7418730	7419507	0	80.56666667	NA	NA	NA	NA	87.55294118	94.79375	0	89.76428571	88.10454545	0	94.63913043	0	84.44736842	0	0	95.9	81.86470588	NA	84.95	0	84.43157895	1.513636364	0	81.81904762	0	0	NA	NA	0	NA	NA	0	0	NA	0	1.585714286	NA	NA	NA	NA	1.958823529	NA	0	0	0	NA	0	93.15789474	NA	28.00434783	94.44444444	0	0	78.1	77.27272727	82.02105263	87.135	50	0.65	1.813043478	90.92352941	NA	88.808	NA	0	0	NA	0	0	0	NA
901	Chr2	7454721	7454817	0	0	0	0	3.027272727	NA	84.52857143	0	0	0	10.25384615	0	0	0	91.67142857	0	0	97.14285714	83.48181818	0	73.6	0	91.25	0	0	0	0	0	0	0	0	0	0	0	0	88.9	95.83333333	0	72.43846154	0	0	0	0	0	0	0	0	0	65.46363636	81.95	86.25833333	0	0	1.428571429	0	0	0	0	0	0	0	0	0	0	0	2.042857143	0	0	0	0	0	0	0
902	Chr2	7496427	7496678	0	52.77777778	NA	0	0	0	73.81428571	NA	0	83.33333333	NA	91.66666667	NA	0	100	0	0	79.7875	92.71333333	0	90	NA	NA	NA	NA	NA	61.11666667	0	0	0	0	0	NA	0	0	76.68	25	0	63.35	0	0	0	NA	NA	12.5	NA	0	NA	61.91428571	98.60833333	NA	31.25	100	0	12.5	0	NA	NA	50	4.545454545	0	0	92.85714286	0	90.72	NA	0	0	50	NA	0	0	0
904	Chr2	7549133	7549316	0	92.6	77.78333333	0	0	NA	91.675	56	0	80.2125	92.85714286	0	0	0	78.57272727	0	0	82.64166667	84.375	0	66.67	0	0	0	0	90.07777778	80.55555556	0	0	NA	0	0	0	0	0	73.9625	48.08461538	NA	83.35	0	0	0	0	0	0	NA	0	0	58.325	69.45	100	40.74444444	58.50714286	0	0	0	0	0	0	0	0	0	86.30714286	0	81.81818182	13.3125	0	0	NA	0	0	0	0
905	Chr2	7566527	7567260	0	71.62857143	38.1	0	0.7526315789	0	63.4	69.61153846	5	62.59333333	67.85714286	82.3	72.7125	0	87.93103448	0	8.640740741	82.61034483	81.4	0	83.93636364	0	63.08333333	0	0	40	50	0	0	0	0	3.671875	0	0	0	100	50	0	NA	0	0	0	0	0	3.862162162	0	0	0	66.41538462	86.49310345	50	31.27272727	67.88695652	2.272727273	1.958823529	68.63636364	71.21818182	74.81111111	72.4	4.562162162	0	0.1216216216	83.86333333	0	77.62903226	1.67	0	0.6333333333	50	0	0.9794871795	2.141666667	0
906	Chr2	7581114	7583545	5.447945205	83.44084507	79.62068966	1.981818182	2.137647059	0.2857142857	79.17818182	81.30555556	2.228571429	73.77076923	77.67121212	80.3852459	82.03432836	2.628735632	80.65416667	5.642307692	0	81.31851852	83.15714286	1.095	74.45555556	0.7841463415	77.28026316	3.513888889	1.572727273	80.73088235	85.52666667	0	0.7705882353	1.19047619	1.408450704	5.003529412	1.77375	0.2815384615	1.833333333	69.665	67.82028986	0	70.37222222	1.363076923	1.435294118	0.2977777778	0.2846153846	0.6786666667	3.094642857	0	0.6142857143	0.6836065574	66.93076923	79.96052632	74.88148148	30.46	63.86708861	2.639130435	1.208974359	71.84705882	70.36341463	69.26666667	71.5880597	6.733928571	1.329069767	0.1234567901	81.93131313	1.271962617	76.21123596	13.70581395	0.5939759036	1.033333333	81.3173913	0.1761904762	0.5883333333	0.9956989247	1.518987342
907	Chr2	7616293	7616862	0	88.01621622	92.1875	0	0	0	84.70588235	90.23103448	0	87.5	79.06829268	83.21428571	83.82631579	0	86.18387097	0	0	85.35581395	84.28918919	0	83.84482759	0.7744186047	92.42727273	0.4911764706	0	89.33428571	85.25454545	0	0	0	0	0	0	0	0	86.70666667	86.53846154	0	78.57142857	0	0	0	0	0	0	0	0	0	77.45294118	87.21071429	88.82972973	29.76756757	71.94285714	0	0	88.61333333	88.47428571	87.27272727	73.23409091	0	0	0	79.48846154	0	88.39473684	8.077777778	0	0.4333333333	81.81818182	0	0	0	1.086956522
909	Chr2	7775352	7775417	0	97.9125	88.9	0	0	0	100	71.42857143	0	73.34	63.88333333	0	56.875	0	50	0	0	75	72.9125	0	24	0	NA	0	0	18.75	76.2	0	0	0	0	0	0	0	0	81.25	29.9875	0	100	0	0	0	0	0	0	0	0	0	53.125	63.55	100	11.25	60.4125	NA	NA	0	16.66666667	0	27.02	0	0	0	91.67142857	0	92.575	0	0	0	100	0	0	0	6.25
910	Chr2	7813400	7815479	0.2018181818	83.16034483	92.8625	0.3333333333	1.215254237	0	81.59090909	89.39636364	0	79.35833333	71.21515152	85.55625	86.68222222	0.3389830508	77.83265306	0.6166666667	0.5098360656	87.48235294	86.84727273	0.8474576271	82.62592593	1.696491228	90.434	1.724137931	1.574603175	87.02982456	81.03958333	0	0	0.5254901961	0	2.298275862	1.969090909	0	1.946031746	80.76333333	76.40181818	0.462962963	82.39821429	3.594117647	2.118644068	0	0	1.162790698	3.916981132	0.69375	0.1953125	0.7936507937	82.33571429	84.91509434	90.45454545	38.57424242	73.9775	0.3846153846	0	81.27407407	65.86206897	75.48421053	81.15294118	8.39122807	0	1.036923077	84.73191489	0.8016129032	82.73166667	16.46862745	0.8771929825	0.2234375	78.57916667	0	0.2344262295	0	0
911	Chr2	7856050	7856789	NA	NA	78.68421053	NA	NA	NA	NA	0	NA	NA	77.27272727	NA	NA	NA	53.95263158	NA	0.7260869565	84.91578947	78.40909091	NA	NA	0	NA	0	0	77.69583333	NA	NA	NA	NA	NA	NA	0	1.075	0	88.49047619	46.45555556	NA	79.93333333	NA	NA	NA	NA	1.3875	NA	0	0	0	71.636	74.84285714	NA	23.93636364	NA	NA	NA	NA	NA	NA	NA	NA	NA	NA	NA	NA	NA	NA	NA	NA	NA	0	NA	NA	NA
912	Chr2	7866569	7866609	0	66.66666667	0	0	0	0	57.5	11.1	0	100	66.66666667	20	0	0	100	0	0	94.45	91.66666667	0	0	0	100	0	0	66.66666667	61.11666667	0	0	0	0	0	0	0	0	100	56.66666667	0	100	NA	0	0	0	0	0	0	0	0	62.78333333	100	NA	0	10	0	0	0	0	0	0	0	0	0	0	0	71.94	0	0	0	NA	0	0	0	0
913	Chr2	7904229	7905249	NA	NA	NA	NA	NA	NA	NA	NA	NA	NA	NA	97.10555556	NA	NA	84.85	NA	1.937209302	88.76086957	94.7893617	NA	NA	NA	NA	NA	NA	NA	NA	NA	NA	NA	NA	NA	NA	0	0	90.74318182	63.85853659	NA	87.22592593	NA	NA	NA	NA	NA	1.162790698	0	0	0	57.9875	94.78	NA	NA	NA	NA	NA	NA	NA	NA	NA	0	NA	NA	NA	NA	NA	NA	NA	NA	NA	NA	NA	NA	NA
914	Chr2	7905814	7907519	NA	100	NA	0	NA	NA	50	100	0	NA	NA	60.16666667	NA	NA	65.10625	NA	0	79.78	76.38387097	NA	NA	NA	NA	NA	NA	NA	NA	NA	NA	NA	NA	NA	NA	0	0	78.13823529	63.775	NA	81.67096774	NA	NA	NA	NA	NA	1.513636364	0	0	0.3666666667	73.16129032	85.26571429	NA	0	25	NA	0	NA	NA	NA	100	2.47037037	NA	0	NA	NA	71.42857143	NA	NA	NA	NA	NA	0	NA	NA
915	Chr2	7908589	7908628	0	93.33333333	91.66666667	0	0	0	62.5	100	0	NA	100	0	100	0	100	0	0	83.33333333	100	0	94.43333333	0	69.43333333	0	0	100	100	0	0	0	0	0	0	0	0	0	11.11666667	0	0	0	0	0	0	0	0	0	0	0	NA	100	100	8.333333333	25	0	NA	0	50	0	NA	0	0	0	100	0	89.55	27.76666667	0	0	NA	0	0	0	6.66
916	Chr2	7959768	7961574	2.083333333	81.47407407	87.32708333	1.136363636	0	2.368421053	85.15862069	88.65789474	0	81.23157895	90.9375	93	90.53571429	0	86.47307692	0	0	93.18913043	85.35102041	0	91.53214286	4.026666667	92.5	0.7142857143	0.7692307692	88.17619048	80.96538462	0	2.636842105	0	0	8.330434783	0.2982142857	0.9196721311	1.496551724	84.24107143	76.32592593	2.162962963	90.92553191	0	0	4.304166667	0	2.043396226	3.786363636	0	0.1865671642	0.7936507937	77.44461538	88.51454545	94.705	43.85538462	75.98039216	0	5.253846154	86.53571429	94.868	84.09583333	89.83793103	1.85	0	0.446875	88.368	0	87.621875	10.77037037	0	0	85.12142857	0	1.242857143	0.4098360656	0
917	Chr2	7977379	7977918	0	94.73684211	57.58181818	0	0	0	76.42857143	80.70909091	0	80.35714286	93.75	94.84285714	72.02105263	0.8888888889	86.66666667	0	0	90.68823529	92.65128205	0	82.69230769	0	66.66666667	0	0	89.89166667	91.875	0	0	0	0	0	0	0	0	100	73.21428571	0	70.8375	2.173913043	1.612903226	0	0	1.513636364	0	0	3.081481481	0	80.50869565	86.96086957	95.07727273	27.06976744	68.43636364	0	0	38.88888889	NA	48.88888889	64.81666667	0	0	0	83.34	0	83.608	17.915	0	0	76.92307692	0	0	0	1.3875
918	Chr2	8020498	8021283	0	0	93.03181818	0	0	0	1.666666667	0	0	0	0	0	0	0	7.572727273	0	0	0	0	0	0	0	0	0	0	0	11.19166667	0	0	0	0	0	0	0	0	0	2.173913043	0	1.752631579	0	0	0	0	0	0	0	0	0	4.16875	0	89.84	0	0	0	0	0	0	0	0	0	0.5958333333	0	0	0	0	21.42941176	0	0	76.48333333	0	0	0	0
919	Chr2	8035419	8035654	0	80	NA	0	0	0	66.66666667	100	0	NA	97.36842105	72	100	NA	77.77777778	3.571428571	0.8695652174	90	65.49047619	NA	NA	0	86.36363636	0	0	89.28571429	87.5	NA	0	0	0	5	0	0	0.4771428571	92.40294118	90.668	1.515151515	100	0	2.941176471	0	0	0	0	0	0	0.2380952381	46.32058824	91.11333333	72.23333333	NA	NA	0	NA	27.45294118	NA	NA	50	0	0	0	50	0	88.90238095	NA	0	3.125	100	0	0	0	0
920	Chr2	8075957	8078205	0	91.95714286	85.41969697	0.3472222222	0.235483871	0.3264705882	86.55545455	88.65238095	0.2272727273	91.87674419	71.19142857	NA	NA	1.010833333	90.90909091	0	1.05443038	95.19830508	88.57051282	0.3387931034	83.58316832	0	87.3	0	0	91.14845361	90.61037736	0	0.3201923077	0.9090909091	0.2344262295	0.4464285714	0	0.1222222222	0.2427184466	91.18888889	77.39625	0	84.20208333	0	0.2528301887	0	0	0	0	0	0.2	0	61.78536585	90.23516484	92.46666667	6.608139535	47.18382353	0	0.6191666667	NA	100	0	NA	0	0	0	88.59866667	0.1808333333	88.21683168	6.334745763	0.1491803279	0.635	85.07391304	0	0.4166666667	0.4385964912	0.2100840336
921	Chr2	8102623	8103575	0	76.91538462	0	0	0	0	74.07647059	76.78571429	0	66.675	71.42857143	87.25294118	63.7047619	1.315789474	80.35714286	0	2.378571429	67.58	70.59285714	0	75	3.172222222	78.57142857	0.8695652174	0.715	81.86470588	68.31428571	0	0	0	0	0	2.5	0	0	100	73.81428571	2.083333333	20.825	2.22	1.333333333	0	0	0	12.08125	0	3.846153846	0	66.41538462	74.55789474	83.33333333	42.80526316	68.88666667	0	0	73.70909091	63.85625	70.12352941	74.775	17.26428571	0	4.16875	75.92222222	1.086956522	58.23684211	11.77058824	0	1.585714286	93.33333333	10.41666667	0	0	0
922	Chr2	8200912	8202149	2.173913043	72.178125	87.08888889	0	0	0	NA	0	0	95.835	NA	NA	72.668	NA	88.84347826	NA	0	90	77.78095238	0	NA	NA	NA	0	0	87.08	65.62	0	0	0	0	1.3875	0	0	1.148275862	76.6962963	78.585	0.8695652174	97.5	0	0	0	0	1.447826087	NA	0	0.6451612903	0	71.63448276	81.5	77.28421053	0	NA	0	0	66.42857143	65	67.5	69.85714286	NA	0	0.1763157895	NA	0	78.95806452	2	0	0	67.78	NA	NA	NA	0
923	Chr2	8202932	8203186	0	85.335	86.31428571	0	0	0	NA	NA	0	66.76875	NA	NA	40.175	NA	58.34166667	0	0	87.775	82.08125	0	NA	NA	NA	0	0	63.67	68.15294118	0	0	0	0	0	0	0	0	72.93888889	60.44666667	0	64.01	0	0	0	0	0	NA	0	0	0	56.48947368	93.59230769	87.77333333	NA	NA	0	0	67.22222222	70.33333333	76.67	69.04	NA	0	0	NA	0	77	0	0	0	76.55	NA	NA	NA	0
924	Chr2	8210727	8210759	0	0	0	0	0	0	61.6	0	0	0	NA	0	2.5	0	34.71666667	0	0	39.275	47.08571429	0	0	0	0	0	0	0	0	0	0	0	0	0	0	0	0	0	7.78	0	25	0	0	0	0	0	0	0	0	0	8.333333333	30	0	0	0	0	0	0	0	0	0	0	0	0	0	0	0	0	0	0	NA	NA	0	0	0
926	Chr2	8247818	8248011	0	28.8625	9.417391304	0	0	0	40.74444444	18.65238095	0	39.47368421	15.35263158	0	59.52857143	0	70.41785714	0	0	84.09090909	89.49565217	0	NA	0	38.284375	NA	0	0	10	0	0	0	0	0	0	0	0	13.82121212	17.62424242	0.7575757576	22.025	0	0	0	0	0	0	1.612903226	0	0	0	86.36363636	23.33333333	0	47.225	0	0	4.166666667	24.24545455	0	2.941176471	0	0	0	17.9037037	0	0.1878787879	0	0	0	32.35294118	0	0	0	0
928	Chr2	8382088	8383497	0	0	39.2483871	0	0	0	83.536	92.085	0	0	0	30.59333333	25	0	82.71	0	0	87.02333333	84.23513514	0	0	0.8538461538	0	0	0	0	0	0	0	0	0	0	0	0	0	0	0	0	0	0	0	0	0	0	1.802702703	0	0	0.5714285714	0	97.085	0	23.95581395	54.628	0	0	5.882352941	1.233333333	17.11621622	0.5555555556	0.9523809524	0	0	0	0	0	0	0	0	0	0	0	0	0
929	Chr2	8407489	8407671	0	31.49473684	0	0	0	0	93.89333333	100	0	28.23125	13.33333333	NA	17.64705882	NA	54.65714286	NA	0	82.5	83.72307692	NA	NA	0	NA	50	NA	95.8375	NA	0	0	0	0	0	0	0	0	18.14117647	16.66666667	0	5.553333333	NA	0	0	0	0	NA	0	0	0	11.68571429	93.9	NA	0	66.7	0	0	0	6.578947368	16.80833333	11.48947368	NA	0	0.415	0	NA	0.28	NA	0	0	24.84545455	0	0	0	0
930	Chr2	8435610	8435659	0	68.1	NA	0	0	0	0	93.34	0	0	0	0	0	0	68.34	0	0	80.21428571	89.66666667	0	0	0	0	0	0	79.85714286	0	0	0	0	0	0	0	0	0	0	0	0	0	0	0	0	0	0	0	0	0	0	0	88.32857143	0	34.02857143	31.62	0	0	0	0	0	0	0	0	0	83.33333333	0	0	0	0	0	0	0	0	0	0
931	Chr2	8439809	8439890	0	0	0	0	0	0	100	97.61666667	0	66.66666667	83.33333333	0	100	0	65.85	0	0	100	93.75	0	75	0	96.66	0	0	92.85	95.83333333	0	0	0	0	0	0	0	0	0	0	0	0	0	0	0	0	0	0	0	0	NA	0	100	0	0	83.35	0	0	0	11.1	NA	75	0	0	0	100	0	0	0	0	0	0	0	0	0	0
932	Chr2	8507693	8507762	0	77.075	83.33333333	0	0	0	62.7125	61.11666667	0	92.66	55.56666667	63.81428571	70.825	0	75	0	0	66.66666667	65.625	0	70.8375	0	75	0	0	75	63.5375	0	0	0	0	0	0	0	0	88.34	42.85714286	0	83.35	0	0	0	0	0	0	0	0	0	91.25	71.875	72.5	17.7125	42.85714286	0	0	0	12.85714286	0	26.98333333	0	0	0	60	0	71.6625	12.5	0	0	56	0	0	0	0
933	Chr2	8554813	8555928	NA	NA	100	3.846153846	NA	0	50	98.15	0.2777777778	95.83214286	100	89.53589744	0	3.606756757	80.336	8.903333333	9.478571429	82.93170732	88.22608696	4.545454545	87.20625	5	71.42857143	4.7	0	100	84.65263158	NA	NA	NA	NA	NA	5.555555556	4.444186047	3.260869565	76.04375	78.57142857	NA	88.46153846	2.975	9.393617021	10.49259259	1.041666667	2.378571429	2.380952381	0	NA	7.439285714	83.33333333	83.45609756	71.73913043	25.49574468	66.02692308	0	7.519512195	33.33333333	100	77.77777778	93.34	5.468	0.5873239437	0	94.45	9.6	86.66666667	37.03111111	NA	0	NA	1.388888889	0	0	0
934	Chr2	8566276	8566960	0	100	NA	NA	1.11	0	91.66666667	100	0	83.47884615	81.67	87.03888889	NA	0	79.8	1.162790698	4.322222222	82.92	82.71851852	0	85.18888889	1.43125	66.66666667	0	0	82.5	92.85714286	0	0	0	0	0	NA	NA	NA	0	0	NA	NA	0	0	NA	0	NA	0	NA	NA	0	NA	88.6972973	100	54.1	67.85714286	NA	0	NA	NA	NA	0	2.083333333	0.5555555556	NA	NA	0	0	1.958823529	0	0	NA	2.776666667	NA	NA	0
936	Chr2	8625707	8627156	0.8763157895	37.96666667	84.75555556	0	0	0	NA	51.05641026	0	30.74385965	90.35263158	NA	87.31290323	0	88.13414634	0.8196721311	0.4970149254	90.00327869	85.38615385	0	90.3238806	0	82.915	0	0	80.55833333	70.88363636	0	0	0	0	0	0	0	0	72.9125	58.88666667	0	71.29444444	0	0	0	0	0	NA	0	0	0	45.21875	93.95	94.2255814	4.620253165	26.28059701	0	0	18.23548387	60.25384615	47.35454545	48.33076923	NA	0	0.1662790698	86.46	0.1176470588	49.49047619	3.468	0	0	100	0	0.7692307692	0	0
937	Chr2	8643573	8644121	0	90	78.4375	0	0	0	95.63809524	93.75	0	98.21428571	83.82352941	71.90714286	93.58148148	0	81.05	0	0	85.65172414	82.41111111	0	90.90909091	0	89.58333333	0	0	92.5	74.87333333	0	0	0	0	0	0	0	0.9615384615	83.40555556	92.85714286	1.515151515	89.48461538	0	0	0	0	0	0	0	0	0	80.64615385	82.14285714	93.18181818	30.425	75	0	0	63.86774194	79.1625	80.34705882	84.7826087	0	0	0	93.3875	0	91.621875	4.130434783	3.176190476	0	91.66666667	0	0	0	0
938	Chr2	8728435	8728480	0	100	85.4125	0	0	0	59.52857143	91.66666667	0	0	61.91428571	0	60.41666667	0	10.625	0	0	0	0	0	0	0	100	0	0	100	89.5875	0	0	0	0	0	0	0	0	0	0	0	0	0	0	0	0	0	0	0	0	0	0	0	100	16.45	89.5875	0	0	0	8.333333333	0	18.75	0	0	0	0	0	95.975	0	0	0	NA	0	0	0	0
939	Chr2	8843667	8843708	0	0	NA	0	0	0	88.9	25	0	100	80	0	0	0	70.825	0	0	100	83.33333333	0	0	0	0	0	NA	0	16.66666667	0	0	0	0	0	0	0	0	50	NA	0	95.83333333	0	0	0	0	0	0	0	0	0	51.66666667	93.88333333	0	0	18.75	0	0	0	NA	0	0	0	0	0	NA	0	97.21666667	0	0	0	NA	0	0	0	0
940	Chr2	8917319	8917537	NA	NA	100	0	NA	NA	NA	71.47777778	NA	NA	NA	NA	92.95384615	0	100	NA	0	86.68	100	0	50	NA	100	0	NA	100	NA	NA	0	NA	NA	NA	NA	0	0	NA	NA	NA	NA	NA	NA	0	NA	0	16.66666667	NA	NA	0	NA	86	NA	52.075	83.33333333	0	0	100	50	NA	86.11666667	12.5	NA	NA	NA	NA	NA	0	0	0	100	NA	0	0	NA
941	Chr2	8960037	8960137	NA	75	52.38571429	0	0	0	93.18181818	0	0	0	66.66666667	33.32857143	48.14444444	0	92.85714286	0	0	80.55	100	0	NA	0	0	0	NA	83.33333333	25	0	0	0	0	0	0	0	0	67.1875	48.34	0	100	0	0	0	0	0	0	0	0	0	40.48571429	93.52222222	0	0	0	0	0	0	17.85714286	0	9.081818182	0	0	0	71.42857143	0	0	0	0	0	20	NA	0	0	0
942	Chr2	8993603	8998269	0.5681818182	89.11359223	87.95163934	2.878181818	1.478651685	0.9868421053	2.757553957	83.03928571	3.181818182	83.63111111	0.4757142857	0.7042253521	2.459016393	0.9541666667	84.83488372	1.634313725	0.4899159664	86.36184211	90.73617021	1.442307692	82.23921569	0	0	0.7835294118	0.7936507937	86.18153846	83.621875	0.6329113924	5.345283019	0.8771929825	1.928235294	0.7978723404	0.5882352941	3.036296296	3.367708333	84.73448276	64.87272727	0	79.23230769	0.4205607477	0.2707317073	2.637974684	2.610447761	0.5597014925	0	0.3917647059	0.1255639098	1.881196581	63.89320388	86.28571429	83.40882353	29.19007634	52.35454545	0	2.673584906	0	1.470588235	0	0.3508928571	0	1.275510204	0	2.923134328	1.35	2.074137931	14.31057692	1.010666667	1.874522293	73.24736842	0	0	0	2.570212766
943	Chr2	9104288	9104330	0	50.24285714	0	0	0	0	100	81.25	0	50	0	10.4125	0	0	87.7125	0	0	93.75	55.55	0	0	0	61.4625	0	0	44.43333333	58.33333333	0	NA	0	0	0	0	0	0	0	0	0	0	0	0	0	0	0	0	0	0	0	0	91.675	37.5	0	100	0	0	0	0	0	0	0	1.25	0	52.0875	0	0	16.66666667	0	0	50	0	0	0	0
944	Chr2	9136464	9136537	0	94.05	90	0	0	0	89.87857143	0	0	0	0	0	0	0	85	0	0	63.1	85.60909091	0	0	0	0	0	0	51.38333333	0	0	0	0	0	0	0	0	0	0	0	0	0	0	0	0	0	0	0	0	0	0	0	50	45.05384615	0	0	0	0	0	0	0	0	0	0	0	47.21666667	0	0	0	0	0	35.71428571	0	0	0	0
945	Chr2	9186021	9186110	0	0	0	0	0	0	0	0	0	0	NA	0	0	0	0	0	0	0	0	0	0	0	0	0	0	0	89.07777778	0	0	0	0	1.67	0	0	0	91.83	60.31	0	70	0	0	0	0	0	0	0	0	0	67.975	0	85.31	0	0	0	0	0	0	0	0	0	0	0	0	0	0	0	0	0	NA	NA	0	0	0
946	Chr2	9192606	9195573	0	74.07777778	83.66534653	10	0	0	0	0	1.173239437	75.59642857	0	30.95357143	67.95	0	85.34383562	0	0.7828767123	85.76346154	85.61643836	0	82.29375	0	0	0	0	0	33.33333333	0	0	1.332	0	0	0	0	0	64.10769231	31.25	0	0	0	0	0	0	1.964957265	0	1.298701299	1.729473684	0	0	76.00533333	0	0	0	0	0	12.89473684	20.19230769	16.66666667	13.188	0	0.8408450704	0	5.882352941	0	30	0	0	0	0	NA	0	0	0
947	Chr2	9268143	9268188	0	0	0	0	0	0	77.09166667	34.09090909	0	3.333333333	0	0	0	0	0	0	0	15	39.5875	0	0	0	2.775	0	0	0	69.7	0	0	0	0	0	0	0	0	12.575	16.65714286	0	0	0	0	0	0	NA	0	0	0	0	11.1	16.66666667	0	0	35	0	0	0	0	0	0	0	0	0	0	0	0	2.775	0	0	75	0	0	0	0
949	Chr2	9290142	9290435	0	68.85625	98.71923077	0	0	0	56.06363636	0	0	1.041666667	NA	0.1696969697	NA	0	78.336	0	0	88.53529412	85.36071429	0	0	NA	0	0	0	76.95882353	0	0	0	0	0	0	0	1.189285714	0	0.625	0	NA	0	0	0	0	0	0	0	0	0	0	1.447826087	93.23125	NA	0	0	NA	NA	NA	NA	NA	NA	0	0	NA	0.4333333333	0	NA	NA	0	0	0	NA	0	0	0
950	Chr2	9445258	9445909	0	86.41666667	60.1030303	0	0	0	75.8375	75.65789474	0	63.44193548	66.28461538	64.72333333	60.9804878	0	72.46956522	0	0	86.77777778	81.60652174	0	58.325	0	87.8	0	0	81.995	62.70833333	0	0	0	0	0	0	0	0	79.79714286	45.7962963	0	75.68163265	0	0	0	0	0	0	0	0	0	73.00666667	85.57368421	85.71428571	14.96744186	69.21470588	0	0	51.26428571	52.42916667	28.57142857	67.42972973	0	0	0	79.88148148	0	62.94423077	7.747619048	0	0	73.81428571	0	0	0	0
951	Chr2	9446460	9449500	0	93.53739837	83.76153846	NA	0.3103448276	0	93.30714286	86.26785714	NA	NA	NA	NA	NA	NA	90.44339623	NA	0	91.42747253	90.74140127	0.3184713376	NA	NA	89.06423358	0.09166666667	0.1357723577	90.73714286	89.668	0	0	0.2380952381	0	0	0.9433962264	0.09346405229	0.4333333333	86.66833333	71.72662338	NA	88.336	0.7246376812	0.6896551724	NA	NA	0	NA	NA	NA	0	72.44485981	96.56837607	NA	36.95131579	77.74509804	NA	NA	NA	NA	NA	NA	NA	NA	NA	60.71428571	NA	NA	NA	0	0	NA	NA	0	0	0.6765625
952	Chr2	9457441	9457653	0	0	0	0	0	0	0	0	0	0	0	0	80.3	0	0	0	0	0	0	0	0	0	0	0	0	0	NA	0	0	0	0	0	0	0	0	0	0	0	0	1.192857143	0	0	0	0	0	0	0	0	0	0	0	0	0	0	0	59.63571429	100	0	96.66666667	0	0	0	0	0	0	0	0	0.9615384615	0	0	0	0	0
953	Chr2	9528767	9530230	0.78125	90.85641026	86.72962963	0	1.148275862	0.6403846154	92.91126761	94.0125	1.25	97.91875	88.97719298	91.65679012	93.01772152	0	89.5875	1.525352113	2.08125	92.59444444	94.7537037	6.355813953	85.63448276	0.3571428571	88.335	0	0.6578947368	88.38285714	70	0	2.031707317	0.6166666667	0.8064516129	0	1.037096774	2.084375	0.4970149254	90.92321429	84.04693878	0	95.3893617	0	0	1.19047619	0.7744186047	0.7692307692	4.354255319	1.136363636	0	0	89.93333333	91.14285714	93.75	30.53953488	69.5825	0.6849315068	1.369863014	89.88636364	89.70588235	90	84	4.336956522	1.436206897	0.47	93.15714286	0.5617977528	92.66	17.72898551	0	0.7440860215	89.1326087	0.65	1.886792453	0	0.4545454545
954	Chr2	9546991	9547046	0	100	50	0	0	0	95.8375	80	0	100	25	0	91.3	0	50.66	0	0	50	27.77777778	0	90.625	0	87.5	0	0	58.57	66	0	0	0	0	0	0	0	0	78.57142857	0	0	NA	0	0	0	0	0	0	0	0	0	47.03333333	36	50	35	36.4625	0	0	17.5	0	NA	83.17	0	0	0	0	0	92.42	0	0	0	0	0	0	0	0
957	Chr2	9591608	9592469	0	86.32083333	83.05142857	0	0	0	78.55111111	84.93773585	0	82.51627907	24.07777778	0	78.82727273	0	83.87419355	0	0	89.13043478	88.33469388	0	81.36666667	0	85.79772727	0	0	77.31363636	79.62835821	0	0	0	0.22	0	0	0	0.6795918367	77.86	42.27560976	0	77.0875	0	0	0	0	0	0	0	0	0.3174603175	52.69705882	90.96621622	88.07741935	13.18245614	51.98297872	0	0	0	26.62222222	29.33333333	74.58163265	0	0.4166666667	0	72.07297297	0	86.00394737	14.04571429	0.5208333333	0.3666666667	57.74285714	NA	0	0	0
959	Chr2	9623905	9623968	0	18.88888889	1.538461538	0	0	0	0	47.9125	0	50	0	0	34.76428571	0	61.3875	0	0	80	78.2375	0	0	0	29.16875	0	0	40.10625	35.76923077	0	0	0	0	0	0	0	0	0	0	0	0	0	0	0	0	0	0	0	0	1.25	0	0	67.8125	0	45.63125	0	0	0	4.1625	13.34	30.23571429	0	0.89375	0	45.67	0	0	3.3375	0	0	79.49230769	0	0	0	NA
960	Chr2	9629424	9629471	0	85.0125	0	0	0	0	72.5125	0	4.1625	6.25	0	91.66666667	0	0	0	0	0	0	0	0	0	0	77.0875	0	0	0	83.3375	0	NA	0	0	0	0	0	0	53.92	60	0	90	0	0	0	0	0	0	0	0	0	37.2125	0	66.65714286	0	0	0	0	0	0	0	0	0	0	0	0	0	93.7	14.28571429	0	0	95	0	0	0	0
961	Chr2	9651693	9656949	0.4985915493	73.7862069	78.585	0.7518796992	0.0880952381	0.2561538462	77.92298851	75.15675676	0	79.02992701	75.46624204	36.94698795	80.6618705	0.8013215859	78.51694915	0.5504854369	1.134857143	83.58540541	84.03311688	0.7836633663	59.31623037	0.1168224299	77.48191489	0.4303191489	0	78.3372549	65.909375	0	0	0	0.572519084	0	0	0.208125	0.3816793893	69.93962264	66.38190476	0.9862244898	69.26202532	0.9493670886	0.676875	0	0	0.4465277778	1.940718563	0.5305732484	0.3858974359	0.3311258278	55.31354167	81.81729323	78.41942446	16.27873303	55.84909091	0	1.018518519	27.65822785	47.07746479	54.91612903	68.70657895	0	0.3066037736	0.6542510121	76.17105263	1.170711297	79.8628692	14.17586207	0	0.1238095238	68.86315789	0.4464285714	0.4172839506	1.033333333	0.7936507937
962	Chr2	9663650	9663695	0	0	0	0	0	0	57.14285714	37.5	0	88.34	0	0	0	0	50	0	0	72.34	78.1	0	0	0	92.85714286	0	0	NA	70	0	0	0	0	0	0	0	0	8	0	0	0	0	0	0	0	0	0	0	0	0	0	56.25	0	0	7.777777778	0	0	0	0	0	0	0	0	0	60.4125	0	0	0	0	0	100	0	0	0	0
963	Chr2	9691261	9691301	0	0	66.66666667	0	0	0	87.5	70	0	94.45	0	0	44.05	0	NA	0	0	100	86.95	0	0	0	77.8	0	0	33.3	60.52	0	0	NA	0	0	0	0	0	0	0	0	0	0	0	0	0	0	0	0	0	0	0	73.36	75	0	80.56666667	0	0	0	10	0	15.72	0	0	0	71.11666667	0	0	0	0	0	0	0	0	0	0
964	Chr2	9727734	9727880	0	90	71.875	0	0	0	100	NA	0	62.0875	0	50	NA	0	30	0	0	0	0	0	72.23333333	0	76.2	0	0	51.38333333	65.2125	0	NA	0	0	0	0	0	NA	100	47.61428571	0	50	0	0	0	0	0	NA	0	0	NA	20	0	90	7.142857143	NA	NA	0	NA	NA	NA	NA	NA	0	0	0	0	41.91	8.325	0	0	0	0	0	0	0
966	Chr2	9803418	9803867	0	88.27272727	75	0	0	0	0	89.41923077	0	0	78.24444444	0	0	0	5.20625	0	0	0	0	0	83.33333333	0	82.14285714	1.111111111	0	85.64615385	69.5	0	0	0	0	0	0	0	0	0	0	0	0	0	0	0	0	0	0	0	0	0	0	0	75.00714286	28.76896552	68.25714286	0	0	0	0	0	0	0	0	0	0	0	81.46551724	13.65555556	0	0	100	0	0	0	0
967	Chr2	9827931	9828019	0	84.375	83.33333333	0	0	0	25	50	0	100	87.5	47.5	90	0	59.52857143	0	0	20	11.9	0	93.75	0	86.11666667	0	0	0	57.8	0	0	0	0	0	0	0	0	100	83.34	0	100	0	0	0	0	0	6.25	0	0	0	100	38.3375	38.75	0	17.2625	0	0	0	43.75	100	66.625	0	0	0	30.8375	0	3.125	0	0	0	62.5	0	0	0	0
968	Chr2	9830883	9831282	0	86.26666667	90.83333333	0	0	0	NA	93.40869565	0	89.536	92.468	90.332	88.24074074	3.396296296	92.85714286	0	1.233333333	94.3	93.736	0	84.408	0	80	0	0	89.26071429	79.164	0	0	0	0	0	0	0	2.380952381	93.41176471	76.97272727	0	87.7	0	0	0	0	0	0	0	0	0	76.232	89.1	82.08571429	52.11428571	81.66538462	0	0	78.048	88.54375	56.37647059	90.92083333	1.233333333	0	0	69.0625	0	91.84285714	12.656	0	0	78.2	0	0	0	0
969	Chr2	9896589	9897558	NA	NA	NA	NA	NA	0	95.12884615	NA	NA	NA	50	NA	93.7037037	NA	87.71851852	NA	0.9090909091	97.87234043	85.45	0	NA	NA	88.88888889	NA	NA	NA	94.20434783	NA	NA	NA	NA	NA	NA	NA	NA	NA	50	NA	NA	0	0	NA	NA	NA	0	NA	NA	0	NA	91.664	NA	NA	94.44444444	0	NA	88.16052632	87.52758621	93.05833333	87.61282051	NA	NA	0	NA	0.5614285714	NA	NA	0	NA	NA	NA	NA	0	NA
970	Chr2	9916582	9916970	0	93.76956522	77.78148148	0	0	0	85.43953488	88.90571429	0	78.390625	90.89512195	0.7085106383	77.64528302	0	0	0.4081632653	0	0	0	0	83.74666667	0	87.99019608	0	0	90.37037037	88.16315789	0	0	0	0	0	0	0	0	0	0	0	0	0.8474576271	0	0	0	0	0	0	0	0	0	0	0	12.85932203	59.092	0	0	0	15.62083333	27.53478261	57.24782609	0	0	0	0	0	75.97213115	0	0	0.2737704918	0	0	0	0	0
971	Chr2	9922523	9923704	0	93.41794872	85.71428571	0	0	1.923076923	95.3	79.48461538	0	92.85714286	86.98125	87.5	95.51346154	0	96.15384615	NA	6.448387097	96.21136364	93.81142857	0	NA	0	90.51724138	0	0	90.37111111	90.02833333	0	0	0	1.0421875	0	1.612903226	0	0	79.25744681	58.84107143	0	100	0	0	0	0	0.8893333333	0	0	0	1.388888889	75.87631579	90.04390244	93.89333333	36.34936709	60.71428571	0	0	16	41.94827586	59.65	84.13	0	0	0.3432989691	90.89302326	0.1606741573	91.40813953	22.58387097	0	0	50	2.121818182	0	0	0
972	Chr2	9927722	9929042	0	3.921568627	100	0.6054545455	0	0	74.87184466	NA	0.293495935	90.09591837	NA	91.84827586	NA	0.7291666667	7.730232558	0.2336448598	0	0	0	0.1325396825	76.075	NA	NA	0	0.8430379747	3.992708333	84.38198198	0	0	0	0.2403846154	0.1099009901	0	NA	NA	NA	NA	NA	NA	0.237398374	0	0	0.2025	0	0.1162601626	NA	NA	NA	NA	0.3784090909	68.13896104	NA	NA	NA	0	NA	NA	NA	NA	0.04758064516	0.1	NA	26.04166667	0.07165354331	NA	7.93245614	0.1136363636	0	90.21956522	NA	0	0	0.5208333333
973	Chr2	9929043	9932517	0	7.465979381	88.88595041	0.4557291667	0.1322751323	0.2895652174	79.71050228	NA	0.7714776632	88.9	NA	90.0513986	NA	0.2873563218	14.21675978	0.1157407407	0.2742222222	3.511057692	3.306034483	0.04612546125	86.45933014	NA	NA	0	0	3.235428571	51.86642599	0.176056338	0	0	0.1081081081	0	0.2518518519	NA	NA	NA	NA	NA	NA	0.2482269504	0.2208333333	0.1970414201	1.002380952	0.4132231405	0.4207017544	NA	NA	NA	NA	5.093574297	75.75325444	NA	NA	NA	0.4255319149	NA	NA	NA	NA	0.2795053004	0.4560137457	NA	7.769777778	0.1730375427	NA	6.657004831	0.1656716418	0.1168224299	75.07304348	NA	0	0	0
974	Chr2	10001749	10003565	0.3046153846	89.7375	87.12264151	0	0	0	91.2255814	90.64144144	0	88.16363636	87.5	89.075	86.93222222	0	85.8509434	0.2234899329	0.5882352941	95.39454545	94.70307692	0.4048543689	91.75585586	0	86.85	0.8	0	57.58181818	93.35517241	0	0.32578125	0	0.2296551724	0.07459016393	0	0	0	79.38846154	67.08888889	0	66.33	0.950877193	0.1656716418	0.1261363636	0	0	2.083333333	0	0	0	67.19375	97.69489796	82.67	25.05734266	61.55833333	0	0	15.3195122	31.38493151	40.28307692	81.32567568	0.8928571429	0.1159722222	0	91.00224719	0.07520661157	84.01724138	12.59473684	0.03076923077	0.3389830508	92.93571429	0	0	0	0
975	Chr2	10003815	10009629	0.06591639871	89.60900621	90.44651163	0.04201680672	0.1190184049	0.1565079365	91.24228571	88.76	0.143359375	85.33590909	77.31111111	86.65648855	89.9608	0.0184501845	81.49814815	0.1237918216	0.0936329588	93.64371585	89.5378882	0.4979253112	87.40684932	1.219512195	84.60695187	0.2879310345	0	91.48333333	86.98418079	0.2078231293	0.1890070922	0.02126984127	0.1647249191	0.1351973684	0.2729508197	1.348623853	0.4811111111	80.85531915	75.952	0	71.25192308	0.0777173913	0.310212766	0.36	0	0.07225433526	2.076865672	0.2597402597	0.2955172414	0.6098901099	57.20535714	90.13309353	95	37.64253731	78.46631579	0.07404844291	0	22.82244094	46.78103448	31.83658537	78.68844765	2.326490066	0.05257352941	0.5289655172	87.69831461	0.1524429967	79.85036496	11.6025	0.09845201238	0.09250720461	87.1283871	0	0.1746081505	0.2443708609	0
976	Chr2	10085511	10087050	0	91.675	100	0	NA	0	93.89	65.625	0.9803921569	95.45454545	100	98.17924528	100	0	84.62307692	0	0	80.7	91.32093023	0	96.97272727	0	91.46341463	0	0	100	97.08333333	0	0	0	0	0	NA	0	NA	NA	NA	NA	100	0	0	NA	0	0	0	NA	NA	0	NA	79.27073171	NA	16.00285714	49.55333333	NA	0	50	0	34.83	100	0	0	0	90.856	0	90.06071429	29.48888889	0	0	NA	0	0	0	0
977	Chr2	10087541	10089361	NA	NA	NA	NA	NA	NA	88.89074074	86.22857143	0	NA	100	50	NA	NA	100	NA	0	92.30769231	74.23255814	0	NA	NA	NA	0	0	NA	83.33333333	NA	NA	NA	NA	0	NA	NA	NA	NA	NA	NA	NA	0	NA	NA	NA	0	0	NA	NA	NA	NA	87.196	NA	25.5137931	85.05862069	NA	NA	0	NA	NA	NA	0	NA	NA	71.42857143	0	100	NA	NA	0	NA	0	NA	NA	NA
978	Chr2	10089461	10091707	0	90	93.75	0	0	0	85.24583333	83.65384615	0	100	100	64.18333333	80.75454545	0	90.47857143	NA	0	87.602	90.3852459	0	74.07777778	0	78.125	1.666666667	0	79.585	96.86470588	0	0	0	0	0	0	0	0	82.6	42.61904762	0	92.85714286	0	0	0	0	0	2.223333333	0	1.111111111	0	50.78421053	90.24772727	NA	32.6637931	60.066	0	0	79.21764706	50	45.45454545	33.33333333	0.7692307692	0	0	86.36363636	0	86.34137931	0	0	0	62.96111111	0	0	0	0
979	Chr2	10144784	10145488	0	92.63076923	89.02051282	0	0	0	82.14285714	88.14117647	4.557894737	83.33333333	82.14285714	79.02413793	84.32884615	0	89.17	0	0	91.78285714	88.04565217	0	90.86129032	0	89.97	0	0	84.375	87.06052632	0	0	0	0	0	0	0	0	81.18709677	60.90465116	0	90.44117647	0	0	0	0	0	0	0.7085106383	0	0	67.45660377	87.70277778	91.71111111	39.8	28.66	0.2344262295	0	82.36904762	84.85	60.37777778	78.94126984	0	0	0	87.15588235	0	79.87560976	9.759016393	0	0	95.83333333	0	0	0	0
980	Chr2	10151640	10152320	0	83.30714286	79.86111111	1.144	1.428571429	0	88.85666667	81.94444444	0	84.02916667	75.08888889	87.19310345	87.66153846	0.8620689655	84.52857143	2.617857143	0	87.725	83.19166667	0.6896551724	96.18461538	0.575862069	86.05769231	1.45	0	90.37037037	88.38571429	0	1	0	0	0.37	1.280769231	1.579310345	1.45	84.65	77.91363636	6	76.92307692	0	1.851851852	1.189285714	0	0	3.710714286	0	0.8933333333	0	85.41363636	82.95454545	97.43846154	59.16206897	82.78095238	0	0	84.11612903	89.22608696	83.69047619	91.93	1	0	2.206666667	90.74074074	0.4166666667	85.88333333	34.396	0.4766666667	0.3333333333	87.3	0	1.11	0.5964285714	0
981	Chr2	10194299	10194669	0	83.6125	81.37647059	0	0	0	65.05789474	75.835	0	86.36363636	80.90909091	81.82307692	0	0	88.88888889	0	0	70.58823529	86.23043478	0	69.275	0	79.44666667	1.958823529	0	70.23571429	57.56923077	0	0	0	0	0	0	0	0	76.42083333	46.14090909	0	64.47368421	0	0	0	0.8333333333	0	0	0	0	0	66.31923077	85.53181818	81.6	36.15	30.79	0	0	0	0	0	0	1.041666667	0.444	0	75	0	78.456	8.695652174	0	0.6958333333	57.14285714	0	0	0	0
983	Chr2	10254875	10256117	0	74.20434783	92.64705882	5	0	0	77.78	73.45925926	0	75.83333333	91.48333333	84.72777778	81.61333333	1.923076923	81.875	0	1.451612903	75.468	86.25416667	7.142857143	58.07368421	1.585714286	16.66666667	0	0.8928571429	59.51176471	76.19047619	0	0	2.977777778	0	0	0	0.8620689655	0	68.96896552	76.03076923	1.388888889	80.35714286	0	3.571428571	2.775	2.5	1.323529412	4.9	0	3.151351351	1.724137931	83.68571429	85.88055556	88.2	52.13181818	67.505	0	4.7625	64.66666667	62.5	66.25	76.05	0	2.378571429	1.923076923	72.59	4.411764706	75.24166667	9.042857143	0	2.1	0	0	2.22	0	0
984	Chr2	10306118	10306344	0	61.32	66.65	2.777777778	0	0	89.26666667	NA	0	50	76.66	94.45	80	0	79.18	0	4.545454545	60.71428571	95.8375	0	100	0	61.91428571	0	NA	NA	100	0	0	0	0	0	0	0	NA	87.5	100	2.385714286	NA	0	0	0	NA	0	0	0	0	0	58.325	90.175	NA	25	0	0	0	21.42857143	NA	NA	66.65714286	0	0	0	30.55555556	0	89.85454545	NA	0	0	NA	0	NA	0	NA
985	Chr2	10317773	10318727	0	100	77.77777778	5	0.7568181818	0	92.3	91.95319149	0	80.55555556	87.25882353	94.5	86.00416667	0	85.1675	1.282051282	0.9881355932	88.803125	95.55666667	2.35	83.50689655	1.513636364	87.82307692	0	4.069767442	92.79038462	89.64915254	0.8538461538	0	6.742857143	0	1.785714286	0	1.174358974	3.061764706	88.77666667	70.90416667	2.019230769	89.14883721	1.9828125	3.349206349	1.785714286	0	1.626829268	4.051111111	0	0.1906666667	0.6756756757	86.98095238	94.44358974	89.97142857	32.41355932	82.59830508	0.2197368421	5.828333333	87.11666667	76.92307692	72.98965517	75.68955224	2.884615385	0	0.6918032787	85.63448276	2.807792208	84.325	9.576470588	1.516	1.36122449	75	0	1.388333333	2.049180328	1.170175439
986	Chr2	10436023	10437408	0	79.41176471	74.1675	1.612903226	0	0	88.88888889	82.79016393	0	50	73.61190476	78.1275	40	0	83.13571429	1.020408163	0.9090909091	76.14583333	81.732	1.224489796	64.39545455	0	NA	NA	NA	NA	77.38571429	0	0	0	0	0	0	1.784782609	1.513636364	70.80689655	37.25294118	0	35	5.769230769	1.85	5	0	0	0	0	0	0	40.625	72.6375	NA	28.31864407	78.33928571	0	NA	50	NA	NA	NA	1.555555556	0	0	NA	0	73.66976744	NA	0	0	82.74705882	0	NA	NA	0
988	Chr2	10547618	10549464	0	0	86.80416667	0	0.5813953488	0	93.94090909	0.7352941176	0	71.90571429	92.41875	3.157894737	8.458823529	0	22.68055556	0	0.7142857143	18.36296296	11.34146341	0	90.18108108	0	0	0	0	80.55555556	88.37083333	0	0	0	0	0	1.5625	0	1.37254902	85.55666667	60.79333333	1.005172414	88.88666667	0	0.7928571429	0	0	0	0	0	0	0.6493506494	50.0296875	9.589772727	0.2465517241	0	0	0	0	0	6.363636364	6.360526316	4.48125	0	0.8709677419	0.4811881188	87.1	0	85.75	0	0	0	0	1.37254902	0	0	0
989	Chr2	10595605	10598190	NA	NA	88.28638743	0.8024096386	NA	16.66666667	NA	94.12337662	1.0352657	88.95225806	87.46129032	88.91914894	90.55620915	3.198757764	81.55726496	1.540336134	1.821705426	91.49263158	86.40839695	2.173913043	85.97978723	2.188172043	87.52121212	0.2312138728	1.792857143	88.25615385	89.22881356	NA	NA	NA	NA	NA	1.959605911	1.837058824	2.134459459	86.64496644	71.43409091	2.263253012	89.7	2.598473282	1.826923077	2.937234043	1.126737968	1.979207921	2.61372549	1.126126126	1.10960452	2.931724138	54.54482759	90.5244186	88.77083333	12.97153285	61.87121212	1.420454545	2.12147651	74.08733333	56.58376068	56.40791367	51.65088757	0.9259259259	0.8531707317	1.712871287	86.59482759	0.9965	87.1	5.84965035	0	0	78.38833333	1.090789474	1.011904762	1.388888889	NA
990	Chr2	10599265	10603067	0	89.47368421	84.88571429	0.7288372093	0	0	89.86794872	87.49	0.1180851064	84.6375	85.04248705	80.34310345	86.67419355	0.3008196721	87.4486631	0.6906504065	0.2331606218	90.95042735	93.19012346	0	93.33197279	0.4592592593	86.00300752	0.46900369	0.2676229508	86.01747573	85.48873239	0	0	0.9803921569	0	0	1.145364238	0.5242857143	0.3004098361	83.12642857	73.42900433	1.139208633	74.96808511	0	0.1555555556	0.5024875622	0.02508833922	1.032	1.2525	0.1234567901	0.09765625	0.3924302789	43.05164319	93.27034483	83.20285714	21.0047619	56.09111111	0.4080152672	0.2243636364	62.88035714	43.74095745	61.89215686	52.96666667	1.171523179	0.1065068493	0.7548172757	85.76493506	0.04401408451	85.48139535	9.794594595	0	0	88.48679245	0.8030172414	0.1766550523	0	0
991	Chr2	10604032	10604603	NA	NA	83.45675676	0	NA	NA	82.69230769	94.90566038	0.5958333333	85.51666667	81.97735849	100	85.266	0	75.29411765	0	0	90.68529412	86.04285714	0	80.95238095	0.7547169811	89.5265625	0.4662162162	0.502739726	83.75070423	100	NA	NA	NA	NA	NA	0	0	0	79.0744186	64.36896552	0.2256756757	83.33333333	0	0	0	1.309090909	0.122972973	0	0	0.7212121212	0	36.16764706	97.05882353	92.98857143	14.58450704	48.4375	0	0.1351351351	72.8516129	44.44545455	75.69583333	50.06181818	0	0.4878378378	0	85.74794521	0	82.18108108	2.389189189	NA	NA	89.28571429	0.8620689655	0	0	NA
992	Chr2	10604985	10606575	0	87.5	87.56931818	0	NA	0	84.85454545	94.04897959	0	86.7625	88.87941176	85.34642857	87.56166667	0.9955223881	84.91730769	2.344615385	0.7936507937	93.91090909	93.13653846	0.9615384615	83.58813559	0.9333333333	84.49880952	0.1776699029	0.3917647059	85.08191489	88.57704918	NA	0	0	NA	0	0.7	0.1682352941	1.666666667	85.69027778	75.17101449	0.788172043	81.13829787	1.598630137	0.1923076923	0	0	0.6465346535	0	1.923076923	2.382142857	0.5633802817	55.43529412	95.74680851	90.23055556	12.31276596	45.5147541	0	0	76.81791045	55.9109375	61.15	39.11851852	0	0.07319587629	0.3960784314	89.81139241	0	85.90309278	10.52526316	0	0	88.125	1.43258427	0.06413043478	0.1096385542	NA
993	Chr2	10686155	10686244	0	50.83	50	0	0	0	81.04	82.65	1.588888889	50	24.13	17.5	60.25	0	2.5	0	0	0	2.86	0	71.8875	0	92.85714286	0	0	0	70.67	0	3.33	0	0	0	0	0	0	60.4125	40	0	77.17	0	0	0	0	0	0	0	0	0	47.4	0	56.67142857	28.65	88.84	0	0	0	40	33.32	66.44	0	0	0	0	0	24.44444444	0	0	0	91.66666667	0	0	0	0
994	Chr2	10687005	10687772	0.5964285714	80.7952381	85.71428571	0	0	0	41.66666667	87.5	2.777777778	70	91.30869565	64.17142857	31.665	0	73.21428571	0	0.6666666667	95.63809524	81.8	0	63.33	4.166666667	47.22	0	0	75	56.4	0	0	0	0	0	0	0	0	85.37916667	38.76296296	0	65.625	0	0	0	0	0	0	1.25	0	1.724137931	35.31428571	88.98064516	92.85714286	0	91.66666667	0	0	0	4.484615385	14.70588235	6.665	0	0	0	31.81818182	0	83.87777778	30	0	0	35.71428571	0	0	0	0
995	Chr2	10776208	10776838	0	30.75641026	NA	NA	0	0	NA	84.4625	NA	NA	84.11333333	32.30882353	78.72777778	NA	56.18823529	NA	0	79.56578947	68.71612903	0	NA	0.37	NA	0	0	62.00769231	39.27027027	0	0	0	0	0	NA	0	0	77.84210526	64.864	NA	73.23636364	0	0	NA	NA	NA	3.181818182	0	0	0	48.32368421	79.81142857	88.26086957	14.86129032	88.95909091	0	0	68.77222222	62.98076923	39.165	79.56052632	0	NA	NA	80.75128205	0	NA	7.05	0	0	NA	0	0	0	0
996	Chr2	10796664	10797351	0	75	88.46153846	2.941176471	0	0	91.9047619	89.44666667	0	86.53846154	91.66666667	86.09230769	80.55555556	0	88.54375	1.958823529	0	78.08461538	84.38095238	1.315789474	80.18333333	0	91.25	0	0	93.18181818	78.21428571	0	NA	0	0	0	0	0	0.65	87.5	91.24090909	0	93.33333333	0	2.222222222	5.454545455	0	5	1.315789474	0	0.2434782609	0	93.54375	85.55714286	93.51666667	58.095	81.01428571	0	0	84	66.66666667	73.56666667	74.07777778	2.173913043	0	0	86.80833333	2.173913043	81.51578947	13.8952381	0	0	95.83125	0	1.470588235	0	0
997	Chr2	10806711	10807722	0	0	97.72727273	3.571428571	NA	NA	77.53035714	0	0	NA	64.10769231	0	0	4.366666667	91.75344828	8.89	3.638541667	92.35342466	93.55609756	7.641860465	92.06666667	3.225806452	98.07692308	0.3455696203	1.707228916	91.69871795	89.14193548	NA	0	0	NA	13.33333333	8.333333333	1.879069767	4.166666667	70.44390244	97.96444444	7.12745098	87.50833333	10.10625	9.458823529	14.375	0	9.446666667	0	0	3.689830508	7.645652174	83.99210526	86.43921569	83.33333333	50	93.47826087	0	10.08421053	0	NA	NA	0	0	0	3.268253968	96.66666667	2.637704918	87.10491803	20.04571429	0	0	97	0	5.555555556	0	NA
999	Chr2	10933181	10933225	NA	40.16363636	0	0	0	0	90	83.33333333	0	75	60	0	4.441666667	0	87.5	0	0	100	89.4	0	0	0	80.01	0	0	65.01	0	0	0	0	0	0	0	0	0	0	0	0	0	NA	0	0	0	0	0	0	0	0	0	100	NA	0	70	0	0	0	0	0	0	0	0	0	0	0	18.70833333	0	0	0	69.33	0	NA	0	0
1000	Chr2	10935228	10935431	0	63.89166667	78.33	0	0	0	83.05833333	86.67	0	83.71538462	84.44666667	83.4	57.65	0	66.66	0	0	83.42	71.00666667	0	82.05384615	0	76.0375	0	0	62.30769231	83.97692308	0	0	0	0	0	0	0	0	67.48	37.37333333	0	57.14285714	0	0	0	8.886666667	0	3.571428571	0	0	0	42.60833333	81.80833333	71.79230769	0	90.47142857	1.192857143	0	75.76923077	75	0	38.71	0	0	0	88.25	0	78.40666667	13.63636364	0	0	39.71818182	0	0	0	0
1001	Chr2	10970654	10970762	0	50	100	0	0	0	100	100	0	78.79090909	90.38461538	85.9	87.27272727	0	90	0	0	64.28571429	78.125	0	71.42857143	0	70.8375	0	0	85.71428571	85	0	0	0	0	0	0	0	0	90.38461538	34.84545455	0	82.05384615	0	0	0	0	0	0	NA	0	0	73.34	88.46153846	80.55	8.333333333	75.38461538	3.571428571	0	0	32.5	10	38.28181818	0	0	0	86.36363636	0	90.04615385	9.484615385	0	0	100	0	0	0	0
1002	Chr2	10977946	10978062	0	68.18181818	82.64705882	0	0	0	34.30833333	84.53333333	3.571428571	83.33333333	65.09444444	NA	57.14285714	0	74.07777778	0	0	90.625	88.46153846	0	64.28571429	0	88.23888889	0	0	76	58.3375	0	0	0	0	0	0	0	0	40.74444444	22.22222222	0	75	0	0	0	0	0	NA	0	0	0	32.5	83.33571429	25	11.11333333	74.24545455	NA	NA	NA	0	0	NA	NA	0	0	76.85555556	0	64.60555556	NA	0	0	100	0	0	0	0
1004	Chr2	11058204	11058570	0	90.52631579	88.6	0	0	0	84.94074074	77.78333333	0	81.47058824	91.66666667	92.72333333	90.92857143	0	76.67	0	0	83.33333333	90.90909091	0	NA	1.107142857	97.78	0	0	81.25	76.08695652	0	0	0	0	0	0.8928571429	0	0	86.36363636	56.82272727	0	84.77333333	0	0	0	0	0	0	0	0	0	75.11724138	88.57142857	73.9625	39.67931034	68.52222222	0.337037037	2.857142857	92.85714286	94.725	85.47857143	91.32222222	0	1.595652174	0	81.085	0	93.12758621	22.61538462	0	0	96.97272727	0	0	0	0
1005	Chr2	11065202	11065245	0	74.16666667	88.9	0	0	0	89.0625	68.75	0	73.2125	95	0	24.7125	0	93.75	0	0	100	95.24285714	0	62.5	0	0	0	0	85.4125	86.11666667	0	0	0	0	0	0	0	0	64.4	67.7125	0	71.42857143	0	0	0	0	0	0	0	0	0	85	95.4125	80.95714286	6.666666667	50	0	0	0	8.125	0	10.4125	0	0	0	62.5	0	59.675	0	0	0	90.625	0	0	0	0
1006	Chr2	11119138	11119749	0	82.02888889	91.99333333	0	0	0	73.68387097	87.70833333	0	83.33809524	83.69565217	79.43170732	82.72444444	0	70.83571429	0	0	87.332	91.8325	0	88.25909091	0	83.6725	0	0	88.16206897	91.39	0	0	0	0	0	0	0	0	89.42439024	71.78108108	0	87.22564103	0	0	0.9514285714	0.5555555556	0	0	0	0.325	0	79.18974359	98.15	85.83333333	38.25384615	90.28333333	0	0.5566666667	73.8775	72.004	76.23333333	80.66571429	0	0	0	89.69473684	0	91.18372093	20.2425	0	0	77.8125	0	0	0	0
1007	Chr2	11123615	11123805	NA	100	NA	0	0	NA	50	100	NA	80.76923077	100	0	NA	0	NA	0	0	NA	91.30434783	0	100	0	75	NA	NA	NA	86.66666667	NA	NA	NA	0	NA	0	0	0	NA	NA	NA	NA	0	0	0	NA	NA	0	NA	NA	0	38.46153846	97.36842105	NA	0	75	NA	0	NA	NA	21.875	61.53846154	0	0	0	75	0	NA	26.01111111	NA	NA	NA	0	0	0	0
1008	Chr2	11128785	11129923	NA	NA	86.18421053	0	NA	NA	88.3893617	77.5862069	0	83.96	86.7	82.55434783	87.3	1.5625	79.86333333	0	0	86.45357143	90.51020408	0	78.79090909	0.666	90.32580645	0	0	90.18611111	83.04827586	NA	NA	NA	NA	NA	1.707692308	0.5681818182	0	87.63157895	72.05555556	NA	76.78571429	0	0	0	0	2.962222222	0	0	0	0	91.34615385	89.46808511	75.98235294	37.40222222	81.92173913	0	3.409090909	73.68113208	84.80588235	80.19411765	78.03278689	1.633333333	0	NA	84.08157895	0	NA	12.36451613	NA	NA	82.290625	2.381632653	0.8325	0.9090909091	NA
1010	Chr2	11266919	11267262	0	87.42916667	NA	0	0	0	75	NA	NA	NA	NA	35.71428571	75	0	87.5	0	0	89.87179487	73.4375	NA	NA	NA	NA	0	0	89.68571429	NA	0	0	0	0	2.203571429	NA	NA	NA	NA	NA	0	NA	NA	NA	0	NA	NA	NA	NA	0	NA	NA	92.190625	NA	NA	NA	NA	0	NA	100	NA	NA	0	NA	0	90	NA	63.62608696	21.42857143	0	0	100	NA	0	0	0
1011	Chr2	11285092	11286875	NA	NA	82.14285714	0	0	NA	50	100	0	83.325	78.57142857	82.14285714	NA	NA	75.92	NA	0.74	92.21304348	93.50638298	0	NA	0	NA	0	NA	NA	100	0	0	NA	0	NA	3.213043478	NA	NA	100	NA	NA	NA	22.23333333	0	3.7	0	0.89375	0	0	0	0	NA	92.62777778	79.175	43.34	100	NA	0	NA	NA	NA	NA	0	0	0	NA	8.325	61.11666667	7.118181818	NA	NA	100	0	NA	NA	NA
1012	Chr2	11298265	11298529	0	83.93684211	85.12142857	0	0	0	66.68	91.67	0	82.16666667	91.25	94.75	73.15	0	88.62941176	0	0	82.23888889	68.84347826	0	84.31764706	0	78.89166667	0	0	64.5875	78.87894737	0	0	0	0	0	0	0	3.125	78.2125	57.43529412	0	79.23809524	0	0	0	0	0	0	0	0	0	48.26363636	97.22380952	83.43529412	35.07619048	92.54705882	0	0	0	56.37058824	32.83529412	88.68571429	0	0	0	81.66666667	0	88.20416667	7.243478261	0	0	94.64285714	0	3.705555556	0	0
1014	Chr2	11344499	11344547	0	5.714285714	54.75714286	0	0	0	38.75	42.68571429	0	100	75	43.65	60	0	87.5	0	0	81.6875	83.32857143	0	69.9875	0	47.21666667	0	0	55	53.34	0	0	0	0	0	0	0	0	63.82	16.675	0	68.75	0	0	0	0	0	0	0	0	0	23.04	79.5875	76.66	6.25	56.2125	0	0	0	20	20.825	71.0875	0	0	1.1375	33.33333333	0	66.25	5.6625	0	0	0	0	0	0	0
1015	Chr2	11346330	11346694	0	22.73333333	30.88235294	0	0	0	72.73571429	75.5	0	27.27272727	93.5375	0.8333333333	78.27647059	0	84.35555556	0	0.9823529412	81.775	78.24736842	0	58.90714286	0	0.6944444444	0	0	89.03333333	27.12941176	0	0	0	0	0	0	0	0	83.92631579	58.40588235	0	80	0	0	0	0	0	0	0	0	0	59.19375	87.25	69.17	15.95	16.66	0	0	64.76315789	61.31428571	16.83333333	36.72941176	0	0	0	17.70625	0	23.59375	17.77333333	0	0	4.1625	0	0	0	0
1016	Chr2	11372896	11373410	0	90.94347826	82.58	0	0	0	70.83076923	89.004	0	82.5	95.55555556	85.86551724	34.61538462	0	93.668	0	0	86.45652174	89.94193548	0.625	89	0	94.26875	0	0	89.2375	81.66875	0	0	0	0	0	0	0	0	44.44666667	21.6125	0	89.0625	0	0	0	0	1.189285714	0	0	0.259375	0	74.63913043	94.79375	82.23461538	20.61666667	25	0.3952380952	0	7.739285714	10.7625	4	30.465625	0	0.8	0	61.49310345	2.621875	88.65625	2.631578947	0	0	97.22222222	0	0	0	0
1017	Chr2	11406576	11406638	0	100	91.66666667	0	0	0	71.66666667	78.61666667	0	88.9	80.56666667	0	85	5.55	82.5	0	0	95.83333333	94.45	0	72.4	0	0	0	0	58.33333333	84.16666667	0	0	0	NA	0	0	0	0	73.61666667	58.33333333	0	50.66	0	0	0	0	0	0	0	0	0	43.94	89.51666667	77.8	14.06666667	72.23333333	0	0	0	0	NA	88.9	0	0	0	82.78333333	0	60.6	10	0	0	83.33333333	0	0	0	0
1018	Chr2	11482908	11482969	0	100	82.9125	0	0	0	100	69.04285714	0	NA	85.71428571	0	0	0	33.33333333	0	0	98.2125	90	0	64.48571429	0	100	0	0	80	85	0	0	0	0	0	0	0	0	0	0	0	0	0	0	0	0	0	0	0	0	0	0	94.45	100	50	84.73333333	0	0	0	0	0	0	0	0	0	81.25	0	75.3	0	0	0	0	0	0	0	0
1019	Chr2	11487350	11487472	0	89.08333333	76	0	0	0	67.59444444	79.54545455	0	81.66666667	98.15	65.68823529	51.19285714	0	100	0	0	100	93.81428571	0	77.78888889	0	71.42857143	0	0	91.21111111	61.11666667	0	0	0	0	0	0	0	0	75	43.24444444	0	NA	0	0	0	0	0	0	0	0	0	62.925	100	85.18888889	0	90.73888889	0	0	0	10.24615385	21.10666667	80.21111111	0	0	0	90.89333333	0	23.46470588	7.2875	0	0	100	0	0	0	0
1020	Chr2	11619297	11619741	NA	NA	90.20625	0	NA	NA	84.6375	88.14117647	0	68.82857143	87.22222222	NA	86.27647059	0	87.14285714	0	0	84.9	88	0	91.6625	0	55.56666667	NA	NA	NA	64.68	NA	NA	NA	NA	NA	0	0	0	87.025	51.25555556	0	92.45789474	0	1.192857143	9.230769231	0	0	NA	0	0	0	55.9875	84.66875	67.7125	38.05789474	81.62	0	0	89.33888889	78.475	80	76.54	NA	0	0.455	95.4625	0	89.495	0	NA	NA	87.27894737	0	0	0	NA
1021	Chr2	11645697	11646312	0	65.10625	88.51851852	0	0	0	45.24285714	61.22666667	0	78.672	89.28571429	0	64.17142857	0	84.1	0	0	89.16666667	83.33913043	0	48.48181818	0	61.975	0	0	58.33333333	23.88787879	0	0	0	0	0	0	0	1.040625	76.94666667	62.63703704	0	75.92777778	0	0	0	0	0	0	0	0	0	55.12380952	79.6875	68.33	13.65333333	54.54545455	0	0	27.16956522	38.63636364	25	60.45454545	0	0	0	28.57142857	0	83.45	19.44761905	0	0	0	0	0	0	0
1022	Chr2	11758379	11758454	0	0	0	0	0	0	7.70625	0	0	8.15	0	0	0	0	18.93636364	0	0	70.23571429	88.82777778	0	0	0	0	0	0	32.81875	0	0	0	0	0	0	1.388888889	0	0	0	0	0	0	0	0	0	0	0	0	0	0	0	0	76.47058824	42.85714286	0	0	0	0	0	0	0	0	0	1.391666667	0	31.15	0	21.82777778	0	0	0	93.34	0	1.111111111	0	0
1024	Chr2	11786634	11787342	NA	NA	88.86216216	0	NA	NA	83.02592593	77.05714286	0	74.30625	92.85714286	97.05882353	68.35714286	0	87.36388889	0	0.5714285714	89.25263158	85.1475	0	80.43478261	NA	80.70526316	0	0	89.58333333	62.77567568	NA	NA	NA	NA	NA	0	0	0	82.88571429	68.64166667	0	88.53428571	0.925	0	0	0	0.3487804878	NA	NA	NA	0	62.29545455	93.86315789	85.65	12.11621622	74.24090909	0	0	72.24782609	40	34.92380952	64.065	0	0	0.143902439	65.336	0	84.25853659	30.66857143	NA	NA	100	NA	0	0	NA
1025	Chr2	11867169	11868261	0	94.44444444	60.87391304	NA	0.812195122	2.586206897	NA	82.29375	0	87.03333333	58.73902439	NA	NA	1.571698113	95.23809524	0.3378378378	1.440540541	89.85869565	85.59761905	1.19047619	75.27666667	0	85.76666667	2.222666667	1.754385965	88.94230769	75.00204082	1.235185185	2	1.040625	0.7568181818	0	0	1.505263158	0.8893333333	88.94444444	60.28732394	0	91.23157895	3.068421053	1.969090909	NA	0	0	NA	0	0	1.351351351	73.07017544	92.07037037	92.63076923	31.77457627	83.86349206	NA	1.182258065	NA	NA	NA	NA	NA	0	0.4415730337	NA	0	92.44324324	13.76938776	1.041666667	0.7352941176	NA	0	NA	NA	2.272727273
1026	Chr2	11879845	11879881	0	100	93.33333333	0	0	0	79.28571429	82.85714286	0	100	79.16666667	41.67142857	77.61428571	0	75	0	0	91.66666667	71.425	0	80.95714286	0	78.57142857	0	0	96.66	83.33333333	5.714285714	0	0	0	0	0	0	0	73.34	27.76666667	0	66.66666667	NA	0	0	0	0	0	0	0	0	66.66	75	85.71428571	20.24285714	40	0	0	0	8	23.81428571	35	0	0	0	82.14285714	0	55.71428571	22.21666667	0	0	100	0	0	0	0
1027	Chr2	11891309	11891520	0	0	72.925	0	0	0	0	0	0	83.33333333	0	8.325	0	0	NA	0	0	0	0	0	0	0	0	0	0	0	0	0	0	0	0	0	0	0	0	0	0	0	0	NA	0	0	0	0	0	0	0	0	0	0	NA	0	0	0	0	0	0	0	0	0	0	0	0	0	0	50	0	0	0	0	0	0	0
1028	Chr2	11964205	11964842	0	71.57	61.41538462	0	0	0	55.57333333	73.60833333	0	0	39.02666667	93.75	2.22	0	64.85454545	0	0	90	67.54736842	0	82.47333333	0	23.85294118	0	0	81.58421053	37.69230769	0	4.858333333	0	0	0	0	0	0	50.84615385	43.40666667	0	88.46153846	0	0	0	0	0	0	0	0	0	31.83636364	89.06428571	83.33333333	10.58823529	45.13076923	0	0	0	0	0	0	0	0	0	8.886666667	0	0	0	0	0	0	0	0	0	0
1029	Chr2	12002003	12002063	0	83.67142857	36.38571429	0	0	0	84.6625	0	0	0	81.4625	0	43.71428571	0	22.23333333	0	0	0	3.125	0	16.66666667	0	0	0	0	100	10.71428571	0	8.325	0	0	0	0	0	0	16.6625	16.67142857	0	8.325	0	0	0	0	0	0	0	0	0	23.8	0	58.3375	0	0	0	0	0	NA	11.42857143	46.65	NA	0	0	91.66	0	84.8625	15.55	0	0	61.1	0	0	0	0
1030	Chr2	12050790	12050857	0	0	43.52222222	0	0	0	66.85555556	73.68333333	0	78.02727273	0	0	31.66666667	0	66.67777778	0	0	75.41666667	83.66666667	0	0	0	0	0	0	49.23636364	65.69166667	0	0	0	0	4.166666667	0	0	0	24	20.14166667	0	52.17	0	0	0	0	0	0	0	0	0	15.45454545	81.25	77.77777778	2.775	74.03333333	0	0	0	5.555555556	0	42.58888889	0	0	0	56.25	0.6916666667	46.38333333	0	0	0	70.35	0	0	0	0
1031	Chr2	12051410	12051465	0	0	32.2875	0	0	0	85.60909091	70.8375	0	53.84	77.925	0	0	0	50.6	0	0	93.94545455	79.77272727	0	0	0	0	0	0	0	0	0	0	3.125	0	0	0	0	0	0	0	0	0	0	0	0	0	0	0	0	0	0	0	NA	91.67272727	6.43	0	0	0	0	0	0	0	3.027272727	0	0	84.09090909	0	0	0	0	0	0	0	0	0	0
1033	Chr2	12087416	12087458	0	100	100	0	0	0	76.66	50	11.1	66.66	75	0	0	0	66.66666667	0	0	75	55.56666667	0	58.33333333	0	33.33333333	0	0	95.83333333	88.34	0	0	0	0	0	0	0	0	52.08333333	35	0	16.66666667	0	0	0	0	0	0	0	0	0	25	50	88.34	0	NA	0	0	0	0	0	4.166666667	3.34	0	0	NA	0	33.33333333	12.5	0	0	88.9	0	0	0	0
1034	Chr2	12161742	12161803	0	NA	0	0	0	0	61.67	33.33333333	0	53.34	0	0	0	0	56.82727273	0	0	72.225	75	0	11.10833333	0	22.21666667	0	0	0	0	0	0	0	0	0	0	0	0	0	0	0	0	0	0	0	0	0	0	0	0	0	0	85.71428571	28.57142857	0	50	0	0	0	0	0	0	0	0	0	0	0	56.39166667	0	0	0	NA	0	0	0	0
1035	Chr2	12369651	12369713	0	86.34	0	0	0	0	8.333333333	91.675	0	51.67	0	0	0	0	11.25	0	0	56.25	54.04	0	0	0	0	0	0	96.33	60	0	0	0	0	0	0	0	0	0	0	0	0	0	2.5	0	0	0	0	NA	0	0	0	42.85714286	42.7125	0	73.81	0	0	0	0	0	0	0	0	0	0	0	0	8.333333333	0	0	89.5875	0	0	0	0
1036	Chr2	12405962	12406021	0	84.45	54.16666667	0	0	0	75.72857143	83.325	NA	86.11666667	46.6	0	59.52857143	0	75.01666667	6.666666667	0	89.16666667	86.1	0	0	0	100	0	0	86.68	50	0	0	0	0	0	0	0	0	77.38571429	55.71428571	0	82.14285714	0	0	0	0	0	0	0	0	0	55.95714286	100	87.5	13.07142857	77.66	0	0	0	0	20	55.77142857	0	0	0	85.95714286	0	46.64285714	16.65714286	0	0	77.8	0	0	0	0
1037	Chr2	12427740	12427793	0	20	34.28	0	0	0	53.125	0	0	31.25	96.875	16.875	0	0	75.71428571	0	0	87.5	85	NA	0	0	0	0	0	66.66666667	100	0	0	0	0	0	0	0	0	0	0	0	0	0	0	0	0	0	0	18.7375	0	0	2.5	93.75	NA	0	0	0	0	3.125	0	0	0	0	0	0	0	0	0	NA	0	0	0	0	0	0	0
1038	Chr2	12468713	12469113	0	0	0	0	1.665	0	0	0	0	6.595833333	2.272727273	80.26923077	0	0	0	0	0	0	0	0	52.268	0	0	0	0	3.125	0.572	0	0	0	0	0	0	0	0	0	0	0	0	0	0	0	2.631578947	0	7.272727273	0	0	0	0	0	0	0	0	0	0	0	16.66666667	7.142857143	8.333333333	2.565384615	0	0	0	0	0	0	0	0	0	0	0	0	0
1040	Chr2	12485507	12486800	0	65.68627451	56.10704225	0	0	0	65.52631579	75.74772727	0	74.9655914	79.84375	25.4304	69.15517241	0	71.28269231	0	0	77.1036036	79.60849057	0	73.82857143	0	81.54857143	0	0	74.00434783	77.48666667	0	0	0	0	0	0	0	0	74.35212766	60.09565217	0	83.80133333	0	0.2607142857	0	0	0	0.2729508197	0	0	0.4504504505	47.67222222	75.11369863	71.14791667	3.57414966	71.11111111	0	0.3330097087	0	22.5875	53.7362069	72.88253968	0	0	0.09533333333	73.92680412	0	67.97902098	4.035338346	0.08538461538	0	84.09220779	0	0.1612903226	0	0
1041	Chr2	12491207	12491326	0	78.31111111	86.67692308	0	0	0	85.76923077	100	0	83.33333333	41.66666667	0	65.17857143	0	75.45454545	0	0	52.77777778	66.67142857	0	71.53333333	0	95	0	0	43.05555556	88.25714286	0	0	0	0	0	0	0	0	62.5	37.62307692	0	66.66666667	0	0	0	0	0	0	0	0	0	55.05	64.05	78.57142857	0	72.62857143	0	0	0	0	53.34	82.13571429	0	0	0	73.80714286	0	83.09285714	0	0	0	78.57142857	0	0	0	0
1042	Chr2	12611191	12611281	0	67.77777778	61.11111111	0	0	0	94.17	100	0	100	88.88888889	50	25	0	75.92222222	0	0	100	79.175	0	100	0	25	0	0	86.83333333	100	0	0	0	0	0	0	0	0	90	63.32857143	0	90.74444444	0	0	0	0	0	0	0	0	0	70.825	74.98	70.8375	13.33333333	76.67	0	0	0	13.32	0	33.33333333	0	0	0	94.44444444	0	81.82	0	0	0	86.73333333	0	0	0	0
1045	Chr2	12786782	12786851	2.5	3.33	64.17	0	0	0	0	0	0	96.66	0	0	86	0	86.5	0	0	100	88	0	61.12222222	0	65.15	0	0	0	0	0	0	0	0	0	0	0	0	0	0	0	0	0	0	0	0	3.33	0	0	0	0	0	100	83.33	0	0	0	5	0	53.88333333	48.66	83.33333333	0	0	0	0	0	0	20.5	0	0	0	0	0	0	0
1046	Chr2	12801257	12803110	0	74.07777778	82.90862069	5.253846154	0	0	81.31538462	82.24482759	1.136363636	78.77567568	81.17941176	88.82241379	88.51818182	0	79.16511628	NA	5.375	82.46304348	87.97254902	1.844642857	NA	0	100	NA	NA	NA	87.5779661	0	0	0	0	8.33	0.7525423729	0	NA	50	73.61666667	0.9259259259	100	6.877777778	0	0	2.152083333	1.373214286	6.449122807	0.6166666667	1.223333333	0	16.66666667	88.58461538	76.66875	47.06808511	83.15151515	0	0	81.85681818	79.54545455	73.86363636	76.99428571	6.992727273	0.2551020408	1.216393443	100	0.8655737705	83.01147541	9.675	0	0	76.25	1.3875	0	0	0
1048	Chr2	13031573	13032670	0	78.81351351	87.20526316	0	0	0.2564102564	75.43809524	90.83846154	0	87.5893617	49.40535714	0	37.72151899	0	78.31060606	0	0	81.75625	79.86060606	0	82.57727273	0	86.30606061	0	0.3846153846	87.93731343	40.46229508	0	0	0.1986111111	0	0	0	0	0.7549295775	74.59493671	62.51451613	0	87.01846154	0	0.5102040816	0	0	0.1441558442	0	0.3225806452	0	0	55.03939394	77.17457627	85.56615385	4.33125	81.24936709	0	0.176056338	0	5.567857143	11.83529412	24.85679012	0	0	0.1151898734	47.13114754	0.1333333333	83.12278481	5.154098361	0	0	87.93103448	0	0	0	0.5045454545
1049	Chr2	13050791	13050845	0	100	100	0	0	0	90.2125	100	0	100	87.5	82.9125	83.125	0	83.32857143	0	0	92.85714286	91.66666667	0	72.23333333	0	76.2	0	0	80.56666667	100	NA	NA	0	0	0	0	0	0	100	25	0	87.5	0	0	0	0	0	0	0	0	0	73.75	100	100	76.25	100	0	0	0	44.1625	94.45	83.61666667	0	0	0	87.5	0	91.1125	0	0	0	87.5	0	0	0	0
1053	Chr2	13272404	13274722	0	0	12.94769231	0	0	0.25	27.60350877	0	2.4	84.03529412	83.54615385	5.208333333	0	0	5.07173913	0	0	4.012345679	1.444444444	0	0	2.15	0	0	0	3.561643836	0	0	0	0	0	0	0	1.543678161	2.23880597	77.68947368	47.45769231	0	72.10652174	0	0	0	1.119402985	0	0	1.280769231	0	1.175	50.56233766	0.2319444444	90.27833333	0	0	0	0.6756756757	0	0	0	0	0	2.878181818	0.07127659574	1.020408163	0.2127659574	0.09891304348	11.85283019	0	0	24.07777778	1.794871795	0	0	0
1054	Chr2	13299700	13300613	0	16.36363636	0	0	2.941176471	0	0	0	0	0	28.57142857	0	0	0	88.88888889	0	2.5	92.77777778	81.35172414	0	0	3.571428571	0	0	0	0	0	0	0	0	0	12.5	0	0	0	0	0	0	0	0	0	0	0	0	0	0	0	0	NA	87	0	0	0	0	0	0	0	0	0	0	0	0	0	0	0	0	0	2.5	0	0	0	0	0
1055	Chr2	13374447	13375402	0	87.5	NA	0	0	0.7744186047	62.5	77.64186047	0	88.175	85.18611111	100	89.602	0	83.33333333	0.3630434783	0	88.44193548	89.38571429	0	84.32765957	1.266666667	90.78297872	0.5946428571	1.233333333	89.44583333	91.11333333	0	0	0	0	0	NA	0	0	82.99833333	67.7952381	0	88.79090909	0	0	0	0	0	0	0	0	0.3333333333	71.09459459	93.75	90.5826087	36.35333333	67.59444444	0	0	2.390196078	29.11276596	82.61142857	59.48275862	0	0	0	85.45925926	0	92.03898305	11.42285714	0	0	72.72727273	0	0.462962963	0	0
1056	Chr2	13415094	13415139	0	0	NA	0	0	0	83.33333333	88.9	0	0	79.16666667	0	87.17	0	0	0	0	0	0	0	83.33333333	0	59.01	0	0	0	0	NA	0	0	NA	0	0	0	0	73.34	41.65	NA	NA	0	0	0	NA	0	0	0	0	0	0	0	50	22.22222222	88.88333333	0	0	0	NA	25	75	0	0	0	83.34	0	75	0	0	0	0	0	0	0	0
1058	Chr2	13641245	13641340	0	44.73703704	0	0	0	0	28.95555556	0	0	31.83809524	14.704	0	0	0	0	0.9615384615	0	1.538461538	0	0	10.8	0	0	0	0	55.41666667	11.58695652	0	0	0	0	1.538461538	0	0	0	6.666666667	3.929166667	0	14.28571429	0	0	0	0	0	0	0	0	0	3.023076923	0	0	0	0	0	0	3.846153846	0	0	0	0	0	0	0	0	1.892592593	0	0	0	47.50416667	0	0	0	0
1059	Chr2	13699581	13699658	0	86	100	0	0	0	64.5875	98	0	94.44444444	55.71	35.42	91.5	0	100	0	0	90.84	96.42857143	0	83.33333333	0	71.68	0	0	96.66666667	97.95714286	0	0	0	0	0	0	2	0	100	83.35	0	100	0	0	0	0	0	0	0	2.777777778	0	65.34	85.92222222	100	5	94.45	0	0	0	13.88888889	38	83.3	0	0	0	89.5875	0	94.72	8.477777778	0	0	93.34	0	0	0	0
1060	Chr2	13761006	13761063	0	66.25	85	0	0	0	56.66666667	92.5	0	85.425	50	34.17	77.14	0	95.8375	0	0	72.22222222	70	0	0	0	88.13	0	0	0	93.83	0	0	0	0	0	0	0	0	70	41.3	0	68.34	0	0	0	0	0	0	0	0	0	44.78	76.67	90	20.44	93.32	0	0	0	28.33	5	61.9	0	0	0	84.375	0	75.9	2	0	0	91.66666667	0	0	0	0
1062	Chr2	13886020	13886513	3.238888889	92.85625	83.35	20.83	2.68	0	96.08666667	100	0	93.63636364	97.91875	93.05	96.07	6.075	98.07692308	11.45833333	4.627777778	85	92.19473684	4.1625	66.66666667	1.785714286	100	10.78235294	3.7	95.55555556	100	0	0	4.92	0.9823529412	22.60625	10.4125	13.4	10.63	86.53846154	90.78823529	10.83	93.67	10.4125	0	14.53636364	0	0	27.76666667	0	4.38	7.2875	84.93529412	84.71666667	84.61538462	58.51666667	90.91818182	2.98	30.12307692	92.995	100	92.5	95.035	38.9	1.111111111	6.55	96.42666667	0	87.305	0	1.48	3.14	NA	40	7.631578947	5.085	10.35
1063	Chr2	14062712	14063628	0	96.03333333	74.88604651	NA	0	0	88.06216216	92.59333333	0	91.67142857	93.75	53.17619048	94.18059701	0	86.55806452	0	0	94.44791667	90.27777778	0	85.036	0	88.89	0	0	93.89	81.63023256	0	0	0	0	0	0	0	0	85.35757576	69.97017544	0	84.13333333	0	0	NA	0	0	0	0	0	0	59.22222222	84.22857143	100	33.5	79.33142857	0	0	92.34897959	94.74366197	73.9625	91.278125	0	0	0.1162790698	90.00333333	0	92.63717949	8.333333333	0	0.2042857143	NA	0	0	0	0
1064	Chr2	14070215	14070298	0	80.8375	44.375	0	0	0	0	0	0	66.66666667	0	0	53.11333333	0	71.42857143	0	0	63.6875	73.75	0	32.4	0	0	0	0	48.54375	54.82	0	0	0	0	0	0	0	0	48.5	31.325	0	66.25	0	0	0	0	0	0	0	0	0	25.05555556	70.00666667	30.55833333	0	0	0	0	0.78125	7.692307692	18.6	45.83333333	0	0	0	53.7	0	37.8	3.333333333	0	0	35.625	0	0	0	0
1065	Chr2	14120943	14121021	0	65.47857143	14.44666667	0	0	0	50	67.72727273	0	59.17	42.42727273	0	48.01428571	0	3.917647059	0	0	0	0	0	0	0	1.19047619	0	0	0	60	0	0	0	0	0	0	0	0	20.8375	0	0	58.34	0	0	0	0	0	0	0	0	0.9523809524	23.15	0	0	0	45.8375	0	0	0	NA	1.25	56.58421053	0	0	0	53.57619048	0	0	0	0	0	67.85714286	0	0.5952380952	0	0
1066	Chr2	14186896	14186999	0	83.33333333	88.9	0	0	0	73.07692308	71.42857143	0	100	84.85454545	56.25	77.27272727	0	67.85714286	0	0	77.77777778	71.42857143	0	87.5	0	85.71428571	0	0	92.22222222	91.66666667	0	0	0	0	0	0	0	0	75	64.28571429	0	60	NA	0	0	0	0	0	0	0	0	65.7	75	93.75	5.384615385	60.12857143	0	0	0	24.07777778	48.33	81.47777778	0	0	0	83.3375	0	87.07692308	0	0	0	NA	0	0	0	0
1067	Chr2	14333700	14335613	0	70.80769231	70.39807692	0.9574468085	1.513157895	0.8620689655	74.98461538	73.98888889	0	71.12916667	79.59807692	74.27111111	67.15	0.5796296296	68.94814815	1.652830189	1.197916667	73.94339623	77.47916667	2.719148936	67.6	0.3884615385	72.85882353	0.1654545455	0.2314814815	74.77115385	65.77567568	1.923076923	0	1.11	0	4.32	0.9563636364	0.2254545455	0.5327272727	67.70181818	62.88888889	0.9111111111	73.12777778	1.269047619	1.755813953	0.7309090909	0	1.092727273	1.62	0	0.3846153846	0.8490909091	64.6	76.01481481	68.20980392	32.24909091	70.42857143	0.197826087	0.9803921569	66.34285714	68.75789474	64.31851852	66.09574468	2.006666667	0.1196428571	2.66	74.60892857	2.063265306	69.22941176	13.63207547	0.3575	1.261363636	79.01590909	2.063461538	0.4545454545	0.6759259259	0
1068	Chr2	14353683	14353717	0	89.0625	100	0	0	0	76.65	81.25	0	93.75	100	0	80.95	0	22.5	0	0	0	0	0	79.175	0	100	0	0	72.5	0	0	0	0	0	0	0	0	0	80.56666667	0	0	79.8	0	0	0	0	0	0	0	0	0	72.85714286	8.333333333	50	0	100	3.125	0	0	47.5	0	35.9375	0	0	0	68.75	0	87.2	0	0	0	0	0	0	0	0
1069	Chr2	14407892	14413619	0.3877906977	90.01534392	66.56711409	0	0.856424581	0.08445945946	81.94896552	80.43900709	0.2336448598	86.7	72.57372263	69.98142857	77.64153846	1.666666667	55.89130435	0.7713615023	0.4678571429	71.15168539	68.71578947	0	76.85714286	0.1075268817	81.22042254	0.4229268293	0.3144654088	82.95294118	78.09662162	0	0	0	0.6578947368	0.4225352113	0.653030303	1.079039301	0.0776744186	67.19936306	60.02890173	0.1541666667	65.95035971	0	0.2798319328	0.3783783784	0	0.8460465116	6.211764706	4.761904762	0	0.04805194805	54.50705128	61.70813008	79.89423077	13.06762295	60.43380282	0.406097561	0	47.92711864	29.31219512	43.75471698	16.05	6.37394958	0	0.2513108614	81.334375	0.1037344398	75.59849624	6.166161616	0.5160550459	0.5033755274	77.31755725	0.2512562814	0	0	1.160696517
1070	Chr2	14416924	14418923	0	68.61333333	73.28653846	0	0	2.5	75.03921569	71.78541667	0	75.26	77.29387755	82.33055556	74.12173913	0	77.1547619	0	0	76.54901961	73.73095238	2.565384615	75.38163265	0	79.62653061	0	0	76.64893617	61.11111111	0	3	1.189285714	0	2.631578947	0.9803921569	0.1035087719	0	68.79411765	71.28863636	0	75.80444444	3.333333333	0	0	0.4651162791	0	0.8111111111	0	0	2.403846154	65.19574468	73.6826087	72.4255814	30.73928571	54.14090909	1.923076923	0	78.71363636	65.625	48.63636364	72.43846154	1.148275862	0.4081632653	0.2280701754	57.78	3.571428571	71.77017544	21.98510638	0	0.3408163265	72.86666667	0	1.470588235	3.335	0.9794117647
1074	Chr2	14670218	14670281	NA	NA	NA	0	NA	NA	80	100	NA	NA	80	86.11111111	94.67	NA	NA	NA	0	100	91.67142857	NA	NA	0	100	0	0	86.91428571	NA	0	NA	NA	NA	NA	0	2	0	100	80.04444444	0	NA	NA	NA	0	NA	0	0	NA	0	0	51.66	87.5	NA	0	69.45	0	NA	0	NA	37	95.71	0	NA	0	97.5	NA	95.23	NA	0	NA	100	0	0	0	NA
1075	Chr2	14675588	14676452	NA	NA	NA	0	NA	NA	NA	73.89333333	NA	NA	96.42857143	89.05555556	72.1862069	NA	83.33461538	NA	0.8181818182	79.64054054	79.0890625	NA	NA	0	82.50227273	0	0	76.50204082	NA	NA	NA	NA	NA	NA	NA	0	0	78.84107143	68.675	0.5514705882	76.303125	NA	NA	0	NA	NA	2.777083333	NA	NA	0.4757142857	74.8212766	92.65245902	NA	51.528	92.30769231	0	NA	71.58205128	83.82592593	90.90909091	79.1625	2.213114754	NA	0	73.665	NA	85.23913043	NA	NA	NA	77.5	0	0.8653846154	0	NA
1076	Chr2	14716345	14716555	0	73.95625	88.875	0	0	0	87.91666667	91.66666667	0	92.13333333	88.94736842	0	68.60833333	0	91.336	0	0	98.41333333	86.18709677	0	91.21538462	0	92.42666667	0	0	82.45517241	85.06206897	0	0	0	0	0	0	0	0	94.64642857	50.008	0.446875	87.52580645	0	0	0	0	0	0	0	0	0	63.23225806	91.23157895	87.22333333	12.27894737	97.61904762	0	0	0	NA	100	77.60625	0	0	0	72.23333333	0.625	91.375	1.189285714	0	0	98.04117647	0	0	0	0
1078	Chr2	14885575	14885749	0	0	0	0	0	0	82.83076923	0	0	0	0	0	0	0	0	0	0	0	0.6916666667	0	0	0	0	0	0	0	0	0	0	0	0	0	0	0	0	76.20909091	65.89411765	0	82.35882353	0	0	0	0	0	0	0	0	0	69.45	0	0	0	0	0	0	0	0	0	0	0	0	0	0	0	0	0	0	0	0	0	0	0	0
1079	Chr2	14916450	14916686	0	43.87272727	57.1	0	0	0	83.90689655	86.86153846	0	70.51153846	77.17391304	0.5555555556	38.97575758	0	37.5	0	0	95	72.12307692	0	84.4862069	0	80.88823529	0	0	72.10588235	63.33333333	0	0	0	0	0	0	0	0	62.34814815	27.46666667	0	60.69583333	0	0	2	0	0	0	0	0.3472222222	0	56.40384615	90.60606061	76.86470588	9.211111111	73.03571429	0.5714285714	0	0	0	12.128	35.57222222	0	0	0	68.62941176	0	65.68888889	0	0	0	100	0	0	0	0
1082	Chr2	15134168	15134781	2.332	91.784	90.775	NA	7.011111111	10	100	86.22173913	NA	NA	0	72.22222222	NA	2.666666667	80.96086957	0	0	91.11333333	90.15714286	NA	74.44666667	NA	NA	1.513636364	6.332	91.16086957	NA	1.136363636	7.352941176	2.066666667	1.8	5.4	8.32962963	NA	NA	NA	0	0	NA	NA	NA	0	NA	2.631578947	26.18571429	NA	14.28571429	NA	0	89.07777778	100	44.51111111	95.25	0	NA	NA	NA	100	NA	25	NA	0	NA	NA	NA	NA	1.761538462	5.808	NA	0	NA	NA	3
1083	Chr2	15140372	15141404	0	91.69811321	80	2.313888889	0	1.162790698	87.60909091	86.22653061	0	88.335	87.166	91.41515152	94.148	5.706666667	94.55	5.555555556	2.927027027	96.3972973	88.76046512	3.812121212	85.61052632	0	90.37037037	1.323611111	1.712328767	43.33333333	86.94328358	0	0	0	0	0.1785714286	0	0.2941176471	0.2609375	82.51764706	83.55526316	1.501639344	76.62222222	5.030188679	1.477419355	5.555555556	0	3.275	4.545454545	0	0	2.8640625	84.09090909	85.5025	85.8509434	49.35223881	84.07555556	0.5946428571	4.76122449	94.10731707	98.76666667	77.71	89.40833333	3.331428571	0	1.85862069	86.69821429	1.302298851	88.51609195	9.442857143	0	0.1702380952	NA	2.251351351	0.20875	0	0.8942028986
1084	Chr2	15314813	15315052	0	21.67368421	50.54375	0	0	0	50	51.34	0	38.86666667	12.33157895	16.66	0	0	37.5	0	0	55.38	67.64117647	0	33.79444444	0	12.5	0	0	8.333333333	23.62857143	NA	0	0	0	0	0	0	0	30.62	8.085	0	30.34285714	0	0	NA	0	0	NA	0	0	1.25	0.680952381	85.71428571	61.67	33.01904762	30.20625	0	0	NA	NA	NA	41.66666667	0	NA	0	3.886666667	0	10.48571429	0	0	0	11.1	0	0	0	0
1086	Chr2	15598814	15599079	0	0	0	0	0	0	71.21176471	64.715	0	68.7625	0	0	NA	0	0	0	0	0	0	0	58.07692308	0	64.47368421	0	0	64.59166667	0	0	0	0	0	0	0	0	0	0	0	0	0	0	0	0	0	0	0	0	0	0	0	0	83.33333333	11.57222222	45	NA	0	NA	0	NA	NA	0	0	0	NA	0	0	13.15263158	0	0	0	0	NA	NA	0
1087	Chr2	15722185	15722388	0	0	81.67	0	0	0	83.33636364	24.54545455	NA	0	NA	0	0	NA	64.81111111	NA	0	66.6625	81.67142857	NA	NA	0	0	NA	NA	NA	0	0	0	0	0	0	0	0	0	75	60.46363636	0	66.6625	NA	NA	0	NA	0	0	0	0	0	63.73636364	86.81818182	NA	4.545454545	20	NA	NA	0	NA	NA	0	NA	NA	0	37.85714286	0	0	NA	0	0	0	0	0	0	0
1088	Chr2	15850976	15851315	0	95.55833333	11.11111111	0	0	0	86.90952381	79.82631579	0	92.85714286	NA	0	90	0	46.02857143	0	0	97.62142857	89.16923077	NA	86.54705882	0	100	0	0	29.585	NA	0	0	0	0	0	0	1.19047619	0	87.5	66.66666667	0	58.35	0	0	0	0	0	0	0	0	0	66.66363636	89.325	76.67096774	3.331578947	33.68333333	0	0.7142857143	50	NA	0	100	0	0	0	NA	0	94.09032258	4.281481481	0	0	0	0	0	0	0
1089	Chr2	15884474	15885151	0	81.12608696	87.51372549	0	0	0	78.70444444	86.368	0.8620689655	89.68333333	85.9	98.52941176	92.59444444	0	88.49047619	0	0	90.045	85.74666667	0.8325	89.1673913	0	88.08363636	0	NA	90	84.90810811	0	0	0	0	0	0	0.9615384615	0	70.03617021	79.78863636	0.3448275862	85.05	0	0	0	0	0	0	0	0	0	81.46969697	86.75384615	84.30833333	30.74776119	87.51311475	0	0	81.58421053	86.66666667	NA	77.01724138	0	0	0	81.02222222	0	89.93870968	9.409677419	0	0.4826086957	97.91875	0	0	0	0
1090	Chr2	16148446	16148503	0	79.175	83.3375	0	0	0	79.175	78.79090909	0	75	100	84.67	85.13333333	0	71.44285714	0	0	87.0875	75.55555556	0	100	0	100	0	NA	100	86.11666667	0	0	0	0	0	0	0	0	100	33.05833333	0	100	NA	0	0	0	0	0	0	0	0	44.725	67.5	84.84545455	11.70833333	92.5	0	0	0	22.21666667	22.22222222	91.675	0	0	0	55	0	83.56666667	0	0	0	100	0	0	0	0
1091	Chr2	16300606	16300816	0	0	0	0	0	0	0	54.175	0	22	0	89.44666667	0	0	0	0	0	0	1.5625	0	33.33333333	0	13.44705882	0	0	7.05	33.33333333	0	0	2	0	0	0	1.189285714	0	71.90952381	92.06666667	0	25	0	0	0	0	0	0	0	0	0	63.46296296	0	13.63636364	3.332	76.47058824	0	0	0	0	0	0	0	0	0	0	0	2.65	0	0	0	34.61538462	0	0	0	0
1092	Chr2	16355848	16355944	0	33.34	62.5	0	0	0	81.65	19.38	0	0	0	57.92	72.67	0	43.88888889	0	0	36	32.67	0	83.33333333	0	83.35	0	0	21.42857143	100	0	0	0	0	0	0	0	0	74.67	26.38333333	0	82.5	0	0	0	NA	0	0	0	0	0	49.18	50	30.89	0	50	0	0	0	11.66	56.68	76.67	0	0	0	95.83	0	0	0	0	0	NA	0	0	0	0
1094	Chr2	16482999	16483049	0	94.58333333	60	0	0	0	89.51666667	43.05	0	77.8	48.33333333	35.71666667	63.88333333	0	18.05	0	0	0	0	0	33.33333333	0	90.28333333	0	0	95	23.81666667	0	0	0	0	0	0	0	0	72	24.16666667	0	90.28333333	0	0	0	0	0	0	0	0	0	56.48333333	0	73.61666667	0	66.66666667	0	0	0	50.85	61.66	93.45	0	0	0	0	0	88.45	0	0	0	66.66666667	0	0	0	0
1096	Chr2	16603523	16603896	NA	100	NA	0	NA	0	87.5	NA	NA	NA	95	100	50	0	84.375	0	7.773333333	92.78	93.65238095	4.764285714	NA	5.20625	75	0	3.33	66.66666667	87.5	0	0	0	0	0	0	8.333333333	0	86.68	NA	2.222222222	100	6.886666667	8.33	NA	0	0	5	0	0	0	100	92.336	NA	78.57142857	100	0	16.6625	88.88333333	100	100	100	10.51538462	0	2.586206897	100	0.8064516129	90.95357143	0	NA	0	100	0	NA	0	NA
1097	Chr2	16625731	16626835	1.49516129	81.7	91.29090909	11.34492754	1.11	0	90.10888889	89.44666667	0	83.55769231	NA	NA	81.67	8.428985507	81.336	4.915714286	2.272727273	93.91153846	80.9375	0	82.64705882	NA	82.05	1.088157895	1.998214286	82.73404255	66.6625	0	0	0.5	0.3623188406	8.463793103	4.411764706	4.230666667	2.405714286	82.96071429	83.93965517	0	85.54242424	7.5	6.347619048	2.083333333	0	12.11818182	0	0	0.8025316456	1.708860759	77.55614035	91.1	87.5	27.67884615	73.48409091	0	13.0952381	66.67142857	NA	NA	83.33333333	11.332	0	NA	83.33333333	1.511627907	NA	21.70526316	1.005555556	2.012987013	80.38541667	NA	1.722368421	1.756521739	2.314666667
1098	Chr2	16876148	16877152	0.7239130435	85.005	80.68852459	8.925	0	0	85.45142857	84.9673913	0	79.57966102	NA	89.82435897	85.96491228	4.995714286	87.63333333	5.894871795	12.62181818	98.27586207	94.836	10.56	84.11948052	0	86.86346154	4.198387097	7.105882353	89.60754717	88.045	0	0	1.547619048	7.692307692	6.448387097	1.990540541	4.718390805	4.412162162	84.5382716	78.15795455	6.878666667	87.3	13.915625	7.370588235	6.594047619	0.5285714286	7.3775	4.95862069	0	0	2.283529412	69.42933333	82.74285714	94.44444444	34.69661017	74.72142857	2.972972973	6.320689655	83.1961039	80.39411765	70.9375	73.02463768	9.094117647	0.5383561644	1.5625	93.34	4.08	81.70684932	23.17435897	0.6578947368	4.545454545	91.35238095	0	9.138709677	6.666666667	0
1099	Chr2	16920691	16920930	0	0	31.81818182	0	0	0	63.75	75	0	95	9.727272727	64.77142857	0	0	85.41666667	0	0	90.83333333	87.28181818	0	95.24285714	0	82.21666667	0	6.25	78.33	33.86	0	0	0	0	0	0	0	0	86.69166667	67.425	0	86.5	0	0	0	0	0	0	0	0	0	73.95454545	92.11818182	75	7.291666667	100	0	0	0	0	0	0	0	0	1.191666667	61.99	0	93.99166667	0	0	0	90.90909091	0	0	0	0
1103	Chr2	17168660	17168789	0	85.96315789	0	0	0	0	39.91	0	0	23.61666667	70	0	37.82307692	0	0	0	0	0	0	0	0	1.25	0	0	0	82.06153846	85.65	0	0	0	0	0	0	0	0	0	0	0	0	0	0	0	0	1.752631579	0	0	0	0	0	0	76.48333333	0	0	0	0	0	0	5	32.2625	0	0	0	0	0	79.735	0	0	0	0	0	0	0	0
1105	Chr2	17253141	17255290	NA	50	69.38490566	0	0	0	35	81.21764706	0	75	74.65454545	82.83636364	78.6265625	NA	74.53888889	NA	0.5056603774	76.90833333	84.02962963	2.45952381	NA	2.361538462	70.46388889	2.166	0.641025641	78.02162162	69.102	NA	NA	NA	0	NA	2.012068966	3.140425532	1.470588235	73.19574468	72.92894737	4.833333333	67.17575758	1.9	3.947368421	0	0	2.1875	6.398245614	0	0.3132075472	0.388372093	74.36829268	78.26166667	NA	38.83783784	54.13043478	1.193846154	NA	78.58947368	78.46349206	67.175	79.6484375	4.909259259	0	2.635	NA	0.8333333333	70.95121951	NA	0	14.28571429	50	0.7928571429	NA	NA	NA
1106	Chr2	17255740	17256928	NA	NA	91.63529412	1.391666667	NA	NA	87.78	74.48979592	NA	NA	79.78181818	78.31111111	82.22820513	NA	89.22682927	NA	1.427142857	89.49375	78.86590909	2.16984127	NA	0.81	86.31458333	0.2739726027	0.8474576271	76.97457627	74.73863636	NA	NA	NA	NA	NA	0.8	0.4826086957	0.6054545455	74.93818182	77.42424242	0	89.50740741	0	0.3571428571	3.260869565	NA	1.87260274	1.7875	0	0.4746835443	0.2857142857	70.09166667	86.11190476	NA	26.55384615	68.89333333	0	NA	76.32241379	80.234	65.08095238	84.07142857	3.370422535	NA	0.5103896104	NA	0	74.49577465	NA	NA	NA	NA	0.3274509804	0	NA	NA
1108	Chr2	17362658	17363792	0	13.72340426	61.91470588	0	0	0	76.94666667	52.603125	0	57.93809524	74.3547619	NA	65.61428571	0	58.55128205	0.7936507937	0	68.42105263	71.48444444	0	66.70208333	0	92.85714286	0	0	89.09512195	0	0	0	0	0	0	0	0	0	27.46346154	15.47758621	0	29.55306122	0	0	0	0	0	0	0	0	0	8.077777778	78.75	93.96666667	3.197959184	43.87058824	0	0	0	16.332	27.190625	77.48	NA	0	0	4.425	0	3.93	4.291525424	0	0	15.50833333	0	0	0	0
1109	Chr2	17417992	17419514	1.46779661	90.22333333	83.668	6.370588235	0.7530120482	1.516326531	91.168	97.22222222	0.8474576271	89.14242424	85.96842105	87.71428571	86.5516129	2.525806452	84.87105263	3.594117647	1.513636364	94.30465116	92.93965517	3.8325	89.91803279	0	83.07692308	0.7462686567	0	83.63214286	79.16666667	0	1.428571429	0	0.9295081967	3.158208955	2.705405405	1.710526316	2.884615385	86.67142857	77.42040816	1.458333333	88.67297297	4.596551724	1.148275862	3.977272727	0	2.509876543	10.03555556	0	0	1.965384615	82.64107143	92.03043478	100	26.61136364	86.02258065	0.9666666667	3.911538462	85.47432432	82.22333333	79.82631579	85.96142857	13.93552632	0	2.674074074	95.61578947	0.8701492537	89.604	15.68181818	0.7306451613	0.2105263158	88.755	0	1.175641026	0	1.4875
1110	Chr2	17499418	17499801	0	21.81176471	82.14285714	0	0	0	91.1125	41.35918367	0.69375	91.11333333	20.664	0	8.713636364	0	50.98235294	0	0	71.42	81.71388889	0	91.11333333	0	91.37931034	0.4545454545	0	89.07931034	84.49166667	1.219512195	0	0	0	0	0	0	0	68.004	59.77333333	0	89.47368421	0	0	0.3108695652	0	0	0	0	0	0	33.540625	74.05142857	95	1.6375	39.31025641	0	0	0	1.5625	18.75	18.576	0	0	0	2.127659574	0.4166666667	53.89038462	2.94	0	0	85.9	0	0.3108695652	0.641025641	0
1111	Chr2	17530691	17531121	0	78.97142857	57.21333333	0	0	0	83.33333333	15.20416667	0	0	0	85.71428571	66.37391304	0	51.2	0	0	57.84444444	68.05	0	66.66	0	33.3	0	0	84.87777778	0	0	0	0	0	0	0	0	0	25.23809524	0	0	20.57586207	0	0	0	0	0	0	0	0	0	0	42.6	20.82777778	0	0	0	0	0	0	0	22.00666667	0	0	0	38.59473684	0	0.5133333333	2.5	0	0	NA	0	0	0	0
1114	Chr2	17635163	17635437	0	90.35416667	86.92307692	0	0	0	83.40909091	95.45454545	0	91.66875	89.5875	NA	87.27391304	0	89.29285714	0	0	94.516	96.20384615	0	82.41176471	0	74.08888889	0	0	94.50952381	71.53333333	0	0	0	0	0	0	0	0	85.90909091	71.5	0	90.90909091	0	0	0	0	0	NA	0	0	0	73.97727273	96.66666667	93.75	25.98333333	59.564	1.25	0	58.04090909	77.505	18.75	81.51578947	NA	0	0	79.41176471	0	93.67692308	14.01923077	0	0	93.94090909	0	0	0	0
1115	Chr2	17664236	17664403	0	51.85	0	0	0	0	78.93636364	53.17	0	NA	0	0	0	0	45.84	0	0	70.55	81.17	0	61.4625	0	56.66666667	0	0	49.52857143	7.025	0	0	0	0	0	0	0	0	0	5.416666667	0	0	0	0	0	0	0	0	0	0	0	0	73.60833333	68.01	9.166666667	74.17	0	0	0	0	0	0	0	NA	0	NA	0	67.99166667	0	0	0	0	0	NA	0	0
1116	Chr2	17734978	17735312	0	NA	73.09210526	0	NA	0	74.478125	81.54642857	NA	87.5	NA	30.39761905	86.53846154	0	79.82631579	0	0	77.19473684	89.48055556	0	89.26111111	0	92.85714286	0	0	86.21363636	92.85714286	0	NA	NA	NA	0	0	0	0	91.5125	85.86363636	0	92.59444444	0	0	0	NA	0	0	0.9514285714	0	0	58.67	74.07777778	88.20769231	12.95333333	66.66666667	0	0	0	16.02307692	25	85.74736842	0	NA	0	58.33333333	0	37.5	10	0	0	91.11333333	0	0	0	NA
1117	Chr2	17904361	17905162	NA	NA	82.02105263	0	NA	NA	NA	NA	0	90	92.70833333	81.58	85.21333333	NA	82.38571429	NA	0	86.90714286	88.4952381	1	NA	2.080769231	100	NA	NA	NA	80.61578947	NA	NA	NA	NA	NA	0	0	0	71.3	80	NA	85.71428571	0	3.332	0	0	2.08125	0	NA	NA	0	NA	98.57142857	NA	NA	NA	1.192857143	NA	87.59444444	85.01764706	61.9	79.16666667	5.873684211	0	NA	92.60869565	0	NA	NA	NA	NA	100	4.639130435	0	2.083333333	NA
1118	Chr2	18031564	18031637	0	28.75	0	0	0	0	0	62.72727273	0	NA	72.23333333	0	64.45	0	90.74444444	0	0	100	97.5	0	0	0	37.91666667	0	0	100	37.225	0	0	0	0	0	0	0	0	29.85833333	15.275	0	33.33333333	0	0	0	0	0	0	0	0	2.083333333	9.255555556	94.17	0	0	94.45	0	0	0	16.675	27.76666667	55.14166667	0	0	0	67.17	0	0	0	0	0	0	0	0	0	0
1119	Chr2	18165599	18166008	NA	NA	87.336	NA	NA	NA	93.75	100	NA	NA	NA	NA	NA	NA	93.75	NA	0	100	98.15	0	NA	NA	89.03684211	0	0.9803921569	93.8	89.9	NA	NA	NA	NA	NA	0	NA	NA	NA	NA	NA	NA	0	0	NA	NA	0	NA	NA	NA	NA	NA	NA	88.46153846	NA	43.32222222	NA	0	NA	NA	NA	NA	NA	NA	NA	93.47826087	0	NA	0	NA	NA	NA	NA	0	0	NA
1120	Chr2	18320078	18320136	0	75	66.66666667	0	0	NA	60	47.23333333	0	100	100	0	94.21666667	0	46.66666667	0	0	NA	22.23333333	0	100	0	87.5	0	0	100	44.45	0	0	0	0	0	0	0	NA	100	62.7	0	100	0	0	0	0	5	NA	0	0	0	72.23333333	27.78333333	100	0	50	0	0	0	50	72.23333333	96.66666667	0	0	0	100	0	95.36666667	0	0	0	100	0	0	0	0
1121	Chr2	18498307	18498683	0	83.33333333	92.30769231	3.068421053	0	0	80.00416667	92.59259259	0	NA	83.33181818	93.52222222	0	0.5296296296	90.12222222	0	4	82.87222222	88.17	0	87.668	1.25	81.81818182	2.777777778	0	62.96666667	93.59230769	0	0	0	0	5	0	1.685714286	3.332	85.43939394	83.11333333	0	77.05384615	0	0	0	0	0	5.253846154	0	0	0	73.15714286	72.23333333	86.36363636	23.20588235	83.255	0	0	0	0	0	0	0.7590909091	0	1.994117647	87.83333333	0.2676470588	85.8	23.43125	0	0.4205882353	81.25	1.724137931	0	0	3.33125
1123	Chr2	18750358	18750454	0	75.75454545	45.45454545	0	0	0	95.24285714	41.31666667	0	68.75	63.33333333	0	0	0	NA	0	0	76.58333333	75	0	0	0	0	0	0	59.04285714	47.22222222	0	0	0	0	0	0	0	0	0	0	0	0	0	0	0	0	0	0	0	0	0	0	78.475	82.08333333	11.67	20	0	0	0	0	0	0	0	0	0	58.33333333	0	72.04166667	7.142857143	0	0	59.71666667	0	0	0	0
1124	Chr2	18794530	18794595	0	74.17	92.58888889	0	0	0	90.83	75.92222222	0	58.35	78.75	60	61.51818182	0	62.96666667	0	0	73.7	76.67	0	88.9	0	66.66666667	0	0	59.52222222	70.8375	NA	0	0	0	0	0	0	0	100	54.95	0	100	0	0	0	0	0	0	0	0	0	84.17	69.44444444	80	22.29	82.41111111	0	0	30.93636364	0	48.34	63.33333333	0	11.33	0	48.34	0	64.25	0	0	0	75	0	0	0	0
1125	Chr2	18971713	18972090	0	90.85666667	98.24736842	0	0	0	88.75	98.33333333	0	84.29615385	75	97.5	87.9	0	92.85714286	0	0	92.7952381	88.125	0	100	0	90.4	0	0	84.664	88.06774194	0	0	0	0	0	0	0	0	86.21363636	71.26896552	1.315789474	77.53913043	0	0	0	0	0	0	0	0.625	1.148275862	84.25517241	91.66875	82.29583333	41.44642857	88.33333333	0	1.428571429	42.45714286	73.33333333	63.44666667	89.98076923	0	0	0	78.23888889	0	90.78055556	13.17692308	0	0	80.53571429	0	0	4.165625	0
1126	Chr2	19208787	19208839	0	0	26.9	0	0	0	61.95	64.38333333	0	60.83333333	0	0	0	0	55.59166667	0	2	58.33333333	76.30833333	0	0	0	0	0	0	34.07777778	61.10833333	0	0	0	0	0	0	0	0	53.475	33.725	0	41.66666667	0	0	0	0	0	0	0	0	0	63.34	60	44.44444444	8.33	47.72727273	0	0	0	0	0	0	0	0	0	15.275	0	0	0	0	0	50	0	2.775	0	0
1127	Chr2	19236698	19236917	0	80.9	79.44666667	0	0	0	87.22222222	88.24444444	0	67.78	78.07857143	NA	81.39444444	0	75	0	0	82.15	90.4	0	73.98333333	0	85.14705882	0	0	76.62	50.97647059	0	0	0	0	0	0	0	0	69.26111111	37.18333333	0	72.98235294	0	0	0	0	0.9823529412	NA	0	0	0	63.575	88.01875	75.63846154	6.194444444	64.11333333	0	0	36.13888889	29.58125	61.9625	92.24444444	NA	0	1.222222222	78.85384615	0	91.75	8.608333333	0	0.9277777778	40	4.545454545	0	0	0
1130	Chr2	19456107	19456187	0	80.94285714	100	0	0	0	90.83333333	94.09090909	0	93.60833333	87.67	68.15	80	0	83.33636364	0	0	61.11111111	72.22222222	0	70	0	75	0	0	100	100	0	0	0	0	0	0	0	0	100	40.9	0	92.85714286	0	0	0	0	1.666666667	0	0	0	0	90.48571429	NA	75	18.75	0	0	0	41.03333333	33.33333333	40	71.875	0	0	0	100	2.083333333	95	0	0	0	NA	0	0	0	0
1131	Chr3	237	1525	0	93.85652174	91.38103448	0	0	0	93.82777778	89.73023256	0	87.26415094	90.86129032	88.97903226	82.33015873	0	93.28064516	0	0	90.14565217	78.84615385	0	86.05263158	0	90.11860465	NA	NA	NA	90.78947368	0	0	0	0	0	0	0	0	86.65645161	76.2875	0.3787878788	77.5	0	0	0	0	0	0	0	0	0	19.81891892	83.33333333	90.83333333	41.45942029	86.76666667	0	0.5123076923	89.41351351	72.58604651	58.6	73.2862069	0	0	0.5063291139	80.32	0.4689189189	87.38846154	10.87894737	0	0	93.37948718	0	0.5102040816	0	0.4464285714
1132	Chr3	17521	17571	0	88	46.68	0	0	0	50	71.18	0	55.55555556	64.28571429	28.15555556	53.03	0	25	0	0	18.75	0	0	40	0	30	0	NA	0	21.875	0	0	0	0	0	0	0	0	0	0	0	0	0	0	0	0	0	0	0	0	0	NA	20	47.5	43.18	67.5	0	0	24.21666667	0	43.7375	7.788888889	0	0	0	47.77777778	0	60.17	6.666666667	0	0	75	0	0	0	0
1133	Chr3	129214	130832	NA	NA	100	NA	NA	NA	NA	NA	0.2475247525	84.56567164	NA	NA	NA	NA	87.672	NA	0	90.24390244	95.66046512	NA	NA	NA	70	NA	NA	NA	NA	NA	100	NA	NA	NA	0.4073170732	0.5203125	0.4931034483	12.46712329	6.413043478	NA	20.32459016	NA	NA	NA	0.5494505495	0	NA	NA	NA	0.3246753247	0	91.74918033	NA	NA	NA	NA	NA	NA	NA	NA	NA	NA	0	NA	88.77590361	NA	NA	NA	NA	NA	NA	NA	0.2808988764	1.259302326	NA
1134	Chr3	396463	396544	0	22.72727273	77.77777778	0	0	0	81.05454545	83.33333333	0	49.32	0	0	50.41666667	0	90	0	0	87.64166667	93.5	0	57.1	0	50	0	0	59.58333333	71.225	0	0	0	0	0	0	0	0	71.94166667	28.33	0	50	0	0	0	0	0	0	NA	0	2.083333333	48.60833333	90.91818182	89.54545455	24.16666667	60	0	0	26.39166667	40	8.571428571	0	0	0	0	74.23636364	0	55.125	22.61428571	0	0	35.71428571	0	0	0	0
1135	Chr3	425239	425294	0	41.875	85.56666667	0	0	0	0	73.1375	0	100	50	0	63.6125	0	0	0	0	0	0	0	25	0	18.34	0	0	88.68571429	61.4625	0	0	NA	0	0	0	0	0	0	0	0	0	0	0	0	0	0	0	0	0	0	0	0	90	59.525	80.95714286	0	0	28.33333333	0	26.78571429	10.83333333	0	0	0	56.2625	0	55.25	10.71428571	0	0	0	0	0	0	0
1136	Chr3	451642	452186	0	68.52222222	79.16666667	0	0	0	50	51.67	0	0	0	74.24545455	87.668	NA	82.45789474	0	1.315789474	100	54.44444444	0	NA	0	89.43170732	0	0	85.18888889	52.2	0	0	0	0	0	0	0	0	72.715625	31.40769231	0	96.01304348	0	0	0	0	0	NA	0	0	0	6.059090909	89.44615385	NA	16.35185185	43	0	0	81.37647059	100	37.03333333	67.80487805	0	0	0	92.85714286	0	0	0	0	0	0	0	0	0	0
1137	Chr3	525084	526068	0	98.14814815	95.12195122	0	0	0	94.94	91.30434783	0	92.85714286	82.35294118	50	0.5203125	NA	94.05652174	NA	0	92.42424242	96	0	NA	0	100	0	0	95.52926829	0	0	0	0	0	0	0.4166666667	0	0	91.93548387	42.94242424	0	100	0	0	0	0	0	NA	0	0	0	47.72272727	89.47368421	97.05882353	30.43913043	97.82608696	0	0	2.169791667	0	0	0	0	0.3571428571	0	100	0	92.38409091	2.242307692	0	0	92.80454545	0	0	0	0
1138	Chr3	550238	550318	0	58.75	0	0	0	0	78.58571429	89.17	0	67.7125	47.14285714	0	63.63636364	0	68.57857143	0	0	85.71428571	91.66666667	0	0	0	67.35833333	0	0	NA	0	0	0	0	0	0	0	0	0	0	0	0	0	3.571428571	0	8.333333333	NA	0	0	0	0	0	0	95.24285714	0	18.57692308	73.22857143	0	0	23.44285714	14.575	50	20.35714286	0	0	0	50.24285714	0	69.06428571	0	0	0	95.33571429	0	0	0	0
1139	Chr3	557492	558002	0	91.66666667	50	NA	0	0	3.027272727	0	0	0	NA	0	11.66666667	0	75	0	0	70	75.4	0	0	0	85	0	0	0	0	0	0	0	0	0	0	0	0	92.5	66.66666667	0	100	0	0	NA	0	0	0	NA	0	0	0	100	22.23333333	0	0	0	0	16.66666667	10.4125	12.5	0	0	0	0	0	0	0	0	0	0	NA	0	0	0	0
1140	Chr3	609517	609557	0	79.34	0	0	0	0	80.83333333	73.61666667	15.86666667	93.75	0	0	51.76666667	0	43.32	0	0	91.11666667	95.28	0	0	0	94.83333333	0	0	0	35	0	0	0	0	8.333333333	0	0	0	0	0	0	0	0	0	0	0	0	0	0	0	0	0	100	100	46.66666667	51.66	0	0	33.33333333	22.23333333	35.71666667	21.43333333	0	0	0.9833333333	80.55	0	0	0	0	0	89.28333333	0	0	0	0
1142	Chr3	715722	715774	0	81.25	0	0	0	0	92.7125	75	0	0	95.7125	0	0	0	29.45	0	0	50	53.57142857	0	0	0	83.33333333	0	0	0	70	0	0	0	0	0	0	0	0	0	0	0	0	0	0	0	0	0	0	0	0	0	0	42.85714286	93.75	33.32857143	66.67142857	0	0	0	30.95714286	0	0	0	0	0	71.42857143	0	67.8	0	0	0.775	37.5	0	0	0	0
1143	Chr3	760319	760636	0	41.97222222	60.672	1.956521739	0	0	59.35769231	50	0	53.87142857	53.08518519	100	77.63157895	0.7407407407	40.04761905	1.752631579	2.205882353	37.5	38.335	0	49.67	0.6896551724	NA	0	5.835	18.18181818	40.53181818	0	0.7407407407	0	1.676923077	0	0.6185185185	3.310526316	2.5	67.825	70.88823529	2.941176471	73.34	5.094444444	0	0	0	3.571428571	0	NA	NA	2.954545455	75.93333333	46.29615385	0	0	NA	0	NA	65.82105263	66.27142857	69.50384615	74.68181818	2.775	0	4.268965517	47.785	0	47.2137931	NA	0	0	50.27777778	3.668	0	2.380952381	2.631578947
1144	Chr3	845401	845494	0	50	83.33333333	NA	0	NA	75	NA	0	100	NA	NA	NA	0	NA	0	0	100	85.55	NA	79.175	NA	NA	0	0	83.33333333	NA	0	0	0	0	0	0	NA	NA	NA	NA	0	NA	NA	NA	NA	0	0	NA	0	0	NA	NA	81.66	NA	NA	45.83333333	NA	NA	NA	NA	NA	NA	NA	0	0	NA	NA	91.1	NA	0	0	NA	NA	NA	NA	0
1146	Chr3	937273	937372	0	88.9	66.66666667	0	0	0	77.77777778	96.66666667	0	75	77.78333333	0	88.88888889	0	66.66666667	0	0	93.34	68.75	0	75	0	33.33333333	0	0	NA	66.675	0	0	0	0	0	0	0	0	100	43.32	0	100	0	0	0	0	0	0	0	0	0	50	80	75	55.66	76.2	0	0	70.66666667	27.21666667	33.35	13.64	0	0	0	63.34	0	75.39166667	1.43	0	0	100	0	0	0	0
1147	Chr3	1133212	1133578	0	0	0	2.777777778	0	0	0	69.16428571	0	65.16363636	34.84545455	89.64	64.28823529	0	3.846153846	0	0	0	0	0	0	0	45.3	0	0	0	26.875	0	0	0	0	0	0	0	3.333333333	13.45882353	8.573333333	0	23.04	0	0	0	0	0	0	0	0	1.021428571	2.777777778	0	31.47777778	18.74285714	26.66	0	0	38.33333333	14.81111111	54.75714286	14.58333333	0	0	0	19.13333333	0	55.2875	0	0	0.74	0	0	0	0	0
1148	Chr3	1166315	1166925	0	33.33333333	83.33571429	0	NA	0	50	72.43589744	0	0	0	8.333333333	87.5	0	82.86	0	0	81.675	79.59	0	NA	0	70	0	0	88.19583333	62.5	NA	NA	NA	NA	0	0	0	0	0	0	0	NA	NA	0	NA	NA	0	0	NA	0	0	NA	83.34285714	NA	26.75	65.94347826	0	0	84.09090909	0	93.33333333	50	NA	0	0	NA	0	0	0	0	0	NA	0	0	0	NA
1149	Chr3	1236865	1237615	0	89.50731707	69.95	0	0	0	83.46808511	89	0	92.77666667	86.8106383	24.86393443	85.65862069	0.5045454545	75	0	0	85.52631579	93.42105263	0	80.05	5.1328125	71.96176471	0	0	83.05	83.43137255	0	0	0	0	0	0	0.4807692308	0	73.70638298	28.79722222	0	76.17234043	0	0	0	0	0	0	0	0	0	44.95151515	86.41355932	79.56976744	36.5	86.2852459	0.5242857143	0	72.66727273	48.86285714	33.52708333	17.04642857	0	0	0	74.10357143	0	85.63648649	1	0	0	75.63333333	0	0	0	0
1150	Chr3	1253704	1253760	0	83.33333333	NA	0	0	0	91.675	91.675	0	75	93.75	58.35	91.6625	0	75	0	0	93.75	100	0	85.825	0	91.675	0	0	92.85	100	0	0	0	0	0	0	0	0	92.85714286	71.42857143	0	83.33333333	NA	0	0	0	0	0	0	0	0	0	100	87.5	NA	87.5	0	NA	75	50	NA	0	0	0	0	NA	0	87.3875	0	0	0	92.7125	0	0	0	0
1151	Chr3	1270319	1270517	0	71.255	87.5	0	0	0	77.78	86.1862069	0	80	87.5	25.27241379	70.81923077	0	50	0	0	86.95652174	72.46923077	0	70.23571429	0	71.96818182	0	2.272727273	83.3375	79.41176471	0	0	0	0	0	0	0	0	84.85454545	43.42631579	0	71.3826087	0	0	0	0	0	0	0.9259259259	0	0	7.142857143	79.6875	87.5	13.5	92.59259259	0	0	50.17777778	3.510526316	36.752	7.857142857	0	0	0	77.30769231	0	76.96206897	2.082142857	0	0	88.33125	0	0	0	0.8620689655
1153	Chr3	1431960	1432162	0	62.35	4.347826087	0	0	0	73.80769231	61.4625	0	70	100	0	67.41	0	46.66	0	0	74.80588235	55.56	0	73.07692308	0	95.3125	0	0	0	85.28	0	0	0	0	0	0	0	0	73.33125	34.00526316	0	78.89333333	0	0	0	0	0	0	0	0	0	22.94615385	58.75	62.5	35.35625	78.07692308	0	0	47.26428571	14.37692308	23.91176471	7.34375	0	0	0	23.33333333	0	76.1	0	0	0	0	0	0	0	0
1154	Chr3	1501189	1501239	0	55	50	0	0	0	70.46666667	37.5	0	0	100	2.5	95	0	50	0	0	53.34	60	0	0	0	0	0	0	100	0	0	0	0	0	0	0	0	0	0	0	0	0	0	0	0	NA	0	0	0	0	0	0	50	0	45.2	66.66666667	0	0	79.7	100	56.68	0	0	0	0	0	0	93.1	0	0	0	100	0	0	0	0
1155	Chr3	1513235	1513283	0	0	69.17	0	0	0	0	86.11666667	0	80	88.55	0	96.66	0	54.175	0	0	78.57142857	95	0	92.85714286	0	76.51	0	0	0	62.5	0	0	0	0	0	0	0	0	0	0	0	0	0	0	0	0	0	0	NA	0	0	0	77.0875	0	31.2	82.85714286	0	0	55.56666667	0	36	5	0	0	0	86.54	0	70.2	0	0	0	0	0	0	0	0
1156	Chr3	1571368	1572181	2	86.02307692	86.50952381	0	2.268	0	85.93636364	86.11666667	0	75.26315789	87.09615385	93.37272727	78.51666667	NA	77.88181818	NA	0	86.468	89.47272727	NA	NA	0.3846153846	NA	0	1.923076923	89.47619048	NA	0	0	0.55	0	3.054166667	6	0	1.280769231	77.212	77.728	5.553333333	80.33	NA	NA	0	0	0	6.666666667	NA	0	0	65.93333333	77.79	NA	51.66666667	75	7.692307692	NA	73.33846154	69.45	80.71428571	80.76923077	3.333333333	0	5.882352941	76.355	NA	79.98181818	NA	0	0	90	0	0	0	0
1157	Chr3	1692477	1692832	0	63.5375	86.36363636	0	0	0	84.25555556	92.59444444	0	83.33636364	0	0.7260869565	82.87727273	0	87.5	0	0	80.73125	91.67	0	25.15454545	0	74.52380952	0	0	58.33333333	81.672	0	NA	0	0	0	0	1.85	0	79.41176471	45.93125	0	93.54375	0	0	0	0	1.19047619	0	0	0	0	25	100	90.35263158	46.98695652	98.4375	0	0	72.27272727	73.73181818	54.175	66.66956522	0	0	0	82.5	0	87.512	16.66666667	0	0	100	0	0	0	0
1159	Chr3	1873491	1873561	0	63.63636364	94.44444444	0	0	0	100	94.45	0	88.33333333	100	87.69166667	58.73333333	0	100	0	0	93.75	96.3	0	100	0	97.5	0	0	70.8375	100	0	0	0	0	0	0	0	0	93.18181818	68.27142857	0	95.83333333	0	0	NA	0	0	0	0	0	0	51.20909091	94.45	88.30909091	12.26	NA	0	0	62.5	100	36.11666667	5.3625	0	0	1.191666667	78.57142857	0	94.85833333	9.716666667	0	0	91.67	0	0	0	0
1161	Chr3	1961143	1963018	0	5.85106383	8.651190476	0	0	0	79.27701863	84.55	0.1834285714	56.32721088	36.51042945	0	47.6721519	0.08968609865	18.15081967	0	0.07662835249	13.63703704	11.68493724	0	6.446540881	0.06653386454	16.09	NA	NA	NA	93.94025974	0	0	0	0	0	0	0	0.1867219917	53.1060241	31.1013245	NA	74.20087719	0	0.1633333333	0	0.2109195402	0	NA	0	0.2242307692	0	13.98690476	24.12	39.21385542	22.31548117	65.68235294	0	0.1346320346	65.00285714	53.03030303	18.42241379	7.093617021	0	0	NA	NA	0.1076677316	NA	0.1096491228	0.2673796791	0	NA	0	NA	NA	0
1162	Chr3	1977755	1977838	0	14.28571429	80	0	0	0	82.56666667	71.67	0	91.66666667	87.5	60	98.33	0	76.85555556	0	0	87.03333333	92.85714286	0	97.14	0	100	0	0	96.57	95.8375	0	0	0	0	2.222222222	0	0	2.857142857	50	33.38	0	75	0	0	0	0	0	0	2.5	0	0	0	75	62.5	6.3	61.5	0	0	57.5	0	55.55555556	0	0	0	0	100	1.11	93.88	2.222222222	0	0	86.67	0	0	0	0
1163	Chr3	2079406	2079442	0	5.555555556	0	0	0	0	49.81	63.8	0	36	0	0	0	0	65	0	0	80.83333333	78.34	0	0	0	0	0	0	12.14	0	0	0	0	0	0	0	0	3.33	39.26666667	66	0	64.34	0	0	0	0	0	0	0	0	0	28.1	59.7875	0	46	16.66666667	0	0	0	0	0	0	0	2.86	0	0	0	0	0	0	0	76.66	0	0	0	0
1164	Chr3	2138350	2139357	1.587179487	86.73913043	94.28571429	10.18333333	4.615384615	3.975	81.74347826	91.66875	0	90.12222222	71.67	88.69285714	86.19285714	9.61025641	89.05142857	2.38	2.159259259	95.45454545	80.38064516	4.7925	82.5	0.8064516129	92.36111111	2.563461538	7.3	84.06086957	84.85454545	1.829268293	0.4545454545	0	0	12.8877551	3.867857143	0	0	90	75	0.8564102564	77.31666667	10.668	10.60606061	5.551851852	0	3.7	0	0.666	4.972131148	4.361904762	85.18888889	89.65517241	88.09285714	23.74666667	86.02903226	0	2.5	87.81458333	95	83.75	89.88043478	5.555555556	0.3448275862	0	83.33333333	6.798412698	83.94615385	22.9125	5.97826087	4.2984375	93.33333333	0	2.313888889	5.896153846	0
1165	Chr3	2183704	2183782	0	100	91.675	0	0	0	92.9125	100	0	100	95.83333333	93.75	88.55	2.86	100	0	0	97.61428571	88.33333333	NA	100	0	100	0	0	86.4625	97.61428571	0	0	0	0	0	0	0	0	70	52.075	0	91.675	0	0	0	0	0	0	0	0	0	32.5	NA	91.66666667	41.675	91.675	0	0	51.64285714	2.5	0	49.375	0	0	0	95.24285714	0	76.025	0	0	0	50	0	0	3.125	0
1166	Chr3	2199193	2199460	0	91.75	89.59	0	0	1.25	89.5875	100	0	100	92.86428571	88.89333333	100	0	94.44444444	0	0	93.59230769	91.67	0	96.15384615	0	90.74444444	0	0	82.62631579	92.7125	0	0	0	0	0	1.388888889	0	0	89.085	94.45	0	89.58125	0	0	0	0	0	0	0	0	0	33.60555556	93.06842105	85.92777778	49.99285714	88	NA	0	100	NA	NA	NA	0	0	0	98.33333333	0	88.075	26.91764706	0	0	100	0	0	0	0
1167	Chr3	2258985	2261019	0	84.655	NA	3.33	1.3875	2.561538462	100	90.975	0	76.66666667	78.20769231	25	100	5.555555556	94.44666667	0	3.75	91.60689655	93.34615385	0	94.28571429	0	NA	1.148275862	0	100	89.58125	0	0	0	4.761904762	5.554166667	0	0	5.55	86.11666667	86.78275862	0	75	0	5	0	0	0	8.333333333	0	0	1	84.52857143	85.29411765	NA	37.87631579	85	0	6.25	92.7125	100	61.1	78.79090909	0	0	3.825925926	100	1.233333333	92.734375	0	0	1.315789474	100	2.941176471	0	0	2.08125
1168	Chr3	2395794	2395843	0	58.33333333	0	0	0	0	62.675	66.675	0	85.71428571	66.65	79.175	89.375	0	37.5	0	0	100	100	0	47.5	0	83.33333333	0	0	93.75	62.8375	0	0	0	0	0	0	0	0	89.5875	46.65	0	66.66666667	0	0	0	0	0	0	0	2.5	0	60.4125	100	60.8375	50.2125	55.225	0	0	55.2125	50	100	0	0	0	0	87.0875	0	93.85	6.68	0	0	95.24285714	0	0	0	0
1169	Chr3	2414531	2414867	0	87.35454545	78.92857143	0	0	0	83.14230769	83.33571429	0	68.75	84.45	63.125	71.80588235	0	89	0	0	86.76470588	84.19047619	0	74.6047619	0	91.95882353	0	0	94.11764706	82.23125	0	0	0	0	0	0	0	0	69	45.1	0	61.95	0	0	0	0	0	0	0	0	0	3.027272727	87.85714286	83.93214286	34.932	77.5	0	0	56.16521739	23.32	42.8625	24.00740741	0	0	0	88.69285714	0	91.59090909	0	2.416129032	0	64.70588235	0	0.6060606061	0	0
1170	Chr3	2482638	2482678	0	100	86.675	0	0	0	100	77.8	0	50	83.33333333	0	92.5	0	80.56666667	0	0	61.11666667	63.88333333	0	55	0	94.45	0	0	86.66	91.11666667	0	0	0	0	0	0	0	0	63.88333333	66.66	0	66.7	0	0	0	0	0	0	0	0	0	7.5	37.5	91.675	75.4	100	0	0	94.45	0	0	18.93333333	0	0	0	89.16666667	0	96.25	0	0	0	100	0	0	0	0
1171	Chr3	2570331	2570589	0	73.94615385	94.78	0	0	0	86.61111111	85.19375	0	68.79444444	83.95185185	89.12962963	78.64642857	0	89.80454545	0	0	85.975	88.06	0	84.8037037	0	88.88888889	0	0	79.56153846	86.94347826	0	0	0	0	0	0	0	0	89.36785714	58.86785714	0	81.03333333	0	0	0.6423076923	0	0	0	0	0	0	43.868	92.505	86.50952381	39.35714286	79.14074074	0	0	61.7962963	53.33333333	16.33888889	16.955	0	0	0	84.24545455	0	84.50357143	4.403571429	0	0	91.07142857	0	0	0	0
1172	Chr3	2680052	2680110	0	90	79.175	0	0	0	93.75	95	0	82.3	95.24285714	0	27.5	0	48.95	0	0	37.5	50	0	88.75	0	100	0	0	89.575	97.9125	0	0	0	NA	0	0	0	0	89.5875	63.3375	0	100	0	0	0	0	0	0	0	0	0	9.8	50	95	44.85	55.55	0	0	30	8.333333333	21.42857143	0	0	0	0	34.52857143	0	94.35	17.1	0	0	56.68	0	0	0	0
1173	Chr3	2709112	2709151	0	93.75	25	NA	0	0	100	83.3375	0	83.33333333	95.24285714	0	0	0	73.81428571	0	1.7875	100	92.85714286	NA	100	0	87.5	0	0	91.675	100	0	0	0	NA	0	0	0	0	100	100	0	77.78333333	0	0	NA	0	0	0	0	0	0	50	72.925	83.33333333	55.4125	75	0	0	0	0	0	0	0	0	0	56.25	0	89.95	NA	0	0	NA	0	0	0	0
1174	Chr3	2772608	2773752	0	81.28076923	38.9	0	1.724137931	1.513636364	93.5375	79.6875	0	84.17	83.75	72.50555556	85.18888889	0	84.21052632	0	1.39	89.13043478	89.66666667	0	85.22727273	0	81.47777778	0	0	77.63157895	61.96428571	0	0	0	0	0	0	0.7260869565	0	72.5	61.99642857	0.3795454545	78.79090909	0	0	0	0	0	2.22	0	0	0	68.05384615	85.93043478	75	7.05	59.025	2.779166667	3.807142857	87.50384615	77.27272727	76.67	75.21333333	0	0	0	85.78064516	0	90.31777778	3.333333333	0	0	89.5875	0	0	0	0
1175	Chr3	2845628	2845895	0	0	0	0	0	0	0	0	0	0	90.2	0	82.05	0	0	0	0	0	0	0	0.65	0	0	0	0	0	40.745	0	0	0	2.5	0	0	0	0	0	0	0	0	0	0	0	0	0	0	0	0	0	0	0	0	0	0	0	0	61.95652174	76.1952381	10.82916667	8.330769231	0	0	0	2.22	0	0	0	0	0	0	0	0	0	0
1176	Chr3	2877789	2877830	0	75	NA	0	0	0	27.78333333	60	0	40	25	55	62.5	NA	NA	2.86	0	66.66666667	50	0	75	0	70.85	0	0	33.3	77.91	0	0	0	0	0	0	0	0	0	0	0	0	0	0	0	0	0	0	0	0	0	0	50	52.78333333	26.38333333	0	0	0	33.33333333	60	NA	8.33	0	0	0	70	0	74.67	0	0	0	NA	0	0	0	0
1177	Chr3	3063317	3063583	0	0	0	0	0	0	0	0	0	80.2	60.1	63.92857143	0	1.176470588	0	0	0	0	0	0	85.18888889	0	0	0	0	11.11111111	0	0	0	0	0	0	NA	0	0	0	5.123076923	0	9.025	0	0	0	0	0	0	0	0	0	6.570588235	0	3.076923077	0	0	0	0	0	0	0	0	0	0	0	0	0	0	0	0	0.8411764706	0	0	0	0	0
1179	Chr3	3120014	3122476	0.4347826087	55.66818182	43.3858156	0	0	0.6407692308	32.10794702	33.07474747	0	17.42916667	18.70330579	NA	29.77982456	0.458	10.30238095	0.3928571429	0.1438848921	5.654464286	5	0.1504504505	90.42086957	0.08561643836	100	0	0	45.66619718	91.37767857	0	0	1.19047619	0.5208333333	0.4594827586	0.1689189189	0.2090909091	0	24.1490566	19.99354839	0	22.58661972	0.3619565217	0.1462184874	0	0	0.1053571429	0	0	0	0.1993975904	12.54539007	3.345255474	96.1255814	4.608870968	11.94285714	0	0	2.7656	8.41754386	1.44939759	25.28017241	NA	0	0.03137254902	39.036	0	31.79811321	20.84269663	0.05763888889	0.1946308725	85.21612903	0.1594771242	0.4171641791	0	0
1180	Chr3	3196337	3196403	0	55.19090909	0	0	0	0	74.725	66.66666667	0	83.33333333	30	0	25.83	0	64.2	0	0	88.51666667	93.18181818	0	20	0	2.083333333	0	0	0	68.05	0	0	0	0	0	0	0	0	0	0	0	0	0	0	0	0	0	0	0	0	0	0	88.63636364	0	35	51.67	0	0	20.65833333	12.5	0	17.5	0	0	0	0	0	44.51666667	0	0	0	0	0	0	0	0
1181	Chr3	3204696	3205510	0	82.40793651	81.80833333	0	1.170175439	0	74.06428571	77.1	0.8620689655	71.09714286	83.75	81.85111111	67.215	0.5208333333	81.45384615	0	2.127659574	65.56	71.7779661	1	76.82926829	0	84.41864407	0	0.4545454545	79.94107143	72.8	1.893181818	0	1.074193548	0.2803921569	0.4385964912	0	2.250877193	1.209677419	81.92033898	64.28627451	0.5842105263	82.36842105	0	1.182258065	0.286	0	0	2.173913043	0.7239130435	0.8333333333	0.3278688525	67.66190476	76.62380952	79.67777778	37.42807018	58.034	0.3174603175	0.8737704918	53.21219512	68.75	66.66785714	74.4295082	3.332258065	1.15	0	80.15675676	0.2569230769	79.97878788	7.885185185	0.3787878788	0.2166666667	79.8625	0	1.759259259	0	0.4098360656
1182	Chr3	3207581	3207653	0	0	0	0	0	0	0	100	0	21.11666667	0	0	0	0	0	0	0	0	0	0	0	0	0	0	0	0	0	0	0	0	0	0	0	0	0	2.083333333	0	0	0	0	0	0	0	0	0	0	0	0	4.545454545	0	0	49.38333333	95.83333333	0	0	0	0	0	0	0	0	0	0	0	0	0	0	0	0	0	0	0	0
1183	Chr3	3265241	3265369	0	94.13076923	50	0	0	0	75	88.61666667	0	96.15384615	75	10.31904762	80.82307692	0	58.88666667	0	0	84.92380952	77.75238095	0	56.66666667	0	80.39411765	0	0	85.3	69.16315789	0	0	0	0	0	0	0	0	78.12941176	68.44666667	0	83.33	0	0	0	0	0	0	0	0	0	20.83125	56.25	94.44444444	23.33	70.88235294	0	0	66	6.66	16.53333333	3.068421053	0	0	0	59.26666667	0	83.96	0	0	0	93.52222222	0	0	0	0
1184	Chr3	3416877	3416956	0	7.142857143	6.67	0	0	0	69.57	84.17	0	0	94.17	0	77.0875	0	100	0	0	58.9	37.5	0	60	0	0	0	0	0	76.05	0	0	0	0	0	0	0	0	0	0	0	0	0	0	0	0	5	0	0	0	0	0	100	90.28333333	41.66666667	83.33333333	0	0	82.5	50.01666667	58.35	10.4125	0	0	0	59.375	0	42.79	6.25	0	0	66	0	0	0	0
1185	Chr3	3440278	3440336	0	NA	70	0	0	0	87.5	92.85714286	0	NA	50	0	66.675	0	75	0	0	NA	56.66	0	93.75	0	50	0	0	89.5875	100	0	0	8.325	NA	0	0	0	0	NA	62.5	0	100	0	0	0	0	0	NA	NA	0	0	NA	NA	83.33333333	32.5	56.68	0	0	70	33.33333333	NA	9.375	0	0	0	56.25	0	97.5	0	0	0	NA	NA	0	0	0
1186	Chr3	3457445	3457498	0	80	32.5	0	0	0	59.52857143	52.78333333	0	0	61.11111111	0	22.9125	0	66.7	0	0	90	86.4625	0	0	0	62.5	0	0	77.38571429	65.625	0	0	0	0	0	0	0	0	66.66666667	83.325	0	75	0	0	0	0	0	0	0	0	0	40	83.52222222	2.777777778	38.13333333	88.33333333	0	0	0	0	NA	6.477777778	0	0	1.588888889	NA	0	79.88888889	0	1.855555556	0	85.71428571	0	0	0	0
1187	Chr3	3478264	3479051	3.9575	86.81578947	89.47368421	6.25	3.451785714	0	83.1	87.27424242	0	86.95652174	NA	NA	91.25	4.047619048	87.71041667	4.996666667	12.55142857	95.5547619	85.74642857	0	80.03823529	NA	76.92307692	0.5138461538	5.188235294	90.6234375	NA	0	0	1.148275862	2.15	6.918867925	0	2.380882353	4.998412698	80.97428571	80.64444444	2.678571429	NA	NA	0	100	0	0	NA	NA	NA	3.070175439	35	92.98181818	91.58382353	34.04142857	74.885	0	5.789041096	82.56046512	84.42173913	76.78928571	77.91081081	NA	0.5183333333	3.653968254	74.14615385	NA	91.11060606	12.25540541	2.55	1.027142857	NA	NA	2.654098361	1.282051282	0
1188	Chr3	3545002	3545118	0	85.18888889	100	0	0	0	NA	86.45	0	90.74444444	NA	77.73636364	81.15384615	0	80	0	0	79.63333333	97.22222222	0	NA	NA	78.57142857	NA	NA	NA	32.99333333	0	0	0	0	0	0	0	0	0	0	0	0	0	0	0	0	4.757142857	0	0	38.88333333	0	NA	92.7125	NA	15.47142857	78.57142857	0	0	72.5	0	0	26.66666667	0	0	0	0	0	59.68125	0	0	0	0	NA	0	0	0
1189	Chr3	3609859	3609917	0	NA	56.25	0	0	0	72.1625	72.5	0	75	50	80	75	0	90	0	0	100	88.9	0	75	0	100	0	0	72.5	94.83333333	0	0	0	0	0	0	0	0	86.0125	78.58571429	0	83.33333333	0	0	0	0	0	0	0	0	0	0	100	86.675	40.05	64.5875	0	0	35	0	22.61428571	11.1	0	0	0	86.675	0	84.3875	7.2875	0	0	100	0	0	0	0
1191	Chr3	3721674	3721771	0	91.66666667	0	0	0	0	79.16666667	0	0	24.23076923	0	0	0	0	80.55	0	0	78.125	85.9	0	100	0	46.525	0	0	62.5	1.43	0	0	0	0	0	0	0	3.571428571	21.97272727	100	0	20.71428571	0	0	0	0	0	0	NA	0	0	4.1	90.76923077	94.45	0	0	0	0	0	0	0	0	0	0	0	0	0	24.62307692	3.25	0	0	25	0	0	0	0
1192	Chr3	3736082	3736161	0	91.66666667	36.67	0	0	0	94.44444444	91.66666667	0	77.77777778	NA	31.37647059	82.33333333	0	NA	0	0	66.66666667	71.22	0	NA	0	93.18181818	0	0	85	100	0	NA	0	0	0	0	0	0	50	36.36363636	0	46.42857143	0	0	0	0	0	0	0	0	0	33.325	62.5	NA	29.30588235	96.875	0	0	81.25	35.74444444	31.65	19.63333333	0	0	0	75	0	65.625	6.054545455	0	0	58.35	0	0	0	0
1193	Chr3	3756787	3756936	NA	100	96.3	0	0	NA	94.07777778	60	0	83.34	71.42857143	82.56153846	87.5	0	66.66666667	0	0	65	57.13636364	NA	NA	0	NA	0	0	100	25	NA	0	0	0	0	0	0	0	0	33.33333333	0	NA	0	NA	NA	0	0	0	0	0	0	0	87.5	100	50	60	0	0	66.675	60	27.26363636	27.77777778	0	0	0	93.75	0	94.11764706	0	0	0	50	0	0	NA	0
1194	Chr3	3806989	3807846	0	0	0	NA	0	0	0	0	0	68.18181818	0	0	42.59444444	0	82.15	0.625	1.148275862	97.22333333	90.90909091	0	87.24782609	0	0	0	0	0	0	0	0	NA	0	0	0	0	0	0	0	0	12.5	0	0	0	0	0	0	NA	0	0	NA	91.50454545	NA	0	0	4	0	0	13.88333333	66.66666667	22.36486486	0	0	0	26.47058824	0	0	0	0	0	0	0	0	0	0
1195	Chr3	3837000	3838993	0	89.78709677	84.86530612	0	0.7239130435	0	81.675	73.45853659	0	90.77666667	89.1109589	84.1509434	86.77411765	0	82.82307692	0	0.1886792453	88.91034483	90.35211268	0	71.53265306	0	85.225	0.4901960784	0	84.81136364	76.47058824	0	0	0	0	0	0	0	0	75.28965517	75.35263158	0	77.77777778	0	0	0	0	0.1869158879	0	0	0	0	3.67	87.04142857	76.00285714	55.61166667	78.16206897	0	0	60.92142857	60.62352941	63.23559322	38.54313725	0.5102040816	0	0	89.10384615	0	83.71879699	16.34615385	0	0	97.72727273	0	0	0	0
1196	Chr3	3897247	3897301	0	0	0	0	0	0	22.91666667	79.16666667	0	0	70.23333333	0	35.18888889	0	51.39166667	0	0	60	60.52727273	0	0	0	38.69090909	0	0	28.79090909	80	0	0	0	0	0	0	0	0	0	0	0	0	0	0	0	0	NA	0	0	0	0	0	58.17	82.5	64.825	91.5	0	0	16.58333333	12.5	0	8.733333333	0	3.333333333	0	0	0	36.43333333	2.272727273	0	0	83.3375	0	0	0	0
1197	Chr3	3907944	3907979	0	100	100	0	0	0	96	84.71666667	0	100	100	66.66666667	100	0	100	0	0	91.675	91.675	0	95.83333333	0	91.675	0	NA	88.9	50	0	0	0	0	0	0	0	0	93.75	58.33333333	0	100	0	0	0	0	0	0	0	0	0	72.21666667	100	100	38.33333333	100	0	0	80.425	43.88333333	0	12.5	0	0	0	95.83333333	0	64.28333333	2.783333333	0	0	80	0	0	0	0
1198	Chr3	3921158	3921206	0	0	0	NA	0	0	82.2875	91.67142857	0	87.5	67.85	0	85	0	12.5	0	0	75.24285714	54.175	0	54.75714286	0	87.0875	0	0	0	91.675	0	NA	0	0	0	0	0	0	45	50.5875	0	87.5	0	0	0	0	0	0	0	0	0	29.92857143	82.14285714	87.5	29.16666667	97.5	0	0	50	53.33333333	37.5	43.75	0	0	0	100	0	70.6875	0	0	0	NA	0	0	0	0
1199	Chr3	4052205	4052247	0	97.5	0	0	0	0	65.625	87.14	0	41.67142857	60.71428571	0	30.95	0	52.76666667	0	0	100	58.35	0	0	0	54.175	0	0	66.66666667	31.66	0	0	0	0	0	0	0	NA	12.67	5	0	21.43333333	0	0	0	0	0	0	0	0	0	NA	100	76	35	52.78333333	0	0	22.5	20	100	0	0	0	0	18.49	0	63.81	0	0	0	66.66666667	0	0	0	0
1200	Chr3	4057213	4057275	0	93.5	62.5	0	0	0	72.23333333	80	0	93.34	81.875	50	70.67	0	75	0	0	66.66666667	65.625	0	91.66666667	0	95	0	NA	75	63.34	0	0	0	0	0	0	0	0	87.5	0	0	91.675	0	0	0	NA	2.5	0	0	0	0	62.5	80	100	16.83	67.5	0	0	73.32	80	NA	0	0	0	0	68.75	0	69.89	0	0	0	77.77777778	0	0	0	0
1201	Chr3	4158220	4158301	0	78.88666667	12.5	0	0	0	96.36363636	85.18888889	0	64.44666667	58.33333333	37.325	87.29375	0	66.66363636	0	0	97.5	96.42857143	0	34.6875	0	41.66875	0	0	94.23076923	81.875	NA	0	0	0	0	0	0	0	66.66666667	24.07777778	0	82.14285714	0	0	0	0	0	0	0	0	0	42.85714286	0	86.36363636	45.24285714	93.01875	0	0	71.76875	50	25.20625	21.81818182	0	0	0	70.23571429	0	87.55625	0	0	0	93.33	0	0	0	0
1202	Chr3	4263003	4263352	0	NA	22.22222222	0	0	NA	31.28	34.5	0	20.45454545	41.11333333	43.33333333	12	1.923076923	25	2.246153846	0	29.175	28.02727273	0	84.81111111	0	0	0.8538461538	0	32.37857143	0	0	0	0	8.333333333	0	0	0	0	0	NA	0	12.5	0	0	0	0	0	0	0	0	NA	NA	50	50	2.22	18.87272727	0	0	0	0	50	0	0	0	0.7928571429	66.66666667	4	31.37142857	0	0	0	NA	0	0	0	0
1203	Chr3	4368135	4368205	0	81.10833333	80.55333333	0	0	0	83.33333333	83.33846154	0	87.26428571	68.45	0	69.13333333	0	80.55	0	0	85.55333333	85.11333333	0	64.60666667	0	61.78	0	0	90.47857143	63.125	0	0	0	0	0	0	0	0	11.90714286	9.375	0	32.22666667	0	0	0	0	0	0	0	0	0	0	94.375	76.46923077	31.7	76.67333333	0	0	37.69230769	31.32666667	35.72142857	9.528571429	0	0	0	77.38571429	0	71.9	4.044444444	0	0	74.36153846	0	0	0	0
1205	Chr3	4584708	4585413	0	69.17	79.16666667	0	4.545454545	0	91.645	69.16666667	2.272727273	74.31176471	73.62941176	83.91304348	84.31176471	0	80.55833333	0	0	92.10526316	85.9375	0.8695652174	80.15454545	3.971428571	90.58823529	0	0	52.78333333	85.32608696	0	0	0	0	0	0	3.061904762	2.631578947	85.22272727	82.01363636	2.631578947	86.39090909	4.335	7.363157895	0	1.585714286	0	4.573684211	0	5	1.585714286	78.335	79.54545455	80.29411765	37.18823529	80.55833333	0.4826086957	0.65	86.24761905	86.36363636	78.80952381	77.53913043	7.239130435	1.3	0.6545454545	82.35217391	2.734782609	79.06956522	17.38888889	0	3.7	82.3	1.666666667	0	0	0
1206	Chr3	4721850	4722130	0	90.16774194	81.02222222	0	0	0	83.62580645	89.83870968	0	86.05483871	92.18076923	0	91.33870968	0	88.71935484	0	0	86.34827586	91.31904762	0	92.13333333	0	81.155	0	0	83.52222222	68.64761905	0	0	0	0	0	0	0	0.8064516129	88.19354839	64.2	0	75	0	0	0	0	0	0	0	0	0.5387096774	45.10434783	92.78	96.875	43.7	88.15	0	0	85.77419355	79.03478261	42.36666667	58.31935484	0	0	0	75.87419355	0	84.60666667	11.064	0	0	90	0	0	0.8620689655	0
1209	Chr3	4927444	4928090	0	96.15384615	NA	NA	0	NA	76.66896552	NA	0	52.3	93.75	NA	NA	NA	100	0	0	75.27419355	71.80571429	NA	64.28571429	0	NA	NA	NA	NA	NA	0	0	NA	0	0	NA	NA	NA	NA	NA	0	NA	NA	NA	NA	0	NA	NA	NA	NA	NA	NA	85.11904762	75	NA	NA	NA	0	NA	NA	NA	NA	NA	0	0	93.34	NA	58.16	7.738095238	0	0	NA	NA	0	0	0
1210	Chr3	4928196	4929877	0	95.85757576	NA	NA	0.7744186047	0	89.885	NA	0	83.17777778	87.5	NA	NA	0	81.55	0	0	94.14634146	90.53333333	NA	92.57428571	2.631578947	NA	NA	0	NA	NA	0	0	0	0	0	NA	NA	NA	NA	NA	0	NA	NA	NA	NA	0	NA	NA	NA	NA	0	NA	93.43636364	91.80540541	NA	NA	0	0.3125	0	NA	NA	NA	NA	0	1.251851852	91.29354839	NA	91.95416667	11.05681818	0	0	NA	0	0	0	0
1211	Chr3	4930098	4932222	0.4166666667	85.63414634	NA	NA	0	0	88.10535714	NA	0	82.64565217	82.47096774	NA	NA	0	93.27307692	0	0	93.57142857	89.67213115	NA	87.36774194	0	NA	NA	NA	NA	NA	0	0	0	0	0	NA	NA	NA	NA	NA	0	NA	NA	NA	NA	0	NA	NA	NA	NA	NA	NA	94.05	75.7	NA	NA	0	1.348529412	NA	NA	NA	NA	NA	0	0	83.602	NA	80.09880952	8.152173913	0	0.2020618557	NA	0.521875	0	0	0
1213	Chr3	5137336	5138084	0.2737704918	79.29361702	89.95	0	0.5842105263	0	71.24821429	82.71694915	0	69.884375	81.36333333	78.434	66.41454545	0	73.68421053	0	0.5208333333	80.48823529	79.40892857	0	88.028	0.3225806452	86.48222222	0	0	77.53478261	73.45777778	0	0	0	0	0	0	0	0.6097560976	85.27179487	83.87674419	0.8186440678	88.57142857	0	0	0	0	1.388095238	0.6283018868	0	0.2650793651	0	63.61707317	82.91875	90.27777778	36.328125	81.89411765	0.390625	0.7744186047	74.14098361	75.60227273	63.18043478	67.075	0.8823529412	0	0	88.9575	0	88.7625	0	0	0	90.43478261	1.633333333	0	0	0.4716981132
1214	Chr3	5164419	5165182	1.755263158	89.13333333	87.5	1.973684211	1.162790698	0	84.74545455	83.05151515	1.009090909	97.24137931	88.82173913	91.28	85.05	2.232142857	91.02258065	3.03030303	0	97.79411765	94.23913043	3.225806452	89.29393939	0	89.99444444	0	0	NA	55.75172414	0	0	0	0	0.925	1.515151515	1.755263158	1.162790698	81.41707317	50.09444444	4.411764706	85.336	2.34375	3.846153846	0	1.905714286	1.515151515	1.388888889	0	2.43902439	2.251351351	34.81621622	84.55666667	71.17777778	21.93673469	75.84285714	0	3.085185185	89.62857143	61.20689655	65.15454545	23.87674419	1.482222222	0	2.726086957	87.20540541	1.315789474	92.94444444	8.9	1.802702703	1.260465116	76.04375	0.625	1.75	0.9302325581	1.755263158
1215	Chr3	5170500	5170639	0	65.38461538	70	0	0	0	86.06363636	82.225	0	80.76923077	72.53157895	0	80.20625	0	76.75263158	0	0	80	62.8125	0	77.78	0	81.9	0	0	73.61111111	96.42857143	0	0	0	0	0	0	0	1.5625	52.67	46.5	0	64.28571429	0	0	0	0	0	0	0	0	0	22.22666667	59.16875	75	41.48421053	84.31764706	0	0	65.99473684	2.777777778	16.6625	5	0	0	0	61.84210526	0	85.01	3.125	0	0	94.87692308	0	0	0	0
1216	Chr3	5277959	5279297	0.6144736842	83.87894737	85.21875	0.9259259259	0.9302631579	0.8893333333	81.59666667	83.48135593	0.1444444444	85.37205882	90.32857143	89.13513514	82.69090909	1.428571429	79.51346154	1.736111111	0.3521126761	86.71884058	83.17727273	0	82.30597015	1.315789474	84.75194805	0.7579710145	0.4736111111	85.85733333	89.83793103	0.6849315068	0.8776315789	1.435526316	0.5571428571	1.146052632	1.232394366	0.5986842105	1.025333333	83.48684211	61.16447368	0.148	85.51549296	0	0	0.197826087	0.8450704225	1.206578947	0.6849315068	0	0	0.9618421053	56.3173913	75.42711864	86.92096774	33.71641791	71.0557377	0.9833333333	1.283783784	80.08243243	71.86111111	54.94533333	71.67368421	0.8450704225	1.054285714	0.3394736842	89.15540541	0.8620689655	87.01756757	12.36438356	0.725974026	0.9153846154	81.45833333	1.056338028	1.196	0.8736111111	1.052631579
1217	Chr3	5281252	5284241	0.281147541	85.7432	82.21904762	0.7352941176	0.4603305785	0	84.2559322	82.8125	0.2271186441	79.28241758	85.25833333	85.86721311	84.3515873	0	80.71836735	0.8128	0.6855855856	87.59021739	89.38214286	0	88.64152542	0.3297029703	82.6016	0.1153225806	0.2404580153	81.91259843	79.1	0	0	0.2931623932	0.05447154472	0.1553719008	0	0.1669230769	0.153968254	82.00737705	68.5872	0.07265625	78.66280992	0.574137931	0	0.6172839506	0.2330508475	0.13046875	0	1.428571429	0.3846153846	0.09842519685	57.82521008	89.377	83.4745614	47.946	86.6091954	0.4832	0.2973214286	73.90901639	62.30275229	63.46388889	76.07154472	0.2390625	0.6504	0.08636363636	81.6952	0.8450980392	82.91603053	15.28695652	0.0336	0.1930769231	78.0372549	0.3784090909	0.1416	0.668	0.21953125
1218	Chr3	5284469	5286746	0.2423423423	84.13153153	80.97349398	0	0.06283185841	0.1888888889	81.42090909	88.38333333	0	83.49719626	89.00853659	90.88272727	82.77699115	0.3463636364	83.3631068	0.2990909091	0.7	88.67126437	85.14	0.1666666667	87.94545455	0.8264705882	83.49115044	0.2809090909	0.3490909091	85.15229358	81.3893617	0.1027777778	0.4045454545	0.225	0.0990990991	0.07232142857	0.1518181818	0.1918918919	0.2891891892	80.34	60.57927928	0.2598214286	82.99727273	0.1625	0.55625	0	0.1087378641	0	0.3198113208	0	0.8928571429	0.04732142857	47.63392857	87.549	85.99519231	45.73	74.08115942	0.3427272727	0.3044642857	60.70275229	51.03513514	46.27570093	66.65178571	0.5864864865	0.2513513514	0.2081081081	85.7853211	0.07904761905	83.75495495	8.804545455	0.1318181818	0.06964285714	74.02295082	0	0.07837837838	0.07410714286	0.04818181818
1219	Chr3	5377334	5377742	NA	NA	100	NA	NA	NA	NA	NA	NA	NA	NA	NA	NA	0	72.23333333	0	0	89.15555556	86.31428571	NA	0	NA	NA	NA	NA	NA	NA	NA	NA	NA	NA	NA	0	0	0	79.16666667	43.75	NA	66.7	NA	NA	NA	NA	0	NA	0	0	0	10	95	30	NA	NA	NA	0	NA	NA	NA	NA	NA	NA	NA	95.24285714	NA	NA	0	NA	NA	NA	NA	0	0	NA
1220	Chr3	5379302	5380263	0	83.35	99.09090909	NA	NA	0	NA	NA	NA	NA	NA	83.33636364	100	1.136363636	91.74666667	0.5555555556	5.927586207	88.26176471	83.33333333	NA	96.3125	NA	NA	0	0	87.5	NA	0	0	NA	22.075	0	1.428571429	1.666666667	2.664444444	89.28571429	82.09512195	NA	87.55714286	NA	NA	NA	NA	0	NA	0	0.7928571429	2.222222222	65.225	81.37647059	94.795	NA	NA	NA	1.909756098	100	NA	80	NA	0	0	0	86.146875	0	NA	15.21282051	0	0	NA	NA	0.3108695652	0	0
1221	Chr3	5501432	5501484	0	69.45	100	0	0	0	77.8	83.67142857	0	100	75	NA	97.5	0	83.33333333	0	0	100	92.7	0	81.54285714	0	73.81428571	8.325	0	93.75	97.5	0	0	0	0	0	0	0	0	25	22.5	0	50	0	0	0	0	0	NA	NA	0	0	0	91.66666667	90	58.2375	81.42857143	0	0	74.04285714	25	0	26.5	NA	0	0	81.25	0	64.3125	0	0	0	100	0	0	0	0
1222	Chr3	5521694	5521743	0	59.71666667	100	0	0	0	100	91.66666667	0	100	100	72.03333333	92.06666667	0	91.66666667	NA	0	80.56666667	96.66	6.666666667	45.55	0	100	0	0	94.45	100	0	0	0	0	0	0	0	0	91.66666667	63.88333333	0	100	0	0	0	0	0	0	0	0	0	20	100	100	59.16666667	88.675	0	0	88.33333333	22.21666667	38.86666667	43.55	0	0	0	91.66666667	0	96.11666667	25	0	0	100	0	0	0	0
1223	Chr3	5623081	5624152	NA	NA	NA	NA	NA	NA	85	100	0	75	NA	100	NA	4.9	84.86315789	0	5.286206897	89.2	94.53125	NA	89.28571429	NA	NA	3.493548387	4.264705882	92.74705882	NA	NA	NA	NA	0	NA	0	NA	NA	50	NA	NA	NA	NA	NA	0	0	0	0	NA	NA	NA	NA	93	87.755	51.11666667	100	0	7.572727273	66.66666667	NA	NA	NA	0	0	NA	NA	NA	NA	18.39583333	NA	16.66666667	NA	NA	NA	0	NA
1224	Chr3	5714078	5714119	0	100	95.8375	0	0	0	91.675	90.48	0	83.35	100	26.25	93.75	0	95.8375	0	0	100	89.5875	0	66.66666667	0	100	0	0	100	93.34	0	0	0	0	0	0	0	0	91.675	75	0	100	0	0	0	0	0	0	0	0	0	34.51428571	81.25	87	28.55	97.9125	0	0	82.9125	33.3	NA	17.45	0	0	0	92.85714286	0.9625	90.25	0	0	0	100	0	0	0	0
1226	Chr3	5785134	5785358	0	95	80	0	0	0	91.66666667	88.4375	0	98.48636364	95.45454545	63.63636364	84.009375	0	92.70625	0	0	100	98.4375	0	100	0	100	0	0	93.23125	84.44666667	0	0	0	0	0	0	0	0	86.665	68.86551724	0	85.46111111	0	0	0	0	0	0	0	0	0	1.280769231	93.92857143	90.67857143	13.5375	93.17619048	0	0	53.00909091	38.08571429	0	10.03333333	0	0	0	92.26923077	0	83.14482759	0	0	0	87.5	0	0	0	0
1227	Chr3	5792492	5793521	1.402631579	84.16666667	92.9175	0.6488888889	0.388372093	0.7085106383	87.92	80.12222222	0	85.71428571	91.49210526	82.02647059	84.62941176	0	77.2972973	0	0.5263157895	80.64117647	87.09393939	0.6944444444	79.68571429	0	87.59259259	0.6097560976	0	83.79722222	85.52592593	0	0	0.7352941176	2.720754717	2	0.9794117647	0	0.3177777778	81.11538462	62.7	1.19047619	79.80243902	2.524242424	1.19	1.327272727	0	0	2.148387097	0	0	0	79.95405405	82.00816327	83.89333333	50.50227273	78.61333333	0.3795454545	0	91.14583333	84.02916667	83.335	77.77916667	7.852173913	0	0.3274509804	80.77254902	0.5555555556	90.60555556	17.04615385	0	0.4073170732	75	0	0	0	0.3211538462
1228	Chr3	5827870	5827937	0	3.125	37.5	0	0	0	71.42857143	66.675	0	80.2125	36.9	0	75	0	12.85714286	0	0	0	3.9125	0	0	0	0	0	0	0	84.28571429	0	0	0	0	0	0	0	0	85.71428571	27.0875	0	71.0375	0	0	0	0	0	0	0	0	0	28.57142857	0	0	61.25	94.0375	0	0	68.75	NA	0	0	0	0	0	0	0	0	0	0	0	88.9	0	0	0	0
1229	Chr3	5839779	5840253	25	NA	100	NA	0	NA	NA	50	NA	NA	NA	NA	NA	0	75	0	0	87.5	100	NA	NA	0	NA	NA	NA	91.675	NA	0	0	NA	NA	0	0	0	NA	50	NA	20	NA	NA	NA	NA	0	0	NA	0	0	0	NA	90	NA	0	NA	0	NA	83.35	83.35	NA	NA	NA	NA	18.35	NA	NA	97.78	NA	NA	0	NA	0	NA	NA	NA
1230	Chr3	5874173	5874206	0	100	75	0	0	0	90.28333333	91.66666667	0	81.25	83	55	60.05	0	86.66666667	0	NA	80	66.66666667	0	63.33333333	0	90.28333333	0	0	70.85	78.825	0	0	0	0	0	0	0	0	41.66666667	8.333333333	0	18.75	0	0	0	0	0	0	0	0	0	11.1	100	83.33333333	40.28333333	91.66666667	0	0	58.33333333	0	25.72	9.716666667	0	0	0	94.45	0	88.01666667	6.666666667	0	0	100	0	0	0	0
1232	Chr3	6026943	6027686	0	0.1155172414	3.704444444	0	0	0	95.65217391	20.43571429	0	7.959375	0	93.81960784	6.496721311	0.5842105263	10.97090909	1.282051282	0	20.35	13.82954545	0.286	2.008196721	0	2.135897436	0	0	0	0	0	0	0	0	0	0	0	0	2.556896552	8.933333333	0	3.191489362	0	5.357142857	0	0	0	0	0	0	0	2.926829268	18.45238095	0	6.435	18.03090909	0	0	3.839285714	7.575757576	1.960784314	1.339285714	0	0	0.2783333333	7.264102564	0	0	0	0	0	0	0	0	0	0
1233	Chr3	6046820	6046879	0	85.95	1.67	0	0	0	76.48888889	41.67	0	91.66666667	97.5	0	71.9	0	34.33	0	0	56.72	54.67	0	0	0	50	0	0	88.33333333	0	0	3.33	0	0	0	0	0	0	0	0	0	0	0	0	0	0	0	0	0	0	0	0	50	83.47	26.21	67.66	0	0	24.34444444	26.66	16.66	0	0	0	0	57.5	0	0	6.66	0	0	0	0	0	0	0
1236	Chr3	6177811	6177926	0	97.62142857	91.11333333	0	0	0	83.21	100	0	96.49473684	NA	30.82631579	71.67272727	0	100	0	0	100	90.58823529	0	95	0	72.77777778	0	0	96.42857143	100	0	0	0	0	0	1.04375	0	0	96.42857143	68.14117647	0	97.29166667	0	0	0	0	0	0	0	0	0	38.08571429	75.56	100	34.605	100	0	0	77.21666667	65.12142857	20.75	18.745	0	0	0	75	0	94.74	11.10833333	0	0	95.5	0	0	0	0
1237	Chr3	6246914	6247100	0	1.176470588	0	0	0	0	67.8125	0	0	0	62.64166667	0	0	0	35.18888889	0	0	63.67692308	58.16875	0	0	0	0	0	NA	83.33333333	65.975	0	0	0	0	0	0	0	0	0	0	0	0	0	0	0	0	0	0	0	0	0	0	81.67	0	0	0	0	0	0	NA	0	0	0	0	0	0	0	0	0	0	0	59.52857143	0	0	0	0
1238	Chr3	6284625	6284684	0	89.09090909	63.15454545	0	0	3.027272727	93.34	97.22222222	0	91.66666667	75	1.818181818	87.96666667	0	74.07777778	0	0	75.71428571	76.66666667	0	0	0	85.83333333	0	0	80.95714286	90.47142857	0	0	0	0	0	0	0	0	71.36363636	26.66	0	70.825	0	0	0	0	0	0	0	0	0	43.7625	81.81818182	92.5	64.5	100	0	0	81.25	50	33.66	32.46363636	0	0	0	86.1	0	85.02727273	0	0	0	90	0	0	0	0
1240	Chr3	6344471	6344995	0	67.04666667	0	0	0.8333333333	0	0	0	0	0	40.13428571	NA	0	0	20	0	0	39.52380952	31.932	0	36.42222222	0	0	0	0	48.84615385	28.72352941	0	0	0	0	0	0	0	0	35.71428571	17.64705882	0	0	0	0.5566666667	0	0	0	NA	0	0	0	0	41.47058824	57.38333333	0	0	0	0	0	0	0	2.5	NA	0	0	49.41176471	0	63.87586207	0	0	0	38.86363636	0	0	0	0
1242	Chr3	6580940	6581180	0	80.62142857	39.29615385	0	0	0	84.7826087	82.44285714	0	69.52857143	84.1	0.8333333333	76.52068966	0	57.1962963	0	0	73.26923077	73.475	0	70.65217391	0	100	0	0	65.35517241	66.172	0	0	0	0	0	0	0	0	51.9037037	31.37931034	0	59.21764706	0	0	0	0	0	0	0	0	0	29.41176471	74.69259259	75	45.81333333	77.13214286	0	0	62.70344828	41.23157895	41.66111111	23.81612903	0	0	0.3333333333	57.1	0	82.3	0	0	0	80	0	0	0	0
1243	Chr3	6666310	6666377	0	0	0	0	0	0	47.7125	0	0	0	83.33333333	0	0	0	100	0	0	87.5	90.5	0	56.25	0	0	0	0	NA	0	0	0	0	0	0	0	0	0	0	0	0	NA	0	NA	0	0	0	0	0	0	0	NA	82.85714286	64.5875	0	0	0	0	0	0	0	0	0	NA	0	50	1.43	45.83333333	0	0	0	0	0	0	0	0
1244	Chr3	6752149	6752238	0	56.18571429	58.33333333	0	0	0	51.1	63.3375	0	40	0	45.85	0	0	68.3375	0	0	58.15	60.8375	0	71.66	0	0	0	0	83.3375	58	0	0	0	0	0	0	0	0	0	NA	0	0	0	0	0	0	0	0	0	0	0	0	70.48571429	66.66666667	0	57.1	0	0	0	0	NA	0	0	0	0	0	0	55.4125	0	0	0	66.66666667	0	0	0	0
1246	Chr3	6929975	6930055	0	0	0	0	0	0	50	0	0	50	0	0	53.75	0	0	0	0	0	0	0	58.33	0	2.272727273	0	0	73.34	45.83333333	0	0	0	0	0	0	0	0	87.35833333	70.975	0	76.66	0	0	0	0	0	0	0	0	0	21.20909091	0	66.66666667	0	0	0	0	54.16666667	25	0	15.48333333	0	0	0	60	0	53.84166667	4.1625	0	0	60	0	0	0	0
1248	Chr3	6969979	6970053	0	28.03636364	85	0	0	0	93.75	48.49090909	0	81.67	50	57.77777778	67.00909091	0	NA	0	0	55.55	49.7	0	83.33333333	0	77.77777778	0	0	71.42857143	16.66666667	0	0	0	0	0	0	0	0	83.03636364	58	0	79.26666667	0	0	0	0	0	0	NA	0	0	14.28571429	52.5	56.25	42.42727273	60	0	0	31	23.34	57.78333333	12.82727273	0	0	0	54.75714286	0	83.8	0	0	0	63.03636364	0	0	0	0
1249	Chr3	6999083	6999140	0	100	75	0	0	0	71.42857143	90	0	93.925	33.33333333	43.75	93.57142857	0	100	0	0	100	86.11666667	NA	73.4375	0	47.9125	0	0	65	50	0	0	0	0	0	0	0	0	100	72.23333333	0	88.34	0	0	0	0	0	0	0	0	0	25.95714286	100	66.7	52.075	66.775	0	0	88.1	27.37142857	0	0	0	0	0	100	0	70.4875	0	0	0	100	0	0	0	0
1250	Chr3	7032867	7032921	0	85.71428571	21.42857143	0	0	0	45.91428571	57.14285714	0	41.66666667	83.33333333	0	80.95714286	0	59.73333333	0	0	82.14285714	76.78571429	0	25.71428571	0	16.66666667	0	0	63.1	0	0	0	0	0	0	0	0	0	83.33333333	40	0	60	0	0	0	0	0	0	0	0	0	30.47142857	85.71428571	66.66666667	15.37142857	33.32857143	0	0	70.47142857	45.825	30	13.1	0	0	0	72.61428571	0	55.1	0	0	0	50	0	0	0	0
1251	Chr3	7242442	7242510	0	100	58.33333333	0	0	0	86	94.45	0	100	93.34	0	100	0	100	0	0	100	83.75	0	63.33333333	0	100	0	0	95.23333333	100	0	0	0	0	0	0	0	0	100	38.86666667	0	100	0	0	0	0	0	0	0	3.333333333	0	50	75.01666667	96	74.21666667	85	0	0	37.5	58.35	41.66	19.16666667	0	0	0	100	0	100	4.175	0	0	100	0	0	0	0
1252	Chr3	7249025	7249121	0	76.39166667	100	0	0	0	97.21666667	78.49090909	0	94.17	85.71428571	76.10833333	89.84545455	0	84.84545455	0	0	75	85.60909091	0	100	0	77.78333333	0	0	100	76.10833333	0	10	0	4.166666667	0	0	0	0	95.75	77.0875	0	91.66666667	0	0	0	0	0	0	0	0	0	30	87.88181818	100	62.51	89.51818182	0	0	82.5	65.02	100	26.11666667	0	0	0	82.98571429	0	96.56666667	0	0	0	80	0	0	0	0
1253	Chr3	7398088	7398554	0	93.06956522	83.07307692	0	0	0	83.15	72.78333333	0	92.46190476	88.86785714	89.42413793	85.67037037	0	82.84074074	0.5964285714	0	98.2625	88.55517241	0	80.73125	0	84.31818182	0	0	80.63	87.21034483	0	0	0	0	0	0	0	0	90.64137931	32.17692308	0	91.33333333	0	0	0	0	0	0	0	0	0	52.12222222	88.575	100	38.804	66.66842105	0	0	81.34285714	85.71666667	71.5625	0	0	0	0	80.30454545	0	92.58275862	9.545833333	0	0	100	0	0	0	0
1255	Chr3	7408864	7408994	0	0	NA	0	0	0	0	76.4	0	73.5	39.48461538	4.384210526	39.44444444	0	73.33571429	0	0	78.66666667	72.81052632	0	45.83333333	0	28.51052632	0	0	7.692307692	28.57142857	0	0	0	0	0	0	NA	0	0	0	0	0	0	0	NA	0	0	0	0	0	0	NA	83.33333333	96.525	9.545454545	49.07222222	0	0	18.75	16.66428571	12.5	7.5	0	0	0	79.29	0	0	0	0	0	12.5	0	0	0	1.752631579
1256	Chr3	7486497	7486613	0	83.33333333	89.4	0	0	0	66.18571429	95.45454545	0	100	90.90909091	94.45	96.94166667	0	86.11666667	0	0	95.1375	87.76666667	0	83.33333333	0	90	0	0	79.16666667	83.33333333	0	0	0	0	0	0	1.391666667	0	79.17	55.95714286	0	80.31818182	0	0	0	0	0	0	0	0	0	57.14285714	94.16666667	85	28.58571429	61.91428571	0	0	80	55.64	86.7	25	0	0	0	81.25	0	46.45	0	0	0	100	0	0	0	0
1257	Chr3	7532313	7532378	0	0	19.04285714	0	2.0875	0	58.33333333	100	0	63.75	96.42857143	73.33333333	82.525	0	12.5	0	0	0	0	0	0	0	0	0	0	40	100	0	0	0	0	0	0	0	0	0	0	0	0	0	0	0	0	0	0	0	0	0	0	0	86.66	29.725	87.5	0	0	86.72857143	19.04285714	58.35714286	47.1875	0	0	0	15	0	89.8875	0	0	0	83.34	0	0	0	0
1258	Chr3	7560120	7560446	0	100	75	0	2.083333333	0	100	84.725	0	81.25	0	NA	89.21764706	0	100	0	0	63.34	100	0	79.63333333	0	85.18888889	0	NA	95.83333333	83.33333333	0	NA	NA	0	NA	0	NA	0	66.66666667	NA	0	NA	0	0	0	0	0	0	0	0	0	44.44444444	75.01	NA	38.68571429	86.67	0	8.33	90.78947368	50	NA	88.88888889	NA	0	0	86.91428571	0	96.53846154	NA	0	0	50	0	0	0	0
1259	Chr3	7600212	7600929	0	90.71428571	0	0	0	0	90.35263158	72.0483871	0	0	0	0	90.79210526	0	67.71	0	0	89.85652174	85.04090909	0	100	0	68.1173913	0	0	92.30769231	61.27647059	0	0	0	0	0	0	0	0	0	0	0	0	0	0	0	0	0	0	1.009090909	0	0	0.6529411765	90.91136364	81.67	21.65185185	59.24705882	0	0	69.36904762	31.25	38.70967742	2.061111111	26.36666667	0	0.2556962025	94.20434783	0.4269230769	0.3135802469	0	0.6849315068	0	88.63636364	0	0	0	0
1260	Chr3	7669520	7669708	0	NA	NA	0	NA	NA	66.66666667	NA	NA	NA	0	0	88.88888889	0	100	0	0	94.44444444	92.85714286	NA	80	NA	100	0	NA	90.09444444	82.1037037	0	NA	0	NA	0	0	NA	NA	75	64.28571429	0	NA	0	0	0	NA	NA	NA	0	0	NA	NA	89.14210526	98.335	NA	100	0	0	83.33333333	25	NA	NA	NA	NA	0	95.45454545	0	90.68421053	4.545454545	0	0	90.90909091	0	0	0	NA
1262	Chr3	7920835	7922546	0.8333333333	87.1625	83.13275862	0	0	1.136363636	72.81190476	89.85263158	0	92.22	75	82.5	82.14	0	85.96511628	0	0	93.97096774	89.07272727	0	84.09090909	0	90.10625	0	0	82.24482759	79.85172414	0	0	0	0	0	0	0	1.763492063	86.71166667	75.77966102	0	88.19795918	0	0	0	0	1.209677419	3.846153846	0	0.8166666667	1.915384615	76.97272727	90.20909091	52.38571429	36.645	80.90192308	0	2.082142857	82.66666667	73.9625	86.25	75.00357143	0	0.2906976744	1.001923077	81.47941176	0.4771428571	89.80877193	26.56	0.462962963	0	73.81428571	0	1.223076923	0	0
1264	Chr3	7969250	7969295	0	0	0	0	0	0	58.325	85.71428571	0	0	0	0	0	0	0	0	0	0	0	0	0	0	0	0	0	0	53.34	0	NA	0	0	0	0	0	0	55.8375	18.75	0	58.325	0	0	2.0875	0	0	0	0	NA	0	29.1625	0	0	38.9	70.8375	0	0	0	0	0	0	0	0	0	50	0	0	0	0	0	60	0	0	0	0
1265	Chr3	7981207	7982157	0	87.4675	71.61111111	2.166666667	0	0	89.44358974	95.62972973	0	94.95789474	86.76470588	86.27272727	89.97619048	0	90.07391304	0	0	92.78275862	89.94137931	0	92.47037037	0	89.84375	0	0	85.6	91.26551724	0	0.5714285714	0	3.375675676	0	0	0	0	91.4125	84.4744186	0	86.61428571	3.429411765	0	0	0	0	0	0	0	0	78.75609756	96.60714286	91.62564103	31.01333333	94.67837838	0	0	83.4825	88.57142857	74.77826087	76.56	0.8763157895	0	0.6023255814	90.57352941	0	87.56744186	22.26571429	0	0	92.9037037	0	0.7928571429	0.4513513514	0
1267	Chr3	8093517	8094020	NA	NA	NA	NA	NA	NA	NA	NA	NA	NA	NA	NA	NA	NA	75	NA	0	84.85454545	94.44666667	NA	NA	NA	NA	0	0	81.41538462	NA	NA	NA	NA	NA	0	NA	NA	NA	NA	NA	NA	NA	NA	NA	NA	NA	NA	NA	NA	NA	NA	NA	88.32307692	NA	NA	NA	NA	NA	NA	NA	NA	NA	NA	NA	NA	NA	NA	NA	NA	0	NA	NA	NA	NA	NA	NA
1268	Chr3	8101039	8102930	0	77.8	100	NA	0	NA	80	NA	0	NA	NA	NA	NA	0	73.89333333	0	3.333333333	75.83571429	95.053125	NA	NA	NA	NA	0	0	87.37272727	NA	NA	NA	0	0	0	0	NA	NA	NA	NA	1.923076923	NA	NA	NA	NA	0	0	0	NA	NA	NA	NA	95.19230769	87.27222222	NA	NA	NA	0	75	NA	NA	NA	0	0	1.428888889	84.85	0	85.04666667	19.88666667	NA	0	NA	NA	3.75	0	2.775
1270	Chr3	8165982	8166028	0	80	66.66666667	0	0	0	96.66666667	100	0	0	50	3.333333333	97.61666667	0	91.66666667	0	0	90.28333333	91.06666667	0	93.33333333	0	100	0	0	60	63.88333333	0	0	0	0	0	0	0	0	0	0	0	12.5	0	0	0	0	0	0	0	0	0	0	87.5	87.5	68.33333333	80	0	0	82.23333333	NA	66.66666667	38.66666667	0	0	0	100	0	59.93333333	47.21666667	0	0	50	0	0	0	0
1271	Chr3	8302088	8302332	NA	0	NA	NA	NA	NA	NA	86.98	NA	NA	NA	92.86428571	NA	NA	95.24285714	NA	0	95.8375	91.13333333	NA	NA	NA	81.14375	0	NA	NA	NA	NA	NA	NA	NA	NA	0	NA	NA	NA	NA	NA	NA	NA	NA	NA	NA	NA	0	0	0	NA	NA	88.55333333	NA	45.625	76.66666667	NA	NA	NA	NA	NA	NA	0	NA	NA	86.28461538	NA	NA	NA	NA	NA	NA	NA	0	0	NA
1273	Chr3	8353386	8353437	0	68.33	0	0	0	0	52.83	70	0	56.66	2.222222222	0	0	0	38.34	5.555555556	0	39	55.08	0	75	0	35.71428571	0	0	31.66666667	67.5	NA	0	0	0	0	0	0	0	0	0	0	0	0	0	0	0	1.25	0	0	0	1.25	0	50.84	78	25.71	50	0	0	0	0	0	0	0	0	0	64.5875	0	0	4.9	0	0	70	0	0	0	0
1274	Chr3	8407478	8408318	0	87.16666667	93.28529412	NA	0.253030303	0	92.7125	94.5	0	94.7	86.90714286	88.1	87.46727273	0	79.24035088	0	0	65.57586207	74.60363636	NA	96.97045455	0	87.18461538	0	0	89.8	NA	0	0	0	0	0.4381578947	0	0	0	37.5	46.58	0.5285714286	77.19473684	NA	NA	NA	0	0	0	0	0	0	0	80.17241379	88.11851852	29.83650794	97.91666667	0	0.2522727273	85.21538462	79.07272727	75.79772727	78.88064516	0	0	0.2061728395	NA	NA	94.28271605	14.72638889	0	0	NA	0	NA	NA	0
1275	Chr3	8408520	8409620	0	90.85353535	90.35263158	0	0	0.3571428571	89.94494382	90.29863014	0.6116666667	88.09387755	96.42857143	70	91.95875	0	83.31358025	0	0	74.20208333	86.94328358	0	86.63965517	0	78.875	0	0	95.5	0	0	0	0.5747126437	0	0	0	0.9615384615	0	84.714	53.55319149	0	43.59230769	0	NA	NA	0	0.3731343284	0	0	0.09900990099	0	40.99189189	83.24237288	93.22222222	12.46736842	77.78181818	0.5	0.4012048193	86.50483871	88.44545455	25.67966102	84.63866667	0	0	0.2598130841	100	0	87.38736842	12.80588235	0	0	NA	0	0	0	0
1276	Chr3	8414861	8415072	0	83.81052632	100	NA	0	0	56.81818182	77.62142857	2.561538462	NA	80.55555556	0	76.2	3.027272727	100	2.22	0	66.66666667	66.66666667	NA	84.64736842	0	NA	1.785714286	0	70.37777778	NA	0	0	0	0	0	NA	NA	NA	NA	NA	0	NA	NA	NA	NA	0	0	0	3.33	0	NA	NA	75	50	14.19047619	41.22631579	0	3.125	72.61428571	16.65625	78.57142857	3.811111111	0	3.027272727	0	70	NA	59.97	3.33	0	0	NA	0	0	0	0
1277	Chr3	8425805	8427247	NA	NA	NA	NA	NA	NA	NA	77.02121212	NA	NA	83.04482759	NA	NA	NA	70.62105263	NA	0.74	91.19555556	87.90540541	NA	NA	0	NA	NA	NA	NA	NA	NA	NA	NA	NA	NA	NA	0	0	94.56666667	83.86595745	NA	89.84375	NA	NA	NA	0	NA	NA	NA	NA	0	48.09591837	90.74528302	91.57837838	27.63	86.94054054	NA	0	50	NA	NA	NA	0	NA	NA	97.36842105	NA	NA	9.995454545	NA	NA	NA	0	0.462962963	0	NA
1278	Chr3	8452532	8452556	NA	100	83.35	0	0	0	100	100	NA	NA	100	83.75	100	0	NA	0	0	100	100	0	66.7	0	50	0	0	91.675	68.75	0	NA	0	0	0	NA	0	0	87.76666667	59.525	0	83.33333333	0	0	0	0	0	0	0	0	0	20	75	100	10.875	60	0	0	54.175	75	75	85	0	0	0	50	0	94.375	NA	0	0	79.175	0	0	0	0
1279	Chr3	8512747	8512870	0	91.36363636	100	0	0	0	88.88888889	95	0	75	94.7	94.16363636	94.15454545	0	87.65555556	0	0	100	90.5	0	90.1	0	94.67	0	0	93.55454545	96.88181818	0	0	0	0	0	0	0	0	98.18181818	57.21818182	0	86.68	0	0	0	0	0	0	0	0	0	57.2	92.58888889	97.9125	31.88181818	89.17	0	3.125	74.84545455	62.5	91.66666667	10	0	0	0	100	0	93.83636364	5.3	0	0	100	0	0	0	3.7
1281	Chr3	8682271	8682328	0	86.78333333	NA	0	0	0	57.5	100	0	100	88.9	0	61.95	0	58.325	0	0	88.75	88.9	0	60.83333333	0	80	0	0	85.9	70	0	0	0	0	0	0	0	0	85	64.78333333	0	81.06666667	NA	0	0	0	NA	0	0	0	0	52.66	88.9	0	38.05	100	0	0	61.21666667	61.66	NA	16.66666667	0	0	0	33.33333333	0	80.56666667	0	0	0	NA	0	0	0	0
1282	Chr3	8699076	8699238	0	76.18571429	80	0	0	0	83.14	78.57142857	0	77.78333333	89.40714286	72.225	74.6	0	81.81818182	0	0	88.88666667	77.77777778	0	69.78	0	51.19285714	0	0	89	86.36363636	0	0	0	0	0	0	0	0	76.66	50.41875	0	63.89444444	0	0	0	0	0	0	0	0	0	36.08	79.62777778	92.85714286	11.165	58.34615385	0	0	72.1625	47.14285714	NA	21	0	0	0	70.92777778	0	82.825	5.88	0	0	89.44444444	0	0	0	0
1283	Chr3	8844189	8845470	NA	NA	NA	NA	NA	NA	NA	100	0	NA	94.44444444	97.05882353	85.84	0	83.33333333	NA	0	94.87692308	94.27083333	NA	81.25	2.5	64.28571429	0	0	NA	85.71428571	NA	NA	NA	NA	NA	0	0.7390804598	2.941176471	84.95633803	85.53333333	NA	78.53023256	NA	NA	NA	0	0	2.332	0	0	0.6056818182	71.15087719	86.72372881	NA	NA	NA	8.728571429	NA	92.73928571	NA	NA	86.22666667	2.307692308	NA	0	100	0	90.44333333	NA	NA	0	NA	0	0	0	NA
1284	Chr3	8846006	8851337	0	59.68333333	78.36086957	1.4875	0	0	85.32567568	81.19615385	0.5203125	83.28727273	79.46190476	87.61538462	86.73522727	0.8771929825	82.695	0	0	91.71656805	85.335	1.136363636	77.89230769	0.800990099	85.71428571	1.339285714	1.360550459	79.82083333	83.11315789	0	0	0	1.19047619	0.3846153846	0.4891304348	0.2783505155	1.39296875	81.01455224	73.33545455	0	81.03255814	1.017073171	0.3571428571	0	0.1470588235	0.7379746835	1.721505376	1.063829787	0.5260869565	0.4804195804	65.61813725	85.01683168	79.44333333	33.5028169	69.55384615	0.2822916667	0.9090909091	76.27264957	68.42666667	66.60892857	81.20816327	2.44375	0.2341772152	0	86.15512821	0.2482352941	87.13162393	21.76451613	0	0	79.53043478	0.406097561	0	0.9465909091	1.071428571
1285	Chr3	8851338	8853486	0	NA	81.25	0	0	NA	93.2	89.73846154	5.882352941	93.33076923	83.33333333	87.39333333	86.63421053	0	89.66857143	0	0.1391666667	94.33809524	91.81935484	0	86.90714286	0.3472222222	NA	0	0	75	77.5	NA	0	0	NA	0	0	0.32	1.079545455	83.99285714	78.93333333	0	86.79803922	0	0	0	7.142857143	5.882352941	0	0	0.3703703704	0.1504504505	62.54923077	92.65952381	100	9.666666667	33.33333333	1.432258065	0	85.38	83.76829268	89.22352941	68.97857143	0	0	0.2666666667	91.13636364	0	86.88095238	0	0	0	NA	2.5	0	0	0
1286	Chr3	8854019	8857963	0	NA	NA	0	NA	NA	NA	NA	0	NA	NA	89.68095238	NA	0	90.21041667	NA	0.1984126984	95.18311688	89.5940678	NA	100	NA	NA	0	0	NA	NA	NA	NA	NA	NA	NA	0	0	3.19375	86.23333333	83.48076923	0	82.54722222	NA	NA	NA	NA	NA	9.165	0	0	1.094805195	70.17368421	91.70147059	NA	NA	NA	0	0	100	NA	50	NA	15.975	0	0	NA	0	93.75	NA	NA	NA	NA	0	NA	NA	NA
1287	Chr3	8868920	8868995	0	94.6	60.38461538	0	0	0	75	87.11818182	0	87.5	55.76923077	0	90.98888889	0	81.55	0	0	97.37857143	99.14615385	0	81.91428571	0	83.33333333	0	0	46.15384615	80.65714286	0	0	0	0	0	0	0	0	93.81428571	84.52142857	0	84.09090909	0	0	0	0	0	0	0	0	0	22.25384615	85.41666667	87.5	73.72307692	83.5	0	0	89.51428571	22.72727273	100	27.59285714	0	0	0	82.85714286	0	95.40714286	2.378571429	0	0	100	0	0	0	0
1288	Chr3	8874395	8875773	0	0	75	1.5625	0	0	73.21818182	89.84705882	0	86.01212121	52.38571429	83.24074074	87.78333333	1.513636364	82.61304348	1.752631579	1.148275862	83.01714286	79.68064516	1.961764706	84.61538462	0	95.83333333	0	0	93	80.32941176	0	0	0	0	0	1.447826087	1.742105263	0	86.17941176	78.45526316	1.070588235	75.00645161	1.233333333	1.410526316	0.6756756757	0	2.916666667	5.554166667	0	0.1868421053	0	72.09428571	79.29310345	87.240625	35.69310345	86.36363636	1.6	0	85.12285714	86.31578947	76.50555556	83.64545455	3.825714286	0.3289473684	0.105	82.26	0.1763157895	88.175	8.962162162	0	0	89.65862069	0	0.7775	0.2846153846	0
1289	Chr3	8926271	8926443	0	16.66	0	0	0	0	51	NA	0	0	0	NA	0	0	37.5	0	0	50	66.11666667	0	68.16666667	0	0	0	0	51.72	0	0	0	0	NA	0	0	0	0	0	0	0	0	0	0	0	0	0	NA	0	0	0	0	66.66666667	NA	0	33.33333333	0	0	60	NA	25	53.34	0	NA	0	50	0	62.78333333	NA	0	0	0	0	0	0	0
1290	Chr3	8930951	8931368	NA	NA	NA	NA	NA	NA	NA	75	0	NA	NA	NA	50	NA	94.74210526	0	0	97.22333333	82.06578947	NA	NA	NA	NA	NA	NA	NA	NA	NA	NA	NA	NA	NA	NA	NA	NA	NA	NA	NA	NA	NA	NA	NA	0	NA	NA	NA	NA	NA	NA	92.13055556	NA	47.21666667	10	0	NA	75.48	63.34	4.166666667	33.33333333	NA	0	NA	NA	NA	NA	NA	NA	NA	NA	NA	NA	NA	NA
1291	Chr3	8956208	8957741	0	47.34745763	0	0	0	0	54.55135135	NA	0	90	70.97	NA	82.93818182	0	56.00545455	0	0	90.45454545	86.75333333	0	81.66666667	0	91.05283019	0	0	0	65.53181818	0	0	0	0	0.20875	0	0	0	82.07555556	50.8515625	0	76.77446809	0	0	0	0	0	NA	0	0	0	34.41914894	88.88958333	83.37380952	NA	NA	0	0.574137931	80.785	61.4625	19.86842105	67.51964286	NA	0	0.3505263158	40.79210526	0	84.16477273	4.805405405	0	0.1329787234	82.668	0	0	0	0
1292	Chr3	8962617	8962671	0	NA	NA	0	NA	NA	97.225	93.75	NA	NA	91.46666667	74.44166667	0	NA	100	NA	0	83.33333333	100	0	NA	0	NA	0	0	77.78888889	92.85714286	NA	0	NA	0	NA	NA	0	NA	NA	NA	0	NA	0	0	0	NA	NA	0	0	0	NA	33.325	95	NA	21.10833333	95.83333333	0	NA	NA	0	NA	NA	0	NA	0	83.34	0	89.075	NA	0	0	94.45	0	0	0	NA
1293	Chr3	9085583	9085755	0	NA	72.72727273	0	0	NA	62.37307692	57.93809524	0	65	NA	3.470833333	73.744	0	68.75	0	0	84.08636364	70.59411765	NA	68.14117647	NA	0	0	0	NA	NA	NA	NA	0	NA	NA	0	0	0	71.45217391	56.33461538	0	78.33	0	0	NA	1.585714286	0	0	0	0	0	45.89230769	80	NA	5.691666667	52.775	0	NA	37.38333333	47	29.09090909	15.364	0	0	0	NA	0	58.368	NA	NA	0	NA	0	NA	NA	NA
1294	Chr3	9126072	9126115	0	NA	75	0	0	0	63.32857143	96.66666667	0	91.675	93.34	0	0	0	85.425	0	0	83.33333333	85.71428571	0	0	0	0	0	0	93.33333333	91.66666667	0	0	NA	0	0	0	0	0	95.83333333	86.65714286	0	NA	0	0	0	0	0	0	0	0	0	14.28571429	91.15714286	62.5	0	86.66666667	0	0	0	0	0	0	0	4.757142857	0	NA	0	0	0	0	2.083333333	NA	0	0	0	0
1295	Chr3	9148958	9149125	0	0	0	0	0	0	37.50833333	0	0	68.75	32.14285714	77.45789474	0	0	75	0	0	82.5	74.97647059	0	75.34	0	0	0	0	74.68947368	36	0	0	0	0	0	0	0	0	64.21764706	43.75	0	69.90555556	0	0	0	0	0	0	0	0	0	33.60833333	81.93157895	0	0	0	0	0	0	0	0	0	0	0	0.4368421053	47.72727273	0	0	0	0	0	50	0	0	0	0
1296	Chr3	9181309	9181525	0	63.88333333	78.07692308	0	0	0	77.08333333	87.04166667	0	71.07692308	55.95	1.489285714	63.36363636	0	54.82105263	0	0	61.9047619	62.4	0	76.85555556	0	25	0	0	61.04090909	29.3125	0	0	0	0	0	0	0	0	25.835	27.84583333	0	32.85625	NA	0	0	0	0	0	0	0	0	25	66.05263158	67.30769231	23.15	64.585	0	0	55.06956522	66.66666667	51.03809524	8	0	0	0	54.75714286	0	25.2862069	3.611111111	0	0	16.66666667	0	0	0	0
1297	Chr3	9202143	9202593	NA	NA	NA	NA	NA	NA	NA	59.672	NA	NA	74.54166667	0	76.35	NA	81.57894737	NA	0.325	83.51351351	91.004	NA	NA	0	NA	0	0	69.65416667	NA	NA	NA	NA	NA	NA	NA	NA	NA	NA	NA	0	NA	NA	NA	NA	NA	NA	0	NA	NA	NA	NA	83.61333333	NA	6	35.71428571	4.418181818	NA	69.346875	68.18181818	37.14285714	16.61944444	0	NA	NA	NA	NA	NA	NA	NA	NA	NA	0	0	NA	NA
1298	Chr3	9236799	9241244	NA	0	4.155263158	NA	NA	NA	4.001973684	10.62139037	NA	NA	90.78947368	1.045049505	68.51851852	NA	56.5088	NA	0.7472392638	87.73804348	87.05740741	0	NA	1.513496933	6.421390374	NA	NA	NA	31.94583333	NA	NA	NA	NA	NA	0	0	0	2.948717949	0	NA	0	0	0	NA	NA	0.1075268817	0	NA	0	0	0	87.50102041	89.05294118	2.477202073	6.21043956	0	0	68.76666667	62.5	56.81818182	25	0.1030927835	NA	NA	1.075159236	0	NA	2.040298507	NA	NA	NA	1.678625954	0	0.3164556962	NA
1299	Chr3	9275747	9275851	0	19.61176471	50.8625	0	0	0	49.73157895	85.71428571	0	45.22857143	48.17	16.45263158	49.38421053	0	7.666666667	0	0	0	0	0	34.21052632	0	49.48125	0	0	34.35	44.83	0	0	0	0	0	0	0.8789473684	0	96.76111111	41.66666667	0	77.38571429	0	0	0	0	0	0	0	0.8789473684	0	18.92631579	0	74.30833333	14.76428571	58.33157895	0	0	27.27272727	13.32	10.17777778	16.66315789	0	0	0	35.18333333	0	33.7	0	0	0	65.61578947	0	0	0	0
1300	Chr3	9292041	9292320	NA	NA	NA	NA	NA	NA	0	NA	0	0	46.975	42.82222222	54.23333333	0	0	0	0	6.66	0	NA	0	0	NA	0	0	62.14285714	NA	NA	NA	NA	NA	NA	NA	0	0	0	0	0	NA	NA	NA	NA	1.855555556	NA	0	NA	NA	0	0	0	6.075	NA	NA	0	0	47.2	77.48333333	7.142857143	0	0	0	0	NA	NA	0.6222222222	0	NA	NA	NA	0	NA	NA	NA
1301	Chr3	9352023	9352070	0	70.85	68.04285714	0	0	0	83.325	93.75	0	85.425	50	0	0	2.0875	72.23333333	0	0	52.66	57.14285714	0	0	0	0	0	0	50	92.7125	0	0	0	0	0	0	NA	0	90	71.25	0	85.71428571	0	0	0	0	0	4.757142857	0	0	0	64.3	65.5	81.675	46.8875	81.25	0	0	0	0	0	0	0	0	0	100	0	93.4	0	0	0	90	0	0	0	0
1302	Chr3	9379085	9381499	0	64.52142857	84.896875	0	0.8763157895	0	88.9078125	95.45454545	0	1.958823529	98.6125	25.40540541	89.75555556	0	77.41578947	0	0.5102040816	90.45416667	84.52328767	0	0	0	83.24871795	0	0	15.9175	84.05277778	0.9090909091	0	0	0	0	0.6283018868	2.3	3.203846154	2.083333333	2.045454545	0	11.11111111	0	0	0	0	1.970967742	0	0	2.29125	2.316666667	20	87.5	94.82758621	61.60307692	81.15	0.7575757576	1.363636364	74.48125	80.10645161	76.29166667	63.4038961	0	0	1.601923077	82.50263158	0.7715789474	5.506666667	9.271794872	0	0	92.59259259	0	0	0	0
1303	Chr3	9387793	9388640	0	85.10625	80.51538462	0	0	0	90.37169811	81.17727273	0	89.05454545	91.34117647	0	84.96440678	0.7744186047	84.72972973	0	1.25	79.92272727	92.79189189	0.5644067797	85.836	0.4166666667	86.85714286	0	0	69.84137931	87.37868852	0	0.8763157895	0	0	0	0	0	1.191071429	79.18139535	56.10434783	1.8	86.18421053	0	0	2.594444444	0	0	0	0	0	0	31.77592593	85.34081633	86.80408163	50.23050847	80.28536585	0	0	70.73846154	74.04857143	74.57446809	53.36875	0	0	0.5463768116	85.78529412	0	84.96515152	1.38030303	0.44	0	85.98863636	1.960784314	0	0	0
1304	Chr3	9455925	9456596	0	84.88636364	62.12727273	0	0	0	85.31904762	74.84285714	0	90.54230769	85.62	67.04615385	69.40454545	0	80.76923077	0	0	73.68421053	72.72727273	0	70	0	71.21818182	0	0	81.23157895	88.28636364	0	0	0	0	0	0	0	0	81.93888889	40.7	0	100	0	0	0	0	0	0	0	0	0	44.43333333	69.585	100	41.08636364	66.66666667	0	0	45.16521739	35.08095238	10.76923077	10.45185185	0	0	0	61.40526316	0	81.1969697	0	0	0	91.11333333	0	0	0	0
1306	Chr3	9520531	9520572	0	29.52857143	33.32857143	0	0	0	63.63636364	0	0	74.39090909	23.34	0	0	0	25	0	0	16.66666667	22.22222222	0	0	0	25	0	0	73.48181818	65.17	0	0	0	0	0	0	0	0	14.58333333	5.555555556	0	14.5875	0	0	0	0	0	0	0	0	0	0	28.125	87.27272727	0	0	0	0	0	0	0	0	0	0	0	50	0	30.18181818	0	0	2.777777778	100	0	0	0	0
1307	Chr3	9540568	9541271	0	87.41935484	NA	8.8	0	1.411538462	86.23157895	92.73125	0	88.025	89.07931034	NA	NA	0	77.91666667	0	3.62173913	84.14	87.72580645	3.054166667	95.71428571	0	NA	0	4.011111111	86.36818182	82.60967742	0	0	0	0	5.769230769	NA	4.882758621	0	85.99	83.06333333	NA	84.984	0.9615384615	0	0	1.086956522	NA	NA	0	0	0	83.07241379	81.51724138	86.32083333	40.43529412	75.65714286	0	0.924137931	0	NA	NA	NA	NA	0	NA	85.52857143	0	NA	17.915	0	2.217241379	84.724	0	0.625	0	6.908
1308	Chr3	9608023	9609230	0	90.26976744	NA	0	0	0	NA	NA	1.447826087	NA	NA	100	NA	0	90.66666667	7.572727273	2.0825	85.71428571	91.83043478	0	86.45625	0	50	0	0	NA	79.659375	0	0	0	0	0	NA	0	NA	100	74.38421053	NA	NA	0	0	0	0	0	0	0	0	0	NA	93.25416667	NA	0	NA	0	0	0	NA	92.30769231	NA	0	0	0	NA	0	100	0	0.3487804878	0	93.75	0	0	0	0.74
1309	Chr3	9623222	9625581	0.9566473988	88.07784431	87.52871287	0.1056962025	0.4093567251	0.5588607595	NA	NA	0	77.28064516	NA	NA	89.45051546	0	84.03095238	0	0.2395683453	92.21704545	86.57383178	0.298013245	16.51230769	NA	85.225	0	0.1227941176	88.79837398	85.29770992	0.15625	0.7575757576	0.4481012658	0.2573333333	0.6614942529	0.3703703704	NA	NA	NA	NA	0	NA	0	0	0.4320987654	0	0	50	NA	NA	NA	NA	93.98148148	NA	NA	NA	0.6015037594	NA	59.83939394	66.56458333	73.78571429	67.52396694	NA	0	0.1176470588	86.39702381	0	89.07657143	NA	0.4748571429	0.3188571429	85.65737705	NA	0.4166666667	0.5713375796	0.2337209302
1310	Chr3	9643534	9643933	0	83.42413793	81.98333333	0	0	0	NA	65.68823529	0	70.8375	84.42173913	NA	61.11666667	0	80.55555556	0	1.086956522	79.2	78.90344828	0	78.20769231	6.088461538	58.33333333	0	0	86.67	71.12916667	0	0	0	0	0	0	0	0	64.74615385	65.96363636	0	82.5	0	0	0	0	0	NA	0	0	0	48.15555556	88.785	61.11111111	33.45185185	66.66666667	0	0	75.19230769	81.48333333	78.70555556	54.86923077	NA	0	0	97.62142857	0	80.42857143	3.333333333	0	0	68.17619048	0	0	0	0
1311	Chr3	9644090	9644196	0	89.17	89.81111111	0	0	0	91.6625	68.33	0	86.67	NA	0	84.5	0	80.95714286	0	0	92.58888889	76.51818182	0	94.45	0	12.5	0	0	83.33	2.5	0	0	0	0	0	0	0	0	65.83	37.34	0	96.67	0	0	0	0	0	0	0	0	0	20.84	100	89.875	53.07	62.85	0	0	9.5	0	NA	0	0	0	0	100	0	3.73	0	0	0	14.99	0	1.11	0	0
1312	Chr3	9685142	9685426	0	44.72307692	10	0	0	1.136363636	56.53333333	0	NA	NA	NA	0	NA	NA	0	NA	0	0	0	0	NA	NA	NA	0	0	71.97272727	4.623076923	0	0	0	0	0	0	NA	NA	NA	NA	NA	NA	0	0	0	NA	0	0	0	0	NA	NA	0	56.66	0	0	0	0	NA	NA	NA	NA	0	NA	NA	NA	0	NA	6.6625	1.818181818	0	52.27272727	NA	NA	NA	3.125
1313	Chr3	9705247	9705358	0	44.86923077	30.55555556	0	0	0	56.5	66.66666667	0	67.43636364	57.585	0	58.24	0.625	27.76666667	0	0	64.35	58.3375	0	100	0	0	0	0	12.5	37.10526316	0	0	0	0	0.5	0	0	0	60	58.58421053	0	75	0	0	0	0	0	0	0	0	0	41.66923077	62.5	70	23.955	75.93333333	0	0	51.445	100	0	7.165	0	0	0	50.17368421	0	0	1.021428571	2.083333333	0	43.42105263	0	0	0	0
1314	Chr3	9766238	9768101	2.894117647	88.22631579	81.32777778	2.673333333	2.028571429	2.536956522	75.926	85.54528302	0	87.74705882	85.23965517	86.91875	84.40724638	2.61372549	77.84545455	0	2.173913043	89.43913043	91.18548387	2.88	81.39428571	0	85.56326531	0	1.07962963	86.87258065	85.51904762	0	1.538461538	0	1.851666667	3.834	0.4166666667	0.325	4.0625	84.04489796	78.94489796	1.724137931	83.23333333	1	3.27	0.4233333333	0	0	0	0	0	0.2803921569	76.01212121	80.57346939	87.61086957	55.87941176	75.73333333	0.4926470588	2.075925926	82.2530303	80.5765625	77.35967742	74.86923077	1.058928571	0	0.4931034483	81.65192308	1.282089552	81.85873016	19.366	1.262121212	0.9075757576	86.99534884	0.4716981132	0.9836065574	1.515151515	2.580701754
1316	Chr3	9783862	9788371	0.8969230769	89.20776699	83.44789916	0.3968253968	1.322068966	0.9054347826	84.9875	93.15058824	0.4807692308	86.11111111	84.984375	89.49151515	87.83178295	2.273958333	85.83472222	0.9889830508	0	90.18319328	88.03109244	0	85.76195652	2.725531915	84.09363636	0.9729927007	0	86.45121951	5.936601307	0	0	1.739130435	2.378632479	1.963565891	2.880246914	0.5055555556	1.067948718	88.03532934	63.89207317	1.655405405	82.53953488	0	0	0	0.4273504274	1.789814815	1.012149533	0	0	0.6163636364	40.83605442	86.47	89.49347826	45.72322581	78.10873786	0.5673913043	0.798630137	69.82307692	67.09146341	52.02131148	38.9350365	1.515151515	0.2622047244	2.021681416	86.25384615	0	86.85800866	8.387096774	1.353333333	0.8502463054	17.55060241	1.958333333	0.6905325444	0	0
1317	Chr3	9808122	9809279	NA	NA	NA	NA	NA	NA	NA	83.81428571	0	89.59512195	NA	66.66666667	NA	NA	93.05666667	NA	4.010169492	90.975	92.83023256	3.157894737	NA	NA	81.11333333	NA	NA	NA	75	NA	NA	NA	NA	NA	NA	NA	NA	NA	NA	1.110526316	NA	0	0.8695652174	NA	0	NA	3.34	0	0	NA	NA	93.49512195	NA	25.25789474	64.81666667	NA	NA	NA	NA	100	NA	2.378571429	0.2569230769	1.609090909	93.14230769	1.351351351	88.83636364	NA	0	0	NA	NA	0	0	NA
1318	Chr3	9815395	9816218	0	94.22631579	98.0952381	0	0	0	93.868	86.49285714	0	89.67857143	46.66666667	85.78285714	64.02222222	0	89.68571429	0	0	96.17407407	93.23529412	0	90.43703704	0	85.92962963	0	0	94.80285714	84.04827586	0	0	0	0	0	0	0	1.851851852	93.13684211	81.80588235	0	84.85454545	0	0	0	0.4911764706	0	0	0	0	0.3289473684	68.4	97.38214286	79.41176471	40.88857143	87.86086957	0	1.040625	54.05	19.16666667	55.26315789	25.42972973	0	0	0	77.62380952	0	88.85	2.953333333	0.9071428571	0.687804878	95.3125	0	0	0	0.6896551724
1319	Chr3	9852914	9853360	0	81.17647059	4.666666667	0	0	0	59.84444444	89.23076923	0	0	15.38461538	51.04375	51.75	0	43.94545455	0	0	57.34	63.45	0	63.46923077	0	0	0	0	0	0	0	0	0	0	0	0	0	0.7352941176	1.470588235	0	0	2.561538462	0	0	0	0	0	0	0	0	0	0.9277777778	63.88666667	0	38.13333333	64.07222222	0	0	67.98333333	67.35833333	23.4375	13.3875	0	0	0	51.40588235	0	5.95	0	0	0	10	0	0	0	0
1320	Chr3	9860461	9860807	0	84.25925926	40	0	0	0	86.53846154	90.35263158	0	92.5	84.58125	78.65833333	80.96578947	0	68.47916667	0	0	44.44166667	72.58387097	0	78.62941176	0	97.89473684	0	0	91.36785714	67.61333333	0	0	0	0	0.8620689655	0	0	0	85.84	40.352	0	84.42173913	0	0	0	0	0	0	0	0	0	10.4125	78.04117647	82.36842105	18.35294118	79.03684211	0	0	80.49047619	27.3625	22.21904762	32.74736842	0	0	0	63.52222222	0	76.20526316	0	0	0	24.07777778	0	0	0	0
1321	Chr3	9869879	9869984	0	71.42857143	74.07777778	0	0	0	70.24285714	71.875	0	92.1875	0	0	62.56153846	0	33.32857143	0	0	0	16.67	0	60	0	NA	0	1.25	87.5	50	0	0	0	0	0	0	0	0	84.17	37.22	0	75	0	0	0	0	0	0	0	0	0	19.48461538	0	65.625	19.63571429	65.20625	0	0	77.0875	22.72727273	46.14615385	3.125	0	0	0	91.66666667	0	75	11.11666667	0	0	NA	0	0	0	0
1322	Chr3	10025076	10025130	0	89.575	68.75	0	0	0	77.78333333	62.8	0	83.35	88.75	0	77.9625	0	78.325	0	0	93.75	93.75	0	0	0	66.675	0	0	62.5	65.72857143	0	NA	0	0	0	0	0	0	45.825	53.75	0	47.9125	0	NA	0	0	0	0	0	0	0	31.25	85.625	83.33333333	18.75	78.57142857	0	0	49.275	62.5	38.66	11.6625	0	0	0	0	0	71.175	24.9875	0	0	60	0	0	0	NA
1323	Chr3	10044639	10045010	0	80.68636364	84.6875	0	0	0	88.2	0	0	NA	93.3375	91.4173913	78.33333333	0	81.25	NA	0	91.66923077	95.12631579	0	66.66666667	0	NA	NA	NA	NA	54.55454545	0	0	0	0	0	0	0	0	94.26111111	81.085	0	85.78947368	NA	0	0	0	0	0	0	0	0	45.33	77.55294118	89.07	0	0	0	0	59.84545455	62.22666667	16.65	70.085	0	0	0	92.7125	0	86.50833333	35.98235294	0	0	91.66666667	0	0	0	0
1324	Chr3	10102123	10102180	0	60.2125	0	0	0	0	67.31111111	76.66	0	77.0875	52.46	0	35.67	0	35.4125	0	0	53.98	53.57142857	0	0	0	0	0	0	65.74444444	64.28571429	0	0	0	0	0	0	0	0	82.41111111	78.17	0	100	0	0	0	0	0	0	0	0	0	55	50.83	48.5	8.46	76.67	0	0	43.53	34.76	0	0	0	0	0	0	0	60.43	6.17	0	0	63.34	0	0	0	0
1325	Chr3	10166784	10168204	0	93.47826087	NA	0	0	0	NA	100	0	NA	NA	93.33333333	100	NA	88.42777778	NA	1.369863014	95.16027397	89.12	3.125	NA	0	62.5	0.1643678161	0.4793103448	95.02575758	92.10526316	0	NA	0	0	3.222580645	NA	0	0	95.8375	100	NA	88.88888889	0	0.4771428571	0	0	NA	25	0	0	0	NA	87.65074627	98.04117647	9.027083333	76.44482759	0	0.6944444444	NA	NA	77.14285714	93.81142857	0	0	0	95	1.283606557	NA	7.80212766	0	0	100	0	0	0	NA
1326	Chr3	10168304	10169079	0	100	NA	1.5625	NA	0	NA	94.79166667	0	NA	79.175	93.13529412	100	NA	NA	NA	0	92.9037037	79.63333333	3.125	NA	0	100	0	0	96.3	88.8952381	0	0	NA	NA	0	NA	0	0	NA	NA	NA	83.33333333	0	0	0	0	NA	0	0	0	0	NA	92.396875	100	10.64782609	29	NA	0	85.4125	95	NA	100	10	0	NA	78.34	0	NA	33.3375	NA	NA	62.5	7.142857143	0	0	0
1327	Chr3	10200221	10200736	0	84.09545455	NA	NA	0	0	NA	NA	NA	NA	NA	NA	NA	0	87.40740741	0	0	87.01176471	80.83666667	NA	87.292	NA	NA	0	0	76.67	NA	0	0	0	0	0	NA	NA	NA	NA	NA	NA	NA	NA	NA	NA	NA	NA	NA	NA	NA	NA	NA	85	NA	NA	NA	NA	NA	NA	NA	NA	NA	NA	NA	NA	NA	NA	NA	NA	0	0	NA	NA	NA	NA	0
1328	Chr3	10218957	10218990	0	0	0	0	0	0	52.7125	0	0	0	14.04285714	0	0	0	35	0	6.66	100	59.7875	0	0	0	0	0	0	0	27.5	0	0	0	0	0	0	0	0	0	2.042857143	0	0	0	0	0	0	0	2.0875	0	0	0	0	46.42857143	44.7875	0	0	0	0	0	0	0	0	0	0	0	0	0	0	3.575	0	0	6.66	0	0	0	0
1329	Chr3	10252780	10252901	0	80	100	0	0	0	86.77058824	72.72727273	0	NA	80	0	88.23529412	0	92.42727273	0	0	90.10625	100	0	87.16923077	0	57.05384615	0	0	85.56	82.35294118	0	0	NA	NA	0	0	0	0	62.95555556	76.66	0	81.48888889	0	0	0	0	0	0	0	0	0	48.33333333	83.33333333	72.22222222	71.42857143	78.79090909	0	0	84.07058824	NA	35	12.11333333	0	0	0	92.075	0	88.73529412	2.86	NA	0	91.66666667	0	0	0	0
1331	Chr3	10266888	10267160	0	0	0	0	0	0	0	0	0	0	0	0	88.56956522	0	0	0	0	0	0	0	0	0	0	0	0	0	0	0	0	0	0	0	0	0	0	0	0	0	0	0	0	0	0	0	0	0	0	0	0	3.409090909	0	0	0	0	0	66.28235294	32.73571429	51.08571429	26.79130435	0	0	0	0	0	0.2565217391	0	0	0	0	0	1.315789474	0	0
1332	Chr3	10320548	10321165	0	86.47826087	85.62777778	0	1.269565217	0	79.59130435	83.80526316	0	88.39090909	89.35	95.07272727	90.84347826	0	87.98421053	0	0	89.67272727	93.42941176	0	90.74090909	1.665	91.44666667	1.447826087	0.2913043478	88.6	80.74285714	0	0	0	0	2.156521739	0	0	0	90.12608696	83.65	3.77826087	83	1.491304348	0.7952380952	1.786363636	0.5434782609	0	4.627272727	0.8695652174	0.5695652174	0	78.17619048	90.42	73.33333333	41.02173913	93.05789474	0	0	92.90454545	92.93809524	81.26875	71.36086957	4.5	0	0.6304347826	92.04	0	87.92173913	24.32777778	0	2.2	79.93181818	0	0	0	0
1333	Chr3	10332855	10332917	0	80.55833333	100	0	0	0	96.03333333	84.24545455	0	92.85714286	98.33333333	0	88.33333333	0	78.79090909	0	0	96.875	100	0	87.5	0	74.28571429	0	0	80.2125	91.51666667	0	0	0	0	0	0	0	0	85.71428571	88.88333333	0	100	0	0	0	0	0	0	0	0	0	NA	95.83333333	91.80833333	50.85	90.88888889	0	0	NA	50	NA	4.166666667	0	0	0	50	0	72.48333333	0	0	0	100	0	0	0	0
1334	Chr3	10385902	10386015	NA	0	0	0	4.545454545	0	75.7	0	0	16.66666667	NA	2.383333333	30	0	78.78181818	0	0	79.85454545	81.00833333	0	52.78333333	0	0	0	NA	0	0	NA	0	NA	NA	NA	0	0	0	0	0	0	0	0	0	0	0	0	0	0	0	0	0	78.18181818	0	0	0	0	0	22.21666667	15.625	11.66666667	16.66666667	0	0	0	0	0	72.71538462	0	0	0	0	0	0	0	0
1336	Chr3	10462502	10462758	1.052631579	81.53846154	77.8	0	0	0	70.24285714	92.7125	0	71.42857143	68.20769231	96.97272727	82.69230769	3.536363636	78.34	3.335	0	95	80.55714286	0	80.52631579	3.571428571	95.24285714	1.710526316	0.7952380952	82.35652174	85.16190476	0	0	0	0	1.086956522	5.555555556	4.286363636	0	83.34	74.73684211	0	73.83	0	0.6217391304	0	0.8695652174	9.521428571	3.027272727	2.5	0	3	55.65	90.90909091	87.5	47.55714286	79.6047619	0	0	82.57727273	66.66666667	71.21818182	78.475	0	0	0.2681818182	85.72105263	0.3956521739	73.72380952	31.17	1.559090909	0	83.34	0	0	0	0
1337	Chr3	10462759	10465112	0.6436241611	86.82573529	89.2	0.2026143791	0.7162962963	0.8969230769	83.90127389	79.37909091	0.617037037	79.76074766	78.44022989	84.89259259	86.62608696	0.3431372549	85.73854167	0	0	89.37307692	91.01081081	0.5619834711	82.24444444	0.2367741935	87.93142857	0.7112781955	0.4872	82.92702703	79.61403509	0	0.3099173554	0.2444444444	0.3699300699	0.55	0.8620689655	0.4802547771	1.356637168	81.82598425	75.00070423	0.2622377622	82.92892562	0.5208333333	0.1398601399	0.3126760563	0.1428571429	1.121495327	0.444	0.5905511811	0.5793548387	1.246666667	51.93153846	83.468	83.45411765	37.93057325	74.09569892	0.4404958678	0.5379032258	75.04545455	67.65507246	73.40985915	79.88368794	0.7407407407	0.479375	0.2760736196	83.56692913	0.1993865031	84.81392405	9.730894309	0.3496774194	0.3401234568	83.26527778	0.3968253968	0.4464052288	0.6424836601	0.473943662
1338	Chr3	10530716	10532388	0	91.12181818	83.05555556	1.212727273	0	0	82.40833333	80.21489362	0	81.48148148	79.66857143	88.7875	86.28550725	0	64.1275	0.6318181818	0	92.18333333	85.07083333	1.224489796	82.61132075	0	86.5	1.147540984	0	78.64444444	88.77755102	0	0	0.5842105263	0.4166666667	0	0	1.498412698	0	80.08732394	49.76031746	0	76.42439024	0	0	0.8474576271	0	0	0	0	0.4911764706	0	52.85348837	95.41923077	70.59354839	23.87536232	81.8	0	0	72.45147059	26.89767442	28.9975	9.147142857	0.5208333333	0	0	78.04117647	0	82.25571429	11.97894737	0	0	85.678125	0.3448275862	0.5203125	0.7352941176	0
1340	Chr3	10560654	10562776	NA	NA	NA	0	NA	NA	NA	80.35714286	NA	NA	NA	100	NA	0.7	78.2	0	0	93.43924051	90.16736842	0.1388888889	90.30454545	NA	NA	NA	NA	100	91.77536232	NA	NA	NA	NA	NA	NA	NA	NA	NA	NA	NA	NA	1.814084507	0.3175675676	0.06319444444	NA	NA	0	NA	NA	NA	NA	91.0989011	NA	35	70.19615385	NA	0	NA	NA	NA	NA	0	NA	NA	NA	0.07655172414	NA	10.60454545	NA	NA	89.27459016	0	NA	NA	NA
1342	Chr3	10662977	10664045	0	47.58387097	66.66666667	0	0	0	81.53428571	67.24482759	0	32.65102041	87.5	2.221333333	76.82926829	0	0.9259259259	0	0	0.3205128205	0	0	84.23913043	0.7352941176	86.25964912	0	0	85.24	25.61578947	0	0	0	0	0	0	0	0	72.62142857	21.48157895	0	77.53030303	0	0	0	0	0	0	0	0	0	11.99555556	0	76.66666667	0.5263157895	39.58269231	0	0	43.28627451	37.69230769	15.89259259	5.3375	0	0	0	9.58125	1.276595745	11.28382353	4.6875	0	0.7614285714	87.81923077	0	0	0	0
1343	Chr3	10668948	10669001	0	60.72857143	75	0	0	0	90.9	87.5	0	91.25	93.75	0	96	0	91.675	0	0	100	92.85714286	0	100	0	84.71666667	0	0	100	88.9	0	0	0	0	0	0	0	0	100	53.5375	0	100	0	0	NA	0	0	NA	0	0	0	60	78.57142857	86.91428571	40.4375	83.825	0	6.25	86.1	16.65714286	NA	0	0	0	0	88.75	0	95.05	22.5	0	0	89.28571429	0	0	0	0
1344	Chr3	10669112	10669164	0	63.63636364	53.81666667	0	0	0	11.31111111	90.3	0	87.36666667	82.58181818	0	68.05833333	0	66.66666667	0	0	87.78333333	94.45	0	57.14285714	0	89.58333333	3.027272727	0	85.60909091	85.03333333	0	0	0	0	0	0	0	0	80	59.21818182	0	54.75714286	0	0	0	0	0	0	0	0	0	50	70.48571429	75.24285714	41.64545455	80.55	0	0	79.04444444	49.45	3.333333333	22.775	0	0	0	69.85833333	0	81.55833333	20.03333333	0	0	73.34	0	0	0	0
1345	Chr3	10672063	10672115	0	82.48571429	50	0	0	0	97.61428571	94.0375	0	0	71.875	0	100	0	52.5	0	0	82.85714286	84.71666667	0	93.75	0	87.5	0	0	78.57142857	84.375	0	0	0	0	0	0	0	0	84.5875	75.2125	0	70.28333333	0	0	0	0	0	0	0	0	0	12.4875	91.66666667	86.2375	46.66666667	68.75	0	0	38.1125	73.34	44.7875	0	0	0	0	77.24285714	1.3875	89.875	0	0	0	95	0	0	0	0
1346	Chr3	10678505	10679108	0	82.27272727	84.38596491	0	0.3289473684	0	78.97142857	70.83421053	0	75.48823529	90.58941176	61.71969697	78.43114754	0	0	0	0	86.46865672	91.95882353	0	84.07857143	0	62.5	0.2666666667	0	88.69047619	82.35294118	0	0	0	0	1.36557377	0	0	0	81.42857143	80.2125	0	80.76923077	0	1.482222222	0	0	0	0	1.724137931	0	0	20.29230769	0	77.275	19.9627907	76.58730159	0	0	64.08275862	78.79090909	64.81481481	47.62470588	0.6578947368	0	0	75.86206897	0	88.61666667	1.863013699	0	0	80	0	0	0	0.7928571429
1347	Chr3	10683776	10684214	0	76.18285714	79.865	0	0	0	78.75	77.08333333	1.237037037	72.80454545	86.80869565	87.62142857	72.4	0	87.505	0	0	93.79090909	77.19444444	0	86.78888889	0	82.35	0	0	79.43125	82.87586207	0	0	0	0	0	0	0	0	72.3625	68.88275862	0	81.16923077	0	0	0	0	0	0	0	0	0	23.27941176	75.93125	80.55555556	37.55588235	85.29411765	0	0	72.08333333	63.00384615	28.48181818	17.99714286	0	0	0	70.40384615	0	80.77142857	21.98787879	0	0	94.7	0	0	0	0
1348	Chr3	10692242	10692717	NA	NA	91.66875	NA	NA	NA	NA	NA	0	88.46153846	95.61578947	32.08	79.64736842	NA	86.336	NA	0	93.43235294	90.18	NA	NA	0	NA	NA	NA	NA	NA	NA	NA	NA	NA	NA	0	NA	NA	NA	NA	NA	NA	NA	NA	NA	0	0	0	NA	NA	NA	NA	84.14166667	NA	NA	NA	0	NA	82.16153846	60	76.57222222	39.74074074	0	0	NA	100	NA	NA	NA	NA	NA	NA	0	0	0	NA
1349	Chr3	10751034	10752380	0	81.94736842	100	0	0	0	NA	83.33333333	0	86.66	NA	NA	81.25	0	72.62142857	0	0	83.07692308	78.79090909	0	NA	0	NA	0	NA	100	83.325	0	0	0	0	0	0	1.477419355	0	88.035	78.36060606	0	90.90909091	0	0	0	0	0	0	0	0	0	82.7173913	84.2	0	0	50	0	0	80.01538462	76.25	70.48571429	72.04444444	NA	0	0	65.825	0	68.75	0	0	0	NA	NA	0	0	0
1350	Chr3	10761417	10761489	0	90	93.75	0	0	0	66.66666667	93.75	0	77.21666667	100	75	88.5375	0	75	0	0	75	80	0	100	3.571428571	91.6625	0	0	100	95	0	0	0	0	0	0	0	0	90	95.24285714	0	NA	0	0	0	0	0	0	0	0	0	77.78333333	75	100	28.9625	100	0	0	100	0	47.5	21.3125	0	0	0	90.625	0	91.55	2.5	0	0	100	0	0	0	0
1351	Chr3	10777365	10777706	0	90.00625	92.50625	0	0	0	92.5	79.82222222	0	82.69230769	97.78	NA	91.45625	0	81.81818182	0	0	95.23571429	87.91875	0	88.11333333	0	97.91666667	0	0	54.22	53.06666667	0	0	0	0	0	0	0	0	80.39230769	82.0875	0	79.63571429	0	0	0	0	0	NA	NA	NA	0	41.32142857	96.67	NA	42.1	77.78888889	0	NA	82.56666667	28.5375	77.96666667	79.73529412	NA	0	0	0	0	90.20625	NA	0	0	83.33333333	0	0	0	0
1352	Chr3	10781164	10782097	0.3731343284	81.58360656	82.11707317	0	0	0	84.55609756	75.025	0	97.134375	86.175	NA	86.2637931	0	76.67	0	0	64.66153846	65.70263158	0	0	0	78.84705882	0	0	0	34.38	0	0	0	0	0	0	0	0	76.66041667	69.92857143	0	87.03090909	0	0	0	0	0	NA	NA	NA	0	54.38333333	57.2245614	NA	13.3828125	85	0	NA	85.47179487	57.996	70.18666667	59.54909091	NA	0	0	80.10967742	0	73.15753425	NA	0	0	0	0	0	0	0
1354	Chr3	10793112	10793238	0	97.91875	80.55555556	0	0	0	87.91875	84.52857143	0	96.57058824	100	60	93.27647059	0	91.67	0	0	96.66666667	66.68	0	100	0	80	0	0	100	93.15	0	0	0	0	0	0	0	0	90.78823529	28.32727273	0	100	0	0	0	0	1.111111111	NA	NA	0	0	25.48235294	98	70	25	100	0	0	64.1625	22.76666667	31.66666667	11.78888889	0	0	0	80.83333333	0	95.56	17.76666667	0	0	90	0	0	0	0
1355	Chr3	10809929	10813292	0	86.97751938	76.28076923	0	0	0	NA	87.68115942	NA	NA	NA	NA	NA	0	83.01746032	0.2561538462	0.2361702128	86.76698113	90.01271186	NA	90.17407407	NA	75.64615385	NA	NA	NA	NA	0	0	0	0	0.1893939394	0.5045454545	0.7928571429	0	89.90384615	35.4	NA	89.10384615	NA	NA	0	NA	0	NA	0	0	0	58.73333333	84.57866667	NA	21.31748252	84.51884058	NA	NA	NA	NA	NA	50	NA	NA	NA	NA	NA	NA	NA	0	0.08719512195	77.91764706	NA	NA	NA	0
1356	Chr3	10840407	10840602	0	88.88888889	100	NA	0	0	100	NA	NA	NA	33.33333333	75	95.83333333	15	NA	0	0	89.28571429	66.66666667	0	50	0	96.42857143	0	0	NA	66.675	0	0	0	0	0	NA	0	NA	NA	NA	0	0	8.33	2.378571429	NA	0	NA	NA	0	4.166666667	NA	NA	100	NA	NA	NA	0	0	100	100	NA	69.44666667	NA	0	3.470833333	NA	0	88.72173913	0	0	0	NA	NA	NA	NA	0
1357	Chr3	10850305	10850546	0	95.66818182	74.31176471	0	0	0	90.15454545	86.67	0	73.34	96.42857143	73.61904762	92.97391304	0	94.17	0	0	89.01818182	87.05357143	0	89.39090909	0	91.775	0	NA	82.06153846	NA	0	0	0	0	0	0	0	NA	79.16666667	59.375	0	81.81818182	0	0	0	0	0	0	0	0	0	14.28571429	96.97272727	88.40416667	50	90	0	0	79.76666667	64.28571429	0	12.175	0	0	0	85.45714286	0	82.36071429	6.664	0	0	72.21666667	0	0	0	0
1358	Chr3	10929781	10934024	0.3577181208	90.06549296	82.62945736	1.701388889	0.09523809524	0.3267973856	91.26821705	NA	0	84.77802198	87.62962963	NA	NA	NA	85.82136752	NA	0	92.26916667	89.39748428	0.7405555556	NA	0.2512562814	89.41151079	NA	NA	NA	80.20492958	0	0	0	0.3333333333	0.1129943503	0.6060606061	0.4641791045	0	85.88733333	72.30196078	0.1902857143	86.9456	0.7058823529	0.9690217391	1.585326087	0.3311258278	0.4078125	NA	0.1333333333	0.1046875	1.242236025	53.11926606	94.70483871	83.76481481	NA	NA	NA	0.7052910053	NA	NA	NA	NA	NA	0.376344086	0.3060283688	NA	0.4464285714	82.88417266	5.097619048	0.04625	0.1135036496	78.06470588	0.5609195402	NA	NA	0.3723404255
1359	Chr3	10934502	10935696	0.3125	91.38305085	5.555555556	0	0	0	82.51818182	NA	0	85.27777778	93.51851852	NA	NA	NA	1.020408163	NA	0	3.472916667	0	0	NA	0	43.20925926	NA	NA	NA	89.77727273	0	0	0	0	0	0	0	0	90.65932203	69.746875	0	88.28648649	0	0.3076923077	0	0	0	NA	0	0	0	40.47142857	2.307692308	87.50277778	NA	NA	NA	0	NA	NA	NA	NA	NA	0.4545454545	0	NA	0.1265822785	83.28441558	12.35507246	0	0	76.19285714	0	NA	NA	0
1361	Chr3	10942440	10942963	0	97.86578947	87.80357143	0	0	0	83.69117647	92.52727273	0	92.3625	90.50769231	92.26428571	93.1173913	0	80.26315789	0	0	71.94166667	78.7037037	0	94.53928571	0	94.56521739	0	0	92.44285714	82	0	0	0	0	0	0	0	0	84.61538462	89.74615385	0	85.835	0	0	0	0	0	0	0	0	0	69.56842105	88.39285714	85.3	51.48148148	91.84285714	0	0	86.78	81.86470588	86.875	90.93243243	0	0	0	86.38787879	0	84.60526316	23.98333333	0	0	91.66666667	0	0	0	0
1362	Chr3	10950349	10950829	0	60	NA	0	0	0	93.34	73.9625	0	83.3375	80	85.9	73.21428571	0	80.91363636	0	0	85.35	78.91153846	0	90	0	NA	NA	NA	NA	82.5	0	0	NA	0	0	NA	0	0	73.33	78.40833333	0	95.83333333	0	0	0	0	0	0	0	1.148275862	0	50.97857143	94.76190476	69.45	11.79545455	72.22	0	0	87.5	NA	0	0	0	0	0	22.23333333	0	83.96	12.22222222	0	0	100	0	0	0	0
1363	Chr3	10952846	10954731	0.8064516129	87.74246575	84.48545455	1.086956522	0	0	84.31794872	88.14528302	0	90.668	89.29047619	93.26590909	85.518	0	91.15466667	0	0	86.89726027	93.31044776	0.8325	85.87142857	0	81.12653061	0	0	72.82608696	85.678125	0	0	0	0	0	0	NA	NA	NA	NA	0.8928571429	NA	0	0	0	0	0	0	0	0	NA	NA	92.54852941	83.7525	36.99705882	77.27272727	0	0	83.53835616	43.24482759	36.34098361	48.77105263	0	0	0	NA	0	82.23664122	6.901176471	0	0.2822033898	95.1	0	NA	NA	0
1365	Chr3	10984392	10984641	0	0	0	1.136363636	0	0	3.986956522	9.090909091	0	23.68421053	0	0	4.8625	0	68.75	0	0	81.11333333	91.336	3.64375	45.8375	0	91.17647059	0	0	0	87.78	0	0	0	0	0	0	0	0	19.336	13.64230769	0	35.69166667	0	1.191666667	1.25	0	0	0	0	0	0	10.29411765	85.71428571	68.33333333	3.4	7.938095238	0	0	2.704	8.333333333	0	0	0	2.380952381	0	5.33	1.136363636	12.25384615	0	0	0	94.44444444	0	0	0	0
1366	Chr3	10998954	10999006	0	93.05833333	93.18181818	0	0	0	94.16666667	96.66666667	0	89.5875	96.525	94.64166667	92.78333333	0	86.11666667	0	0	99.075	89.07272727	0	100	0	91.25	0	0	90.90909091	88.1	0	0	0	0	0	0	0	0	93.99090909	90.90909091	0	94.45	0	0	1.666666667	0	0	0	0	0	0	60.60909091	95.83333333	90.90909091	64.18333333	98.18181818	0	0	93.94545455	82.14285714	100	87.91666667	1.666666667	0	0	NA	0	93.225	7.890909091	0	0	95.24285714	0	NA	NA	0
1368	Chr3	11016019	11020988	0.5166666667	87.19796748	89.00977444	0	0.7133333333	0.7531073446	86.67456897	0	1.067948718	1.865671642	NA	0	88.16976744	0.8441176471	84.93882979	0.5326164875	0.5249097473	90.7258216	89.5923913	0	83.56981132	0	0	0	0	0	0	1.111111111	0.2977678571	0.6892857143	1.173542601	0.8716981132	0.5386706949	0	0	0	0	0	0	NA	0	0	0	0.7612359551	NA	1.075	1.101302932	0	NA	87.09430894	90.99661017	0	0	0.7367346939	0.8150684932	81.45854701	51.21325301	40.01344538	43.633125	0	0	0	1.315789474	0	0	6.970694864	0.5406940063	0.581300813	0	NA	0.4215189873	0	0.7246376812
1369	Chr3	11046527	11046642	0	20.95	36.67	0	0	0	47.78	77.29375	0	45.30909091	66.66666667	1.666666667	27.77333333	0	NA	0	0	88.1	80.44666667	1.04375	8.333333333	0	49.07777778	0	0	72.775	87.18461538	0	0	0	0	0	0	0	0	0	2	0	28.57142857	0	0	0	0	0	0	0	0	0	0	87.22666667	88.85625	36.45	64.44666667	0	0	12.62	20	6.941666667	12.22	0	0	0	50	0	71.47333333	8.225	0	0	83.33333333	0	0	0	0
1370	Chr3	11074453	11074515	0	89.59166667	68.75	NA	0	0	76.33	83.35	0	58.33333333	81.25	NA	38.9	NA	76.66	0	0	70	81.25	NA	61.13333333	NA	NA	0	0	75	100	0	2.775	0	0	0	0	0	0	60.75454545	28.60833333	0	65.2125	NA	0	NA	NA	0	NA	0	0	0	0	91.66666667	72.21666667	100	78.57142857	0	0	30	NA	NA	0	NA	NA	0	89.17	0	33.33333333	22.23333333	0	0	100	NA	0	0	0
1371	Chr3	11086351	11087612	0	86.65344828	91.62115385	0.3636363636	0	0	90.7490566	NA	NA	NA	87.45769231	NA	85.80666667	0	83.85869565	0.4716981132	0.5	89.05892857	89.8	0.445	87.51666667	0	NA	0	0	90.73773585	87.88793103	0	0.2192982456	0	0	0.9655172414	0	0.9403225806	0.846031746	87.07857143	79.33934426	NA	82.86511628	0.4901960784	2.082692308	0	NA	0.2272727273	NA	0	0	0	64.4122807	89.58846154	NA	NA	NA	0	NA	71.38913043	81.55490196	57.92653061	74.07460317	NA	NA	NA	86.49473684	0.6870967742	NA	NA	0.4385964912	0	91.24186047	0	0	0	0
1372	Chr3	11091629	11092844	0	88.0472973	86.79607843	0	0	0	NA	93.62068966	NA	NA	89.99833333	NA	83.675	0.3571428571	79.45263158	0	0	90.45208333	85.73333333	0	86.102	0	76.81304348	0	0	84.2875	80.16190476	0	0	0	0	0	0	0	0	77.54	70.125	0	83.87321429	0	0	0	NA	0	NA	0	0	0	52.759375	85.88301887	81.838	48.48510638	70.99285714	0	0	73.52352941	71.06481481	69.31136364	64.72580645	NA	NA	0	NA	0	78.82391304	8.62244898	0	0.1585714286	78.125	0	NA	NA	0
1373	Chr3	11107311	11110294	0	4.361728395	5.180672269	1.2	0	0	5.339823009	11.36495726	0	7.860833333	84.22678571	82.55504587	83.41584158	0	1.582905983	0	0	0	2.676923077	1.130379747	2.813907285	1.420155039	13.74786325	0.1865671642	0	2.8	76.68780488	0	0	0.2066115702	0	0	0	0	0	4.778431373	3.620714286	1.883478261	4.666423358	0.4651162791	0.641025641	1.412711864	0	0	1.25	0	0	0	3.005737705	0.3649635036	87.70491803	5.206206897	9.06	0	0.9813186813	63.09519231	46.334	48.22765957	40.04112903	1.292248062	0.07551020408	1.249717514	85.02535211	1.644736842	85.16449704	7.860377358	0	0	79.97538462	3.174603175	1.470700637	0	0.1893939394
1374	Chr3	11121800	11122163	0	0	0	0	0	0	0	0	0	0	75.34736842	0	0	0	0	0	0	0	0	0	83.33333333	0	100	0	0	86.27647059	0	0	0	0	0	0	0	0	0	0	0	0	0	0	0	0	0	0	0	0	0	0	0	0	0	0	0	0	0	0	0	0	0	0	0	0	85.4125	0	0	0	0	0	0	0	1.388888889	0	0
1375	Chr3	11147033	11148070	0	91.41071429	83.1	0	0	1.162790698	86.45217391	72.61904762	0	91.36785714	93.6675	88.525	90.69148936	0	80	0	0	90.07234043	87.52424242	0	84.29615385	0	91.25208333	0	0	91.66666667	86.07692308	0.9514285714	0	0	0.3408163265	0	0	3.410666667	0	82.17073171	83.70943396	0.4032258065	78.275	0	0	0	0	0	0.3795454545	0	0	0	52.33018868	81.85333333	85.66666667	34.14925373	84.30465116	0	0	74.45081967	72.06176471	59.51904762	72.08947368	0	0	0	90.75483871	0	87.61780822	3.417948718	0	0.3976744186	76.04375	0	0	0	0
1376	Chr3	11160137	11160362	0	100	91.66666667	0	0	0	75	75	0	NA	100	88.88888889	97.22222222	0	100	0	0	94.17	100	0	100	0	80	0	0	90	97.77777778	0	0	0	0	0	0	0	0	75	58.33333333	0	50	0	0	0	0	0	0	NA	0	0	18.64285714	100	NA	33.34	69.04285714	0	NA	90.625	NA	87.5	13.69	0	0	0	50	0	86.01111111	NA	0	0	95.24285714	0	0	0	0
1377	Chr3	11160542	11161076	0	81.27894737	89.075	0	0	0	79.01111111	82.83703704	0	50	80.77692308	56.96666667	76.81304348	0	87.5	0	0	83.41363636	93.4875	0	94.22333333	0	82.32173913	0	0	88.8	74.1675	0	0	0	0	0	0	0	0	57.0375	36.1575	0	8.3375	0	0	0	0	0	0	0	0	0	20.47837838	90.95	NA	33.38709677	80.70526316	0	0	87.668	83.33333333	3.275	15.61875	1.189285714	0	0	94.49130435	0	78.35	0	0	0	77.73181818	0	0	0	0
1378	Chr3	11207161	11207740	0	90.79473684	29.70588235	0	0	0	71.42857143	86.36818182	0	74.2	53.70555556	58.94666667	0	0	27.64545455	0	0	48.95666667	31.31860465	0	50	0	89.59	0	0	93.33666667	56.08846154	0	0	0	0	0	0	0	0	61.615625	34.93333333	0	63.335	0	0	0	0	0	0	0	0	0.7142857143	20.36086957	32.19545455	36.84210526	50.00277778	76.08387097	0	0	0	0	0	0	0	0	0	73.96666667	0.2707317073	39.31956522	7.913888889	0	0	72.225	0	0	0	0
1379	Chr3	11215308	11215722	0	92.85714286	NA	5	0	0	75	NA	NA	NA	93.05833333	NA	43.20769231	1.315789474	75	0	0	93.59230769	76.67	0	77.39375	0	NA	NA	NA	NA	45	0	0	0	0	0	NA	0	2.561538462	66.66923077	66.1625	NA	88.88888889	16.66666667	0	0	NA	NA	NA	0	1.958823529	0	73.33	29.15	69.05714286	NA	NA	0	0	64.47368421	16.66666667	NA	64.1	NA	NA	NA	NA	0.7526315789	NA	4.627777778	0	0	78	0	NA	NA	0
1380	Chr3	11217442	11218016	0	83.72592593	NA	0	0.8	0	69.8625	100	NA	NA	79.835	NA	78.45769231	0	67.58888889	0	0	81.184	83.56818182	0	67.92	0	NA	NA	NA	NA	71.50416667	0	0	0	0	0	NA	0	0	89.95925926	64.64444444	NA	71.77333333	0	0	0	NA	NA	NA	0	0	0	32.71818182	70.09411765	81.53846154	NA	100	0	0	68.3	52.37142857	65.33636364	62.70384615	NA	NA	NA	NA	0.2	NA	6	0	0	58.01764706	0	NA	NA	0
1381	Chr3	11279277	11279541	NA	NA	NA	NA	NA	NA	NA	NA	0	91.66666667	NA	88.63636364	NA	NA	66.675	NA	0	50	71	NA	NA	NA	NA	0	0	76.66	NA	NA	NA	NA	NA	NA	NA	NA	NA	NA	NA	NA	NA	NA	NA	NA	0	NA	0	NA	NA	NA	NA	97.14285714	NA	NA	NA	NA	NA	NA	NA	NA	NA	0	2.083333333	NA	NA	0	100	NA	NA	NA	NA	NA	NA	NA	NA
1383	Chr3	11299819	11300304	0	74.7	87.5	0	0	0	80.41	72.5	0	83.97692308	85.31904762	86.16666667	81.15769231	0	79.16875	0	0	85.625	83.62068966	0	82.17142857	0	76.525	0	0	82.29375	71.65714286	0	0	0	0	0	0	0	0	65.47857143	51.67333333	1.148275862	50	0	0	0	0	0	0	0	0	0	28.61666667	74.58947368	69.996	31.81818182	59.6875	0	0	72.77777778	58.475	24.53333333	36.81666667	0	0	0	91.19545455	1.11	70.51666667	15.95238095	0	0	100	0	0	0	0
1385	Chr3	11381650	11382006	0	100	87.57272727	0	0	0	79.44666667	90.90909091	0	100	NA	90	91.02666667	0	84.09090909	0	2.22	91.11111111	97.57083333	1.958823529	NA	NA	50	NA	NA	NA	78.20769231	0	NA	NA	NA	0	0	0	NA	100	50	0	100	0	3.571428571	6.483333333	0	NA	NA	0	0	0	NA	87.225	78.57142857	36.52307692	75.51875	0	16.66666667	67.78	90	38.88333333	78.42941176	7.835294118	0	0	93.75	0	89.96666667	2.08125	0	0	80.95	NA	0	0	0
1386	Chr3	11405400	11407961	0	88.11942446	82.21333333	0	0	0	87.80555556	85.11946903	0	87.74210526	79.82065217	87.59454545	91.84247312	0.3703703704	80.78433735	0	0.6711409396	90.167	93.26043956	1.111111111	87.9728972	0	90.68676471	0.2805263158	0	92.51111111	87.02121212	0	0.2155172414	0	0.2265306122	0.524691358	0	0.6571428571	0.7885135135	82.48316832	66.54556213	0	90.50169492	0.3619565217	0	0	0.58	0	1.107453416	0.7936507937	0.3237864078	0.786163522	48.55367647	89.05175439	90.50674157	46.58684211	91.59767442	0.0818627451	0.1136054422	76.43818182	58.66923077	46.7146789	73.47209302	0.900621118	0.6211180124	0.26069869	78.54367816	0.7213930348	85.15982143	13.94742268	0.2634020619	0.1832599119	85.76666667	0	0.4411167513	1.223776224	0.2717391304
1387	Chr3	11409530	11416353	0	85.35247525	78.93619048	0.7460674157	0.4048582996	0.6666666667	83.07692308	89.30601852	0.762195122	84.08916256	86.60850202	63.20389972	86.86115108	0.3647416413	89.12101911	0.9555984556	0.4084468665	92.14844961	87.4618677	0.9520599251	80.06785714	0.4704081633	85.37290076	0.29296875	0.2806930693	84.02433628	81.29668246	0	0.5409090909	1	0.487804878	0.6849315068	0.1968503937	0.6711111111	0.3291793313	83.54516129	64.34676923	0.4076595745	80.39859813	0.9421940928	0.3752252252	1.350458716	0.1805054152	0.3353896104	1.058898305	0.4081632653	0.4576	1.242995169	41.5778157	88.51024096	81.42608696	41.74024024	78.15294118	0.03274336283	1.242145594	63.15446429	52.9521978	37.86684211	52.98938053	1.382485876	0.5256493506	0.4447174447	86.15513308	0.5317708333	84.023219	8.758333333	0.269579288	0.1863128492	82.18899083	0.4	0.3571428571	0.1497191011	0.08547008547
1388	Chr3	11416354	11417258	0	86.66666667	100	NA	4.039393939	0	NA	100	0	84.09090909	86.36666667	86.67333333	87.38095238	0	94.668	0	0	95.57692308	95.12195122	NA	87.5	0	100	0	0	88.50689655	NA	0	3.702777778	1.626829268	0	0	NA	0	1.666666667	86.57368421	100	0.4394736842	94.44583333	NA	NA	NA	0	0	0	0	0.7692307692	0	31.74285714	85.54117647	NA	37.63157895	86.59565217	0	NA	79.62777778	62.49166667	20	58.62592593	1.315789474	0.4032258065	1.093442623	82.43389831	NA	87.87446809	NA	0.641025641	0.5842105263	NA	0	0	0	0
1389	Chr3	11417285	11420187	0	87.2925	95.83125	0	0	0	83.42	86.4575	0.5681818182	84.63111111	87.50277778	88.40434783	84.54042553	0	85.67164179	0.2688172043	0.2032520325	91.87848101	87.31455696	0	75.93875	1.136363636	84.44666667	0	0	78.94736842	64.44666667	0	0	0	2.068965517	0	0	0.2192982456	0.2136752137	92.70851064	71.58604651	0	86.4097561	0	0	0	0	0	0	0	0	0.2127659574	48.90412371	94.51923077	70.51538462	34.92916667	61.9047619	0.3125	0	77.09113924	45.06956522	51.28196721	42.38035714	0	1.366393443	0.1754385965	90.74259259	0	85.40322581	2.551020408	0.3784090909	0	75	2.457692308	0.2657370518	0.1982142857	0
1390	Chr3	11511475	11512397	0	79.54545455	64.28571429	1.373626374	0	0	87.61967213	NA	0	65.51724138	77.77777778	67.24883721	41.66666667	0	71.03333333	0	0	77.81621622	47.53703704	0.6493506494	79.27910448	0.3424657534	69.0125	0	0	55.90416667	88.17096774	NA	0	0	0	0	0	0.4854368932	0	70.76557377	48.47878788	0	59.28333333	0	0	1.19047619	0	0	0	0	0	0.3432989691	43.14269663	61.72586207	86.11111111	NA	NA	0	0.8662337662	54.1173913	45	72.22222222	49.05227273	0	0	0	75.15208333	0.3112149533	89.34257426	1.666666667	0	0	93.2547619	0	0	0	0
1391	Chr3	11525545	11526147	0	83.33333333	97.78	0	0	NA	72.63333333	75	0	97.62142857	83.33333333	87.96666667	97.36842105	0	90	0	0	91.62162162	93.49285714	0	91.11333333	0	81.48333333	0	0	76.40526316	75	0	0	0	0	0	0	0	0	72.89333333	82.22592593	0	77.65909091	0	0	NA	0	3.125	0	0	0	0	15.34210526	93.39	95.45454545	52.525	68.75	0	0	45.22857143	0	75	34.03333333	0	0	0	62.5	0	80.94848485	38.745	0	0	50	0	0	2.777777778	0
1392	Chr3	11541289	11542660	0.4333333333	84.34047619	82.14285714	0	0.2127659574	0	82.34655172	81.48333333	0	78.125	76.92692308	78.67291667	87.91842105	0	81.45483871	0	0	90.835	80.48780488	0.2737704918	87.85625	0.487804878	73.11612903	0.6403846154	1.086956522	78.92542373	78.56181818	1.325	0.9259259259	0.4638888889	0	0.4347826087	0	0.7685714286	0.5055555556	80.50454545	64.55396825	0	79.55135135	0	0	0	0	0	0.3076923077	0	0.1406779661	1.014754098	66.16944444	89.91694915	90.9877551	32.971875	68.07105263	0.2650793651	0.286	35.06551724	41.86610169	30.47857143	68.18421053	0.2314814815	2.272727273	0.6578947368	78.93888889	0	88.67777778	2.76875	0	0.6688888889	68.23125	1.802702703	0	0.2642857143	0.3378378378
1393	Chr3	11542661	11548913	0	84.95392157	88.04745763	0.05511551155	0.1581896552	0	80.42764228	82.30652174	0	84.75319149	88.32435897	88.33818182	83.67986348	0.178	86.1825	0.05859649123	0	90.06325581	91.35	0	85.03428571	1.130327869	77.83548387	0.9201044386	0.7476666667	82.42197802	84.59587156	0.09329608939	0.5050505051	0.574	0.2891752577	0.2287553648	0.2958579882	0.6912921348	1.232467532	77.62328244	73.79148936	0	80.6075	0	0.25	0.06313131313	0	0.6188118812	1.849621212	0.6362068966	0.2865329513	0.42	59.93534884	89.05738397	87.26564417	43.46338583	76.58716216	0.08896797153	0.1681451613	40.89635628	37.82	40.97538462	65.22140078	1.367936508	0	0.08680555556	85.13675214	0.1857923497	80.26206897	6.762184874	0.133976834	0.025	79.56627219	0.6058823529	0.06230529595	0	0.5490909091
1394	Chr3	11556271	11557264	0	90.30930233	88.22068966	0	0	0	82.93	90.68965517	NA	NA	81.31875	95.73170732	91.69736842	1.349206349	84.61	0	0	91.3754386	84.39090909	0	82.62888889	0.6329113924	95.3125	0	0	95.834	86.27941176	0.6944444444	0	0	0	0	0	1.609859155	0	84.768	73.42727273	0	91.82333333	0	0	0	NA	0	0	0	0	0	25.82022472	80.70757576	89.05294118	43.8597561	85.52807018	0	0	84.38035714	50.54137931	39.51538462	34.46	0.1643678161	NA	0	82.39130435	0.3619565217	80.04318182	10.964	0.5813953488	0.1373626374	86.19142857	0	0	0	0.4690140845
1395	Chr3	11563001	11565320	0.4758928571	89.40540541	80.17578947	0	0.222	0.1311926606	88.68981481	87.47983871	0.1754385965	87.775	86.93442623	88.3442623	91.01016949	0.3472222222	75.98039216	0.3097345133	0.2664	95.58089888	97.00625	0.37	89.50480769	1.383561644	85.80878378	0	0	90.06142857	92.34576271	0	0	0	0.3703703704	0.1028776978	0.3759398496	0	0	83.4	75.64235294	0	82.48058252	0.4716981132	0.3233009709	0.4707070707	0.406097561	0	0.3305343511	0	0.05515151515	0	62.64774775	94.51415094	89.17009346	30.22337662	57.26271186	0.1257861635	1.19338843	37.0984127	36.03035714	39.72413793	43.31282051	0	0.6361111111	0.3	86.79772727	0.0497005988	85.70666667	6.744354839	0.5183098592	0.1479289941	87.59166667	0.6318518519	0.9711111111	0.07985611511	0.5422764228
1396	Chr3	11568775	11570629	1.333333333	80.99102564	87.42095238	1.44587156	0	1.111666667	90.02871287	84.54895833	0	81.1173913	83.15322581	88.02291667	81.78090909	0.5617977528	77.17261905	0.5434782609	0.6365853659	81.27529412	82.11326531	1.209677419	80.67349398	1.145038168	80.15666667	0.25	0	85.49487179	87.4440367	1.265822785	0	0	2.242105263	1.935353535	0.7258064516	0.8913669065	1.638655462	79.22905983	63.11904762	1.108823529	77.79480519	1.453488372	0.9274193548	1.188793103	0	1.73875969	2.520168067	0.2352941176	1.014189189	0	54.62429907	81.74021739	87.72169811	29.50921986	73.47826087	0.1009090909	1.384375	53.62058824	55.28513514	33.14767442	25.44252874	1.805833333	0	1.003409091	84.23017241	0.2489655172	81.68085106	1.858415842	0.6914634146	0.3849557522	84.70363636	1.510852713	0.8695652174	0	1.282051282
1397	Chr3	11587344	11588317	0	90.08	90.94347826	0	4.048571429	1.428571429	85.72666667	83.45833333	NA	NA	89.77	90.5025641	88.596	0	93.82592593	3.846153846	5.951948052	93.57285714	85.06603774	3.740816327	92.85714286	0	90.26935484	0	0.8771929825	91.95517241	87.08125	0.6756756757	0	1.573584906	0	4.323684211	0	3.876388889	1.419753086	87.34634146	75.33478261	0	85.92413793	1.351351351	1.388888889	0	NA	0	3.273214286	3.571428571	0	1.807407407	85.23488372	85.885	95.74166667	55.88142857	84.33666667	0	0.74	86.90714286	93	86.668	70.49615385	1.904285714	NA	0.8634146341	86.248	3.24	88.24390244	6.435384615	0.9403225806	0.4612903226	94.34642857	0.4561643836	0.77125	0	5.128205128
1398	Chr3	11591427	11591621	NA	22.22222222	10	0	0	0	63.76363636	62.6	0	71.34	22.22222222	1.85	0.5555555556	0	50	0	0	86.11666667	89.82222222	0	9.090909091	0	60.45454545	0	0	31.66666667	97.225	0	0	0	0	0	0	0	0	0	0	0	0	0	0	0	0	0	NA	0	0	0	0	90	76.66666667	14.71666667	30	0	0	0	0	NA	0	0	0	0	21.20909091	0	2.206666667	38.88333333	0	0	70	0	0	0	0
1399	Chr3	11602503	11603508	0	87.86885246	81.6675	3.384615385	0.6666666667	1.136363636	89.79868421	83.78378378	0	89.70588235	75.74642857	90.11746032	83.4547619	4.381176471	90.59677419	1.025641026	4.598305085	89.568	94.22878788	4.796969697	85.8826087	1.898795181	80.3761194	0	2.295081967	87.24482759	83.52	0	0	0	0.6349206349	6.152307692	0	1.823595506	4.358108108	83.02285714	84.44561404	NA	86.24186047	1.690140845	4.601492537	0	0	0.7575757576	3.239344262	NA	NA	0	84.50350877	89.95294118	82.18873239	35.28305085	64.5875	0	1.007792208	72.31230769	81.12181818	74.725	76.3452381	5.732	0	NA	74.90285714	0.986746988	50	14.81111111	0.5196969697	0.7928571429	90.672	1.339285714	2.683561644	0.6542857143	0
1400	Chr3	11603509	11603896	0	89.08275862	94.668	0	0	0	92.5025	90.18214286	0	90	87.60243902	95.27857143	94.29607843	0.8620689655	86.11111111	2.382142857	0	92.7075	88.97058824	0	90.83333333	0	94.41621622	0	0	95.4875	95.24285714	0	0	0	0	0	0	0	0	89.16666667	74.91568627	0	87.84074074	0	0.812195122	0	0	0	0	NA	NA	0	28.14666667	88.42432432	91.66666667	27.22564103	50	0	0	80	50.72608696	37.21111111	24.79375	0	0	0	100	0	0	9.165	0	0.3479166667	91.66875	0	0.4771428571	0	0
1401	Chr3	11651546	11655481	NA	NA	1.515789474	0.6706896552	NA	NA	87.73583815	2.94729064	0.1075268817	3.025477707	NA	NA	84.29569378	0	1.212121212	0	0.1069518717	0.4213483146	0.7204633205	0.09950248756	6.259313725	NA	8.444021739	0.35	0.2404040404	0.651396648	84.91548387	NA	NA	NA	NA	NA	0.2824858757	0	0	0	0	0.4828571429	0	0.4843023256	0.1985	0.2747252747	0	0	NA	0.8682291667	0.95390625	0	0	0.8536585366	87.88461538	0.9061403509	0.6172839506	0.4016064257	0	68.24672897	40.34294872	34.11538462	27.55183673	NA	0	1.247445255	0	0.2399253731	84.09766537	6.962679426	NA	NA	86.2015748	NA	0	0.1136363636	NA
1402	Chr3	11655494	11656607	NA	NA	0	0	NA	NA	84.53	0	0	1.612903226	NA	NA	91.30505051	0	0.78125	0	0	0	0	0	0	NA	0.6421686747	0	0	0	83.57818182	NA	NA	NA	NA	NA	2.607608696	0.3964285714	0	0	0.2380952381	0	0	0	0	0.8861702128	0	0	NA	0	0.1769911504	0.4690140845	0	0	91.15918367	0	0	0	0	83.93	45.05151515	36.93636364	8.440776699	NA	0	0	0	0	88.35673077	7.107352941	NA	NA	98.21428571	NA	0	0	NA
1403	Chr3	11671258	11671434	NA	NA	80	0	NA	NA	78.84	63.34	0	80.56666667	NA	NA	82.78333333	0	100	4.166666667	0	91	50	0	44.43333333	NA	87.5	0	0	86.4625	61.66	NA	NA	NA	NA	NA	0	0	0	87.5	53.32	0	93.75	0	0	0	0	3.34	NA	16.66666667	0	0	30	75	58.35	53.88333333	80.55	0	0	63.1	82.41111111	52.77777778	41.7	NA	0	0	66.7	0	86.48	22.22222222	NA	0	NA	NA	0	0	NA
1404	Chr3	11725889	11727667	2.916129032	88.13052632	68.45357143	2.631578947	2.206493506	0.3246753247	75.87631579	79.86333333	0	75	68.33636364	88.33846154	82.9125	0	87.35444444	1.923076923	2.783529412	91.24148936	88.89130435	0	81.48148148	3.936263736	0	3.225806452	2.978723404	71.76111111	67.59444444	1.041071429	0.5842105263	2.027027027	3.659782609	12.49714286	3.47826087	6.94893617	2.515068493	80.38461538	75.19393939	0	73.98536585	0	0.8064516129	0	0	2.643678161	4.904615385	6.11	0	4.059770115	72.38	93.24473684	58.88666667	25.04556962	76.32647059	0	0	75	56.40769231	100	78.3962963	13.15789474	0	0	90.61578947	1.851851852	88.23636364	0	1.384615385	2.666055046	NA	0	2.476388889	3.938961039	2.235443038
1405	Chr3	11793487	11794703	0.6024096386	83.44444444	87.13846154	0	0.1063829787	0	86.64086022	84.32794118	0	79.59487179	81.36052632	93.26206897	84.88351648	0	91.97045455	0	0	91.98	95.95285714	0	85.07875	0.8426966292	82.76885246	0	0	87.0509434	82.41585366	0	0	0	0.1057142857	0.3767676768	0	0.1057142857	0.3619565217	84.3377551	54.31666667	0.3042553191	83.28095238	0	0	0	0.1521276596	0	0	0.4215189873	0.2695238095	0	58.98888889	82.41111111	95.49117647	32.27924528	53.79772727	0.1886792453	0	71.91354167	37.77526882	42.57727273	37.23203883	0	0	0	83.45822785	0.0858490566	83.67608696	3.186764706	2.460416667	0	85	0	0	0	0
1406	Chr3	11796951	11798540	0.2777777778	85.24931507	85.07068966	0	0.6329113924	0.3703703704	86.05441176	85.334	0	83.8578125	84.41290323	77.3	84.81666667	0	80.93389831	1.157407407	1.071428571	88.74285714	87.20727273	0.7462686567	88.85614035	0	82.15072464	0	0	88.81621622	87.88412698	1.15	0.4385964912	0	0.1881578947	0	0.1838235294	0	0.7671052632	82.79714286	65.16785714	0.3278688525	75.67916667	0	0.253164557	0.69375	0	1.666666667	0	0.2287671233	0.6426829268	0	49.95357143	92.97704918	84.40645161	30.44698795	64.15694444	0.5196969697	0	59.28225806	54.9625	35.38979592	50.2031746	0	0.3571428571	0.1702380952	83.28205128	0.07380952381	85.08023256	6.620338983	0	0.1488095238	88.025	0	0	0.2777777778	0.3246753247
1407	Chr3	11808970	11809581	0	86.785	85.56	0	1.428571429	0	81.31428571	92.084375	0	90.86129032	71.208	91.86969697	82.87826087	0	85.84	0	0	92.08333333	89.68787879	3.125	93.490625	0	81.29722222	0	0	95.51153846	89.159375	0	0	0	0	0	0	0	0	85.41904762	78.47916667	0	92.668	0	0	0	0	0	0	0	0	0	60.00263158	92.86764706	NA	42.87567568	87.69230769	0	NA	93.75357143	63.77777778	78.255	16.32105263	0	0	0	78.915	0	81.9	22.2	0	0	91.66818182	0	0	0	0
1408	Chr3	11814843	11815344	NA	NA	99.16666667	0	NA	NA	92.42727273	NA	0	NA	91.66666667	0	NA	NA	90.625	NA	0	93.33421053	95.96060606	0	80	0	NA	NA	NA	NA	90.2862069	NA	NA	NA	NA	NA	0	0.3092592593	0	92.18333333	72.60625	0	83.33428571	0	0	0	NA	0	0	0	0	0	78.06818182	93.1	86.10833333	0	0	NA	0	NA	NA	10	NA	0	NA	0	95.62926829	0	92.16607143	13.24324324	NA	NA	97.61904762	0	0	0	NA
1409	Chr3	11847073	11847136	0	41.66666667	50.7	0	0	0	66.66666667	64.58333333	0	44.82	10	21.10833333	NA	0	50	0	0	59.16666667	62.5	0	75	0	78.41666667	0	0	76.18888889	75	0	0	0	0	0	0	0.925	0	12.88181818	25	NA	26.66666667	0	0	0	0	0	0	0	0	0	4.1625	56.33	28.125	20.28333333	82.14285714	NA	0	NA	NA	NA	NA	0	0	NA	35.71428571	0	NA	25	0	0	87.5	0	0	0	0
1410	Chr3	11871625	11878192	0.4249291785	88.6368254	81.06627907	0.5123076923	0.9828205128	0.76375	79.22985075	84.56860987	2.459016393	82.90512821	88.42689655	87.87804154	81.54178082	0.3958057395	84.63111111	0.8353689567	0.3581447964	87.86164773	88.08315789	0	88.44184615	0.5773672055	83.44830918	0.8653846154	0.5804878049	86.95681818	81.00735294	0.2494382022	1.262770563	0.1923076923	0.3674121406	0.4139393939	0.4901960784	1.099492386	1.517241379	75.09279279	56.55575758	0	77.50900901	0	0	0.7142857143	0.5955357143	0.5374193548	0.5602898551	0.6766497462	0.4801152738	1.328834356	45.50150376	88.4630363	80.70263158	45.06475645	79.62895623	0.4103448276	0	73.68994709	50.45714286	56.36515152	54.50872093	0.3379710145	0.4166666667	0.743880597	84.31651376	0.6369426752	86.05833333	8.848275862	1.016624685	0.4692156863	79.80769231	1.732673267	0.9273182957	0.7211469534	0.423964497
1411	Chr3	11878295	11880278	0.5114035088	89.30909091	75.93333333	0	2.116666667	1.19047619	94.79375	86.64691358	NA	75	81.94444444	85.24226804	89.58333333	1.462280702	89.17936508	2.153968254	0.4347826087	87.27821782	93.07820513	0	83.9452381	3.091791045	80	1.461403509	2.678571429	81.94583333	73.21428571	0.5617977528	0.5952380952	1.923076923	1.389215686	0.732967033	0	0.2816901408	1.945	76.8775	60.96315789	1.612903226	63.63636364	0	0	7.692307692	0	1.280769231	2.756	2.695588235	4.684946237	0	32.13809524	89.18918919	NA	44.39690722	91.66770833	2.423636364	0	59.53414634	52.37142857	47.72368421	44.1	3.475193798	0	1.837288136	89.55238095	1.280769231	71.56170213	0	1.368656716	0.3246753247	76.19285714	2.895762712	2.371126761	3.125	1.437903226
1412	Chr3	11880281	11885666	0	89.31954545	72.43888889	4.761904762	0.5454545455	0	76.69814815	84.97006369	0.9054347826	86.47294118	91.45583756	89.96666667	80.72839506	0.2479166667	82.67740113	0.302640264	0.08532423208	92.05043478	89.92472325	3.191489362	87.85862069	0.458041958	85.9027027	0	NA	75	77.98507463	0.4189944134	0	0.3694581281	0.1162790698	0	2.884615385	1.532846715	1.755913978	80.27943925	61.35060241	1.739285714	69.94464286	2.564102564	2.089830508	0	0.6493506494	0.3472222222	1.684831461	0	NA	0.9900990099	38.94868421	91.76927374	93.86315789	42.18947368	87.53137255	1.62037037	2.777777778	72.48105263	58.88888889	48.95238095	59.88441558	0.6935483871	0.2775	0.6787610619	86.85505618	0.5102040816	83.3	7.827272727	0.552866242	0.4240223464	75.82666667	0.2003759398	0.7550522648	1.022727273	0.29296875
1413	Chr3	11915965	11916002	0	0	0	0	0	0	100	74.51666667	0	100	100	NA	8.325	0	61	0	0	77.8	91.66666667	0	100	0	78.48333333	NA	NA	NA	5	0	0	0	0	0	0	0	0	36.66666667	0	0	70.83333333	0	0	0	0	0	NA	NA	0	0	27.78333333	100	75	54.71666667	100	0	0	0	0	0	0	NA	0	0	NA	0	0	0	0	0	0	NA	NA	NA	0
1414	Chr3	11963507	11966584	0	80.3	93.81774194	0.1739130435	0	0	70.3875	50	0	100	66.67142857	87.08	76.875	0	87.89753086	0	0	92.79279279	89.27830189	0	92.27555556	0	84.53580247	0	0	100	86.2625	0	0	0	0	0	0	0	0.8196721311	84.752	68.26865672	0	92.90851064	0.3731343284	0	0	0	0	0	0	0	0	21.696	88.87674419	83.57142857	39.16	51.84444444	0	0	76.58333333	82.4	43.83333333	52.7875	0	6.25	0	87.5	0	55.2375	9.134615385	0	0	90.24925373	0	0	0	0
1415	Chr3	11969480	11970797	NA	NA	NA	NA	NA	NA	NA	NA	NA	NA	NA	NA	NA	NA	95.334	NA	2.143037975	89.69818182	92.73191489	NA	NA	NA	100	NA	NA	NA	NA	NA	NA	0	NA	NA	NA	0	7.692307692	100	NA	NA	NA	NA	NA	NA	NA	NA	NA	NA	NA	NA	100	97.72727273	NA	NA	NA	5.555555556	NA	NA	50	NA	100	0	NA	NA	NA	NA	NA	NA	0	NA	NA	NA	0	NA	NA
1416	Chr3	11972024	11973253	NA	NA	NA	NA	NA	NA	50	NA	0	92.30769231	96.42857143	NA	88.96	NA	90.79473684	NA	0	91.35428571	89.76551724	NA	50	0	87.72105263	NA	NA	NA	NA	NA	NA	NA	NA	NA	NA	0	0	93.56	75.46296296	0	87.5	NA	NA	NA	0	NA	NA	0	0	0	80.36428571	85.736	NA	NA	NA	0	NA	88.13181818	90.71764706	90.43478261	86.05882353	NA	0	0	NA	NA	90.64864865	NA	NA	NA	NA	0	NA	0	NA
1417	Chr3	11975572	11976383	0	90.74444444	96.76111111	0	0	0	88.4952381	85	0	87.5	100	0	86.50952381	0	83.09714286	0	0	87.09487179	90.41296296	0	81.25	0	90.90909091	0	0	83.33333333	95	NA	0	0	0	0	0	0	0	100	41.17647059	0	NA	0	0	0	0	0	0	6.666666667	0	0	0	86.40526316	85	31.91818182	85.9375	0	0	64.82340426	50	50	13.58148148	0	0	0	94.32222222	0	84.81960784	19.03461538	0	0	78.57142857	0	0	0	0
1418	Chr3	11980043	11981415	0	92.23617021	88.61428571	0	0	0	87.83661972	88.87205882	0	91.11	81.48888889	92.30769231	94.47073171	0	84.915	3.381538462	0	93.99534884	91.09622642	0	89.34225352	0	61.4	0.4761904762	0	71.35925926	79.78032787	0	0	0	1.009090909	0	0	0	0	82.70447761	78.75972222	2.325581395	88.36470588	0	0	0.444	0	0	2.466666667	0	0.2197368421	0	61.77936508	92.86304348	89.85294118	34.13513514	80.71538462	0.8	0	77.08214286	69.92380952	67.10882353	67.33461538	0	0.3571428571	0.1467741935	91.66818182	0	88.51967213	14.025	0	0	85.168	0	0	0	1
1419	Chr3	12003124	12005597	0.2314814815	88.72105263	85.08607595	1.04125	0	0	86.98723404	90.29375	0	81.5109375	85.51268657	89.61007752	90.02881356	0.2642857143	76.76730769	0.7380530973	0.8695652174	93.02474227	89.9088	0	87.11170213	1.188235294	82.55416667	0	0	87.35433071	88.46567164	0.5154639175	0	0.2604166667	0.6194690265	4.380769231	0.3784090909	0.265942029	0.6944444444	85.09189189	72.42992126	0.6858823529	88.18181818	0	0.1953125	0.8768421053	0.5555555556	0.7307017544	3.803076923	0	0.1953125	0.4807692308	48.71639344	90.11525424	86.29130435	43.5870229	76.55604396	0	0.2222222222	85.69620253	64.42688172	29.76451613	49.06237624	1.036690647	0.3846153846	1.064666667	84.2552381	0.1307189542	81.30774648	12.29173554	0.7048780488	4.252666667	91.08604651	1.697222222	0.9902777778	0	2.525287356
1420	Chr3	12005828	12008743	0	83.3706422	82.02666667	0.3636363636	0.4209150327	0	87.5796875	88.13607595	0	90.252	85.50869565	87.69805195	87.74081633	0.08614457831	84.78837209	0	0	90.28731343	88.93333333	0	91.4	0.5007518797	87.06736111	0	0	91.98125	76.78928571	0.3580645161	0	0	0.1427350427	0	0.2212389381	0	0	84.1248062	62.70610687	0.7680851064	91.55466667	1.554237288	0	0.8763157895	0.3875968992	0.3311258278	0.6125	1.086956522	0	0	44.97286822	90.63815789	97.68611111	30.65067568	65.92133333	0.3246753247	0	47.95748031	39.94526316	36.19320388	32.75324675	1.209756098	0	0.9941520468	88.2632	0.1349056604	86.96823529	6.224050633	0.176056338	0.4560240964	91.66764706	0.5285714286	0	0	0.08951612903
1421	Chr3	12033921	12039174	0.6092436975	88.143	86.63533333	0	0.5258064516	0	75	85.62781955	0.3694581281	82.9352	89.02	86.88977778	84.53003413	0.8334615385	89.57631579	1.476851852	0.5291764706	89.72676056	91.2608	0	89.85748031	0.2344827586	87.97627119	0.9230769231	0.5295950156	89.02894737	100	0.2232142857	1.495512821	0.5970149254	0.3752252252	0.3015873016	1.028695652	0.7932	0.8769736842	84.41818182	69.08789474	0.08503401361	87.00752688	NA	0	NA	0.6776422764	0.3448028674	1.090186916	1.379425837	0.8381656805	0.5670103093	48.09234694	88.78616601	82.36842105	43.56339623	79.4591623	0.6076923077	NA	70.10047847	68.55228758	60.60152672	54.89735849	0.7379310345	0.3529411765	0.59	88.7223301	0	85.45545977	10	0.2484240688	0.4289099526	NA	0.9863905325	0.7325503356	1.179245283	0
1422	Chr3	12044199	12046081	0	NA	85.71428571	0	0	0	82.44533333	85	0	94.93043478	93.75	88.11447368	50	0.1851851852	95.17631579	0.4672897196	0	93.055	81.84931507	0	86.66666667	0	97.36842105	1.10619469	0.9666666667	85.934	95.63571429	NA	0	0	0	0	NA	NA	NA	NA	NA	0	NA	0.3659340659	0.5813953488	0	1.428571429	0	0.3125	0	0	NA	NA	76.37866667	92.42545455	40.18823529	66.66666667	0	0	66.66666667	NA	0	23.8047619	0.4561643836	0	1.287878788	80	0.07070063694	91.01707317	8.355714286	0	0	83.07846154	1.666666667	0	0	0
1423	Chr3	12046107	12047803	0	87.87	91.4893617	0	1.120168067	1.307692308	91.86935484	NA	1.030927835	90.90909091	89.03037975	13.52773723	92.75664336	0.2234899329	88.23015873	0.7371681416	0.5185430464	84.91578947	91.95964912	0	91.6029703	0.8022222222	91.66785714	0.1329787234	0	84.92666667	93.7026087	0.4901960784	2.188983051	4.209278351	0.9725	2.07739726	0	0	0	87.73039216	75.71261261	0.8737588652	86.60952381	0.1587301587	0.546875	0.4424778761	0.5605042017	0.1084415584	0.4310344828	NA	NA	0	34.99534884	92.3625	91.95789474	NA	NA	0	0	80.70080645	64.39545455	43.92028986	16.66538462	0.1923076923	0.86	0.3037433155	88.11666667	0.04892473118	92.75	4.735064935	0.875	0.6248618785	95.68571429	2.320253165	0.6711409396	0.8849557522	1.410526316
1424	Chr3	12098204	12098848	2.335714286	87.88627451	85.52727273	0.2879310345	0.2272727273	0.7547169811	78.74909091	89.36176471	1.235185185	87.28518519	90.29298246	NA	79.74285714	0	83.72352941	0.4385964912	2.43902439	90.74074074	85.27272727	0.9090909091	91.12142857	0.5946428571	73.94074074	2.224528302	0	85.14888889	89.05384615	0	1.078181818	0.9125	1.0125	0.3036363636	1.309433962	0.3160714286	0.8767857143	79.47017544	71.87321429	0.1596491228	81.52	0.7142857143	0.1482142857	0.4545454545	0.7145454545	0.9303571429	NA	1.626829268	2.125490196	0.9090909091	68.98888889	93.01489362	90.164	53.85789474	83.86363636	0.6054545455	0.1785714286	80.32777778	62.15263158	39.43214286	55.16206897	NA	0.65	0.2421052632	90.766	0.1072727273	87.47586207	12.43818182	1.02962963	0.4872727273	80.98571429	1.544444444	0.8526315789	0.350877193	0.9090909091
1425	Chr3	12215470	12217385	NA	NA	NA	12.5	NA	NA	66.66666667	87.5	0.3278688525	77.77878788	90.625	NA	91.30434783	NA	63.33333333	NA	3.703703704	92	81.39	0	NA	1.851851852	83.05882353	1.370967742	0.9808823529	88.51351351	90.83541667	NA	NA	NA	NA	12.5	NA	NA	NA	NA	NA	4.347826087	NA	0	0.7085106383	0	0	NA	NA	NA	0	NA	NA	83.95185185	100	35.46857143	83.33333333	0	0	83.79444444	14.81111111	50	40	0	0	1.507936508	88.3325	1.003614458	89.47678571	0	NA	NA	100	5.554166667	0.671641791	0	NA
1426	Chr3	12452493	12453303	0	87.36923077	75.38181818	NA	0.8064516129	0	NA	79.32051282	0	87.5	86.39	89.10384615	85.53243243	0.5714285714	59.09090909	0	0	89.54285714	88.65833333	NA	83.69285714	0	91.71081081	0	0	91.52173913	NA	0	0	0	0	0	0	0	0	82.9875	84.17948718	0	85.332	NA	NA	NA	0.5405405405	0	0	0	0	0	77.84242424	87.88181818	NA	14.91025641	59.06538462	0	NA	73.78285714	70.7	77.43243243	77.24146341	0	0	0.5275	83.61333333	NA	80.31	NA	0	0	NA	0	0	0	0
1428	Chr3	12461271	12463072	0.5084745763	90.61016949	88.11333333	2	0.8628099174	1.176470588	83.89318182	87.25588235	0	84.23913043	90.21025641	89.95514019	91.95393258	1.312037037	83.79736842	1.341818182	0.4381578947	91.52833333	91.12315789	0.4347826087	88.36901408	1.512605042	80.72615385	1.101652893	0.4988372093	82.62948718	86.61730769	0	0	0.2747252747	1.324770642	0.7729508197	0	1.674107143	1.481481481	84.47261905	71.4775	1.785714286	87.09571429	0	0.5617977528	0	1.7	0.7692307692	4.375	1.739130435	0.4318681319	0.7731958763	64.61222222	89.50634921	86.6375	18.01779661	69.07857143	1.365686275	2.058024691	59.54673913	29.86081081	24.96511628	36.72650602	4.793258427	0.6722689076	0.859375	90.29135802	0.9677419355	88.9725	5.217582418	1.454761905	1.313846154	83.002	2.307692308	0.3398148148	0	1.19047619
1429	Chr3	12471457	12472252	0	80.36538462	NA	0	0	0	86.72333333	81.37826087	0	84.7826087	78.20769231	91.70204082	87.48043478	0.8538461538	91.17647059	4.624489796	0	95.45454545	85	0	94.36470588	0	93.65238095	0	0	90.78947368	86.11111111	0.555	0	0	0	0	NA	0	0	77.94411765	77.78372093	0	88.23529412	0	0	0	0	0	5.465625	0	0	0.555	33.33333333	78.668	99.16666667	1.505769231	0	0	0	20.990625	4.214705882	0	2.777777778	6.05	0	0	100	0	80.16190476	14.47105263	0	0	75	0.7928571429	0	0	0
1430	Chr3	12618882	12620276	4.545454545	93.94090909	91.42826087	0	5.83	3	85.00625	91.26458333	0	96.66666667	100	95.57391304	94.60967742	2.033898305	94.17	1.191071429	2.85942029	93.21621622	88.67692308	4.757142857	97.98965517	0	100	1.148275862	0	75	83.34	0	4.166666667	4.545454545	4.545454545	0	2.864102564	1.902857143	4.545454545	93.75	79.24166667	5.945454545	NA	0	0	0.6958333333	0	0.75	0	0	0	0	52.56071429	90.90909091	100	51.67857143	88.73703704	1.870731707	16.66666667	89.30178571	77.9637931	70.86818182	80.55441176	3.536363636	3.125	1.736	75	1.724137931	85.38363636	0	2.180645161	0.2642857143	91.66666667	6.67	0	0	1.494871795
1431	Chr3	12638699	12639118	3.215	95.59642857	NA	NA	3.365853659	2.631578947	83.33636364	91.5490566	0	83.35	NA	NA	90.15915493	1.330555556	90.74444444	6.888235294	2.296551724	94.12058824	92.20555556	NA	81.41666667	NA	91.42857143	4.015254237	2.884615385	93.59361702	NA	1.136363636	0	5.294117647	7.083333333	18.73421053	2.173913043	NA	11.11111111	83.35	33.33333333	2.931034483	NA	NA	NA	NA	0	1.280769231	NA	NA	NA	0	NA	87.99558824	84.04242424	35.80277778	83.1016129	1.064788732	5.024285714	85.88405797	86.68727273	82.96034483	79.64	NA	0	2.083333333	86.55666667	NA	81.85882353	9.266666667	0.5964285714	3.407462687	NA	NA	1.565454545	1.022222222	2
1433	Chr3	12795364	12797076	1.013513514	84.91403509	NA	0	0.2985074627	2.173913043	89.11481481	100	NA	NA	NA	NA	NA	NA	92.09152542	NA	0	88.33428571	86.2011236	0	NA	NA	86.43333333	NA	NA	NA	78.10588235	1.315789474	1.063829787	1.271186441	1.724137931	0	NA	0.4	0	84.625	64.69459459	NA	87.40721649	0	0	0	NA	NA	NA	0.2775	0.05684931507	0.1824817518	51.42604167	87.57288136	78.74189189	50	NA	NA	0	NA	NA	0	NA	NA	NA	NA	NA	0.1210144928	NA	0	0	0.4076086957	83.87464789	NA	NA	NA	0
1434	Chr3	12837392	12839605	0	83.48181818	82.14285714	0.7911242604	0	0	91.51069182	84.6047619	0.625	100	NA	79.44318182	100	NA	89.73921569	0	0	94.57405063	92.6912	0	96.875	0	87.3122449	0	0	89.68571429	89.05154639	1.074193548	0	0	0.8064516129	0.3233009709	0	0	0	83.46910569	63.31217391	0	87.51212121	0	0.2522727273	0.9803921569	0	0	0	0.1527472527	0.1074889868	0.1024539877	32.88623853	92.59767442	85.49117647	40.29512195	50	2.380952381	0.4980519481	100	49.28571429	55.55555556	27.27272727	1.470588235	0	0	0	0.2174107143	80.704	11.36978417	0.702970297	0.6198275862	90.8875	2.380952381	0	3.125	0.4397435897
1435	Chr3	12934158	12939393	0.2790794979	90.98214286	80.7253012	1.572959184	0.7573667712	0.7894736842	82.96385542	NA	NA	NA	76.64262295	NA	NA	NA	84.84090909	NA	0.3232835821	88.00474138	89.04864865	1.9464	NA	1.453691275	87.46396761	NA	NA	NA	86.20316456	0	0.6899408284	1.395566502	0.563583815	0.9927659574	0.8048275862	0.5637681159	1.264985163	82.39520548	56.19276316	1.509433962	77.53466667	1.185460993	0.4841911765	1.23	NA	1.838235294	NA	0.6993006993	1.20782241	1.155026455	34.48483412	92.67416268	85.07697368	NA	NA	NA	0.4518072289	NA	NA	NA	NA	NA	NA	1.325268817	NA	0.3088435374	85.80246914	8.932302405	0.3600522193	0.7881278539	82.80810811	2.564102564	NA	NA	0
1436	Chr3	12943903	12946826	0	87.04166667	NA	0.2707581227	0.7328	0	83.94824561	NA	NA	NA	NA	NA	NA	NA	85.8109375	NA	0.1261363636	94.42222222	89.77625	0.9105042017	NA	NA	78.17619048	NA	NA	NA	85.54591195	0	1.923076923	0	0	0	NA	0.3236245955	0.2887445887	87.64882353	60.26972477	NA	81.25166667	1.017557252	0.2659574468	0.9779342723	NA	NA	NA	0.6050955414	0.6279891304	0.1348178138	23.76015038	94.88061224	87.1556391	NA	NA	NA	0.3669603524	NA	NA	NA	NA	NA	NA	NA	NA	0.1916666667	NA	5.06809816	0	0.86	85.20408163	NA	NA	NA	0.5263157895
1437	Chr3	12947007	12948516	0	87.5	NA	0.2895652174	0.7692307692	1.282051282	88.04019608	NA	0	NA	NA	NA	NA	NA	88.56119403	NA	0	93.22380952	95.13267327	0	NA	NA	86.3296875	NA	NA	NA	87.84623656	0	0	0	1.842105263	0.7575757576	NA	0.302173913	0	88.57051282	66.99	NA	91.51636364	0	0.2306451613	0.5691056911	0	NA	NA	0	0	0.2919708029	37.74347826	83.33947368	92.55825243	NA	NA	NA	0.1835164835	NA	NA	NA	NA	0	NA	NA	NA	0.1807228916	66.66666667	10.88118812	0	0.5922222222	82.82826087	0	0	NA	0
1438	Chr3	12949063	12955153	0.1450892857	88.31898148	87.5	0.564	0.04310344828	0.3985645933	88.92362205	89	0	NA	91.11333333	85.58648649	94.79375	0	84.3254717	0	0.1256024096	90.22246377	91.06308725	0.6665517241	100	0.3846153846	84.32469136	0	0	85.41875	86.9562249	0.1262626263	0.1543209877	0.1624390244	0.2814935065	0.1219607843	0	0.9446555819	0.52	86.35107034	66.94265928	0	85.47987805	1.209677419	0.7293929712	1.254019293	0	0.9514285714	2	0.2222506394	0.7026431718	0.37799511	45.69439528	92.72634409	83.99361702	55.80909091	100	0	1.262798635	100	39.28571429	47.5	75	0	0	0	100	0.7952595937	88.40571429	11.11863118	0.4510638298	0.5485175202	84.28324324	1.334	0	0	0.3153153153
1439	Chr3	13029068	13030545	0.833	91.4078125	NA	0.4255319149	0	0	90.77864078	NA	NA	NA	NA	NA	NA	NA	96.875	NA	0.2430656934	91.26097561	88.19647059	0	NA	NA	91.97962963	NA	NA	NA	90.47714286	0.4545454545	0.8234567901	0	0	0.5617977528	NA	0.1518181818	0.2232142857	88.14684685	63.21566265	NA	77.46363636	0	0	0	NA	NA	NA	0	0.3312056738	0.406097561	35.37346939	85.18611111	86.6675	NA	NA	NA	0	NA	NA	NA	NA	NA	NA	NA	NA	0	NA	4.861111111	0	0	84.95555556	NA	NA	NA	0
1440	Chr3	13040177	13042062	0	89.75963303	NA	NA	0	0	NA	NA	NA	NA	NA	NA	NA	NA	85.89534884	NA	1.169298246	90.67961165	89.24285714	NA	NA	NA	84.95535714	NA	NA	NA	NA	0	0	0	0.198019802	1.517777778	NA	0.4959459459	0.3424657534	87.19358974	75.55789474	NA	87.52575758	NA	NA	NA	NA	NA	NA	0	0	0	67.39473684	94.051	NA	NA	NA	NA	NA	NA	NA	NA	NA	NA	NA	NA	NA	NA	NA	NA	0	0.3639344262	NA	NA	NA	NA	0.931372549
1441	Chr3	13145909	13153129	0.6329113924	80.77727273	75	0.07788161994	3.193181818	1.31011236	88.8621547	NA	NA	NA	NA	NA	50	0	89.93850267	NA	0.1153652393	89.52871622	90.83350126	0.1041666667	NA	NA	83.48539326	0	NA	100	87.16939502	0	0	0.6413461538	0.4739837398	0.8474576271	NA	0.5201892744	0.4032258065	81.71518987	62.61048387	0	84.35474138	0.2619496855	0.03939393939	0.4411764706	0	NA	NA	0	0	0.3851485149	36.10354331	88.91311953	87.84314721	33.34	100	0	0.1950819672	NA	NA	NA	39.74615385	0	0	0	NA	0.1244165171	100	8.497395833	0.3685082873	0.9787564767	85.53181818	NA	0	0	0.8583333333
1442	Chr3	13160694	13162570	0	83.33333333	NA	0	0	0	55.55555556	NA	0	NA	NA	NA	75	NA	85.254	0	0.1736111111	82.74777778	91.49038462	0	75	NA	NA	0	NA	100	NA	NA	NA	0	0	0	NA	0	0	70.86129032	50	0	NA	0	0	0	0	0	NA	0	0	0	81.25	92.79459459	NA	50.92777778	90	0	0	72.5	NA	75	0	NA	2.631578947	0	92.85714286	0	80.35714286	NA	0	0	NA	0	0	1.851851852	NA
1443	Chr3	13201897	13202995	0	94.17	90.80689655	1.45875	1.627906977	0	92.83333333	95.7	0.9354166667	88.26764706	84.57428571	100	89.23055556	1.923076923	91.84680851	0	0.8443037975	95.74468085	94.06666667	0.5617977528	85.9375	0	76.75866667	0	0	97.22222222	88.86415094	0	0	0	0	6.011764706	4.166666667	1.316	0.625	83.96181818	76.54821429	0	79.86271186	0	0.4917647059	0.3571428571	3.530952381	0.78125	0	4.9	0	0.3619565217	66.04516129	96.74337349	89.86458333	50.34137931	47.925	0.521875	0.3048780488	84.9483871	76.28076923	86.4	71.46341463	0	0.2219512195	0	93.75	0.4079207921	97.085	8.418604651	0	0.9414634146	88.96	1.525714286	0	0	0
1444	Chr3	13207881	13208045	4.055555556	94.6	93.75	0.5888888889	1.388888889	3.355555556	80.37777778	96.425	0	82.93333333	95	95.55555556	92.38888889	NA	87.5	NA	0	100	100	0.6555555556	NA	0	89.64444444	0	0.7888888889	91.53333333	89.9	1.8	0	0.9222222222	0	4.366666667	0	0	3.7	90.74444444	72.62857143	0	95.92222222	0.8875	1.833333333	3.866666667	0	0	0	0	0.7888888889	0	60.14444444	96.3	83.64444444	48.38888889	73.67777778	0.9222222222	3.166666667	90.73333333	88.28888889	88.48888889	90.66666667	2.466666667	1.855555556	1.033333333	94.68888889	1.622222222	95.38888889	23.02222222	2.544444444	3.088888889	89.08888889	4.477777778	0.7888888889	0	2.433333333
1445	Chr3	13208867	13211073	0.09381443299	91.44137931	90.75813953	0	0	0	87.78839286	83.72096774	0	81.47419355	89.81527778	87.21979167	85.88090909	NA	87.37575758	NA	0.8064516129	88.24594595	83.88421053	0.2155172414	NA	0.1554347826	82.525	0.07171717172	0	87.45049505	85.17864078	0	0	0.9938271605	0	0.2577319588	0	0.9654205607	0.2777777778	79.22058824	76.23181818	0.1606741573	85.88333333	0.4288288288	0	0.3727272727	0	0	0	0	0	0.4761904762	31.85306122	90.72741935	82.41944444	25.58586957	41.91111111	0	0.2574074074	70.33962264	30.80917431	18.1989011	27.32522523	0	0.1851851852	0	87.44423077	0.0484375	84.76299213	13.64869565	0	0	84.08478261	0.198019802	0.1757894737	0.5797468354	0
1446	Chr3	13240746	13241750	0	100	NA	0	0	0	77.08333333	92.5	0	NA	83.33333333	79.16666667	76.4	NA	90.668	NA	0	89.2375	92.58333333	0	NA	0	83.51521739	0	0	100	66.66666667	0	0	0	NA	0	0	0	0	79.73225806	68.45172414	0	75.25454545	0	0	0	0	0	NA	NA	NA	0	34.30555556	90.04390244	85.14347826	26.48444444	45.85	0	0.7744186047	80	100	87.5	NA	NA	0	0	100	0.1470588235	66.66666667	11.96938776	0	0	83.33333333	NA	NA	NA	0
1447	Chr3	13247291	13249610	0	93.42105263	84.84848485	0.645625	0	0	88.16352941	83.12840909	5	94.11764706	87.971875	78.88666667	88.01489362	0	86.90612245	0	0	90.28012422	94.35371901	0.3415384615	83.33333333	0	90.38090909	0.6054545455	3.154054054	NA	72.99759036	0	NA	0	1.612903226	0	0	0.1059322034	0	82.25244755	46.9310559	0	76.79354839	0	0	0.1824817518	0	0	0	0	0	0	36.1691358	91.11166667	87.85533981	13.22258065	83.33333333	0	0	85.87173913	33.33157895	22.72727273	23.66811594	NA	0	0	NA	0.187244898	87.54146341	9.961006289	0.4098360656	0	87.61891892	1.233333333	0	NA	0
1448	Chr3	13249639	13250740	0	NA	62.5	0	NA	NA	92.38913043	90.38461538	0	100	NA	50	NA	NA	92.93030303	NA	0	89.76944444	97.56097561	0	NA	NA	88.43877551	NA	0	NA	90.04146341	NA	NA	NA	NA	NA	0	0	0	92.30769231	73.40192308	0	89.17931034	0	0	0	NA	0	0	0	0	0	17.668	94.60882353	85.71785714	42.7	90.90909091	0	0	NA	0	NA	17.17272727	0	0	0	NA	0	80.73125	1.516666667	0	0	92.95	NA	NA	NA	0
1449	Chr3	13349689	13352459	0.2247191011	88.52207792	81.48888889	1.660869565	1.062385321	0.9686046512	85.34883721	95.8375	2.976190476	85.41875	92.56071429	89.97142857	89.3969697	0.9925531915	81.06212121	0	0	91.71979167	91.7588785	0.6730769231	82.76481481	0	78.51777778	0.6756756757	1.209677419	84.01632653	87.94117647	0	1.666666667	0.444	0.1643678161	1.080555556	1.209677419	0.8695652174	0.812195122	79.08375	75.11830986	0	89.58333333	0	0.6024096386	0	0.8325	0	1.557377049	0	0.6283018868	0	52.434	89.47232143	91.5	30.666	92.22	0.3666666667	2.61372549	84.896875	69.79166667	83.33333333	63.58148148	1.2125	0	0.08161764706	84.36206897	0.9811188811	85.94468085	3.676470588	0.4593984962	2.744078947	85.415625	0	0.15	0	0
1450	Chr3	13423448	13423728	0	94.7	100	NA	0	0	NA	NA	NA	100	0	95.83333333	91.66666667	0	81.47777778	0	0	75.40769231	75	NA	50	0	56.94166667	0	0	100	NA	0	0	0	0	0	NA	4.764285714	0	77.085	67.73	0	85.13076923	NA	NA	NA	NA	0	0	NA	0	0	42.58333333	54.53636364	NA	NA	NA	0	NA	42.85714286	NA	0	34.61538462	0	0	0	NA	NA	74.61666667	NA	0	0	NA	0	0	0	0
1451	Chr3	13444166	13448125	0	72.10217391	82.69423077	2.082954545	1	0.8024096386	78.85714286	89.70810811	0.7653061224	90.835	83.33365385	83.0798913	86.665625	0.8643835616	84.85	1.56227758	0.2073604061	89.04785714	88.61757576	1.295555556	82.22191781	1.650236967	77.55454545	0.6362275449	0.6470948012	86.01944444	82.30363636	0	1.3875	0.8771929825	0.2192982456	0.3846153846	0.4289215686	1.096892655	1.133727811	78.5502924	59.61054852	1.323831776	71.64567901	1.111111111	1.347058824	1.913513514	1.075268817	1.119555556	1.148648649	1.746058091	0.8747282609	0.2074688797	40.37512953	94.87211538	94.82758621	28.79730458	62.48858447	0.4555555556	0	33.34352941	67.64705882	44.52923077	48.70392157	0.991416309	0.406504065	0.9966183575	100	0.2475247525	81.72842105	10.64935065	0.6329113924	1.283783784	90.86129032	0.2444954128	0	0.6795918367	0.4854368932
1452	Chr3	13487531	13489358	0	7.104210526	NA	NA	0.1662790698	0	NA	91.45333333	NA	NA	NA	0	NA	0	2.898550725	0	0	3.627058824	2.662886598	NA	0	0	NA	NA	NA	NA	NA	0	0	0	0	0	0	0	0	0.9407894737	2.384	NA	4.315384615	NA	NA	NA	NA	0	0	0	0	0	3.447727273	6.322988506	NA	39.08673469	88.96923077	NA	NA	NA	NA	NA	NA	0.6578947368	NA	NA	NA	NA	100	NA	0	0	NA	NA	NA	NA	0.2166666667
1454	Chr3	13909730	13912179	NA	50	NA	NA	NA	0	83.33333333	90	0	NA	NA	89.02831858	NA	0.6796116505	91.02692308	0	0	88.10186916	88.37325581	0	84.35789474	NA	55.56666667	0	NA	NA	NA	NA	NA	NA	0	NA	NA	0	0	75	NA	NA	NA	0	NA	NA	0	0	0.4385964912	NA	NA	NA	NA	85.56435644	NA	0	NA	0	0	55.56666667	NA	100	NA	0.206185567	0	0	NA	NA	81.25	NA	0	0	NA	NA	NA	0	NA
1455	Chr3	13987466	13989180	0.8474576271	94.168	85.99196429	1.285	0.5166666667	0.5813953488	89.38217054	85.05212766	0.4290076336	84.99312977	87.3	86.4225	82.95327103	NA	90.12592593	NA	1.77	89.16764706	84.80941176	0.79609375	NA	0.1984126984	82.64166667	0.327480916	0.4409090909	88.13106061	87.69262295	0	0	0.3731343284	0	1.536923077	0.7189655172	1.020155039	0.9422413793	81.8264	83.35390625	0.5229007634	83.91404959	0.235483871	1.17704918	1.137878788	0.1681818182	0.6991935484	0.2631578947	1.666666667	0.4215189873	0.3465116279	60.4826087	93.15632184	89.66171875	26.6976378	86.05888889	0.6422018349	0.1785123967	68.35779817	52.12340426	54.97460317	25.6203252	3.007216495	0.303030303	0.3515151515	87.33193277	0.353030303	87.65075758	4.037795276	0	1.320731707	88.69105691	0.2118644068	0	0.2427184466	0.8763157895
1456	Chr3	14022685	14031048	0	83.5255814	85.48320611	0	1.09020979	0.4901960784	84.425	94.58333333	0	75.89642857	100	91.66956522	78.33773585	0.1721649485	83.21047619	0.1415254237	0.2547169811	91.6972973	91.11011561	0.5688	88.803125	0	71.87926829	0	0	93.1173913	80.05	0.3363636364	0	0	0.9420689655	0.8338028169	0.1757894737	0.8853146853	0.5748387097	88.46821705	55.60935673	0.5494505495	75.91758242	0.3125	0.7591836735	0	0	0.6696428571	0.3951156812	0.7548780488	0	0.6221428571	66.47731959	89.24498141	88.29302326	38.866	70.47192982	1.962878788	0	34.04460432	39.92058824	39.90684932	40.46806723	0.2614699332	1.612903226	0.1502702703	83.12181818	1.044886364	81.80653595	0	0.3289473684	0.9706467662	95.23809524	0	1.335114504	1.234567901	0
1457	Chr3	14031150	14034864	NA	NA	NA	NA	NA	NA	75	NA	NA	NA	100	91.11590909	NA	NA	87.26944444	NA	0.2406417112	93.00774648	87.70315789	NA	100	NA	NA	NA	NA	100	NA	NA	NA	NA	NA	NA	NA	0	NA	NA	NA	NA	NA	NA	NA	NA	NA	0	0.5644067797	NA	NA	NA	55.56666667	90.42330097	NA	NA	NA	0	NA	NA	NA	51.29230769	50	0.4221198157	0	0	NA	NA	0	NA	NA	0	NA	NA	NA	0	NA
1458	Chr3	14101794	14104901	0	81.56965517	85.77213115	0	0	0	87.79910714	83.3962963	0.3988023952	88.03152174	86.51304348	90.26084337	86.77833333	0.4042424242	85.03913043	0	0	89.42844037	91.88099174	0.5605769231	81.68888889	0	85.05797101	0.6965517241	0.2192982456	85.3559633	76.05769231	0	0	0	0.3246753247	0.1515151515	0	0.7228915663	0	85.48080808	64.30220588	0	84.61473684	0	0	0	0	0.3205128205	0	0	0.2566473988	0.3703703704	44.040625	92.25	85.83166667	39.66275862	75.56470588	0	0	64.96644295	30.35192308	44.88214286	55.98322148	0.33125	0.1192857143	0	80.46206897	0	87.94655172	7.996551724	0.18	0.1288659794	72.585	0	0.1086956522	0	0
1459	Chr3	14109685	14114460	0	82.33453237	83.72962963	0	0.403255814	0.6993006993	83.82267442	88.17142857	0	80.78888889	85.46541353	88.19148936	88.33811881	0	84.98865248	0	0	93.39034091	87.77564103	0.2673796791	80.54646465	0.1149425287	80.03307692	0	0	84.37058824	83.18695652	0.08389261745	0.5842105263	0.8865248227	0.7923076923	0.6862745098	0.3144654088	0.9914110429	0.6211180124	77.32413793	52.85092025	0.5206730769	75.86415094	0	0.1552795031	0	0.1913875598	0.245398773	0	0.3086419753	0.4048582996	0.3420212766	42.45703125	92.72176871	80.80446429	29.604	85.69213483	0.5219178082	0.08106796117	71.81878788	48.66243386	39.45528455	33.36585366	0	0	0.1931372549	88.65681818	0.1215328467	84.46094276	6.959090909	0.2700404858	0.2073929961	83.77368421	0.4310344828	0	0	0.243902439
1460	Chr3	14119166	14126368	0.1954407295	90.50981132	84.56313131	0.36125	0.5687664042	0.7836990596	88.9463035	87.54878049	0.2953900709	85.23179487	84.90180723	90.5478458	85.10935484	NA	85.13043478	NA	0.2523474178	89.17106109	85.77142857	1.022169811	NA	1.139655172	84.87911111	1.095604396	0.9900990099	86.40331126	88.40191083	0.3424657534	0.6599009901	0.8361204013	0.7382271468	0.6117021277	0.1393305439	0.7261494253	0.8503401361	79.82912621	56.33052209	0.2860294118	85.33892617	0.9366863905	1.358333333	0.5681818182	0.2024291498	0.536013986	0.2263586957	0	0.9580901857	0.5654761905	36.984689	88.98368056	87.20357143	37.48448753	80.46188341	0.511627907	0.6214689266	68.28270677	64.24367816	48.47564103	33.73333333	0.8028571429	0.7117088608	0.7225402504	86.2925	0.4010373444	84.35209924	7.866783217	0.5634146341	0.7879345603	85.63448276	0.8477508651	0.7647342995	0.1683501684	0.693597561
1461	Chr3	14204077	14204492	0.1388888889	15.45416667	71.42923077	0.2386666667	0.1743902439	0	3.352083333	66.74754098	0.2628205128	70.58888889	7.676811594	4.382926829	55.14886364	0.1344086022	66.67358491	0	0.5	70.89764706	59.03913043	0.3339622642	18.34054054	0.1851851852	8.574683544	0.3015873016	0.5092592593	43.48367347	11.04647887	0.6185185185	0.5085365854	0.7142857143	1.244155844	0.7146666667	0.5686746988	0.2046875	0.6058823529	12.31170213	25.19468085	0.8385964912	18.10531915	0.3777777778	0.6675675676	0	0.423943662	0.3444444444	0.3708860759	0.6416666667	0.4671641791	0.009638554217	13.80116279	51.90126582	18.085	11.77125	38.7375	1.085057471	0.02765957447	18.88873239	12.36352941	17.53195876	20.80549451	0.3625	0.4627906977	0.4906666667	71.09375	0.461627907	4.425510204	1.975757576	0.9278350515	0.5193877551	40.164	0.1944444444	0.4588235294	0.3917647059	0.219047619
1462	Chr3	14233467	14235804	0	90.06335878	86.42533333	0.5208333333	0	0.2775	82.81777778	91.39344262	0	80.71428571	92.68611111	91.11449275	95.09926471	0	93.79873418	0.9259259259	0.3993150685	93.18712871	90.66736842	0.7653061224	88.20649351	0	91.87173913	0	0	89.49428571	85.95681818	0	3.07007874	0	0.3676470588	0	0.2	0.45	0	85.6159292	76.21627907	0	85.37027027	0	0.380952381	0.4672897196	0.2684563758	0.1769911504	0.5263157895	0	0	0.1408450704	55.3990566	91.81142857	88.5	34.20076923	81.69375	0	0	77.7144	61.95752212	46.44925373	60.81015625	1.876612903	0	0.4084337349	89.3375	0.5993288591	87.72974684	11.57478992	0	0.0786163522	81.51145833	0	0	0.1346774194	0
1463	Chr3	14235805	14236186	0	90.76756757	80.95714286	3.977272727	1.040625	0	82.51428571	91.66785714	1.323529412	86.66666667	79.86666667	94.89	94.27083333	0.74	90.38181818	0	1.852777778	91.11333333	95.62285714	2.0825	91.17647059	0.3404761905	94.7	2.264583333	2.413157895	85.29411765	90.8875	0.4073170732	0.8538461538	0	0	0	0	1.723404255	1.340625	83.00512821	80.835	1.45	83.859375	2.332	5.555555556	0	1.482222222	2.5	4.545454545	NA	NA	0.5319148936	53.47941176	79.93461538	87.5	52.23214286	54.76428571	5.229411765	1.356097561	77.22222222	62.5	32.57575758	65.76	3.913043478	1.515151515	1.112244898	94	2.083333333	86.10625	4.921428571	0.5128205128	0.1571428571	88.61333333	0	1.595744681	1.219512195	0.3042553191
1464	Chr3	14236903	14238734	0	92.63548387	93.75208333	0.2941176471	0.5214285714	0	92.77391304	85.67	0.7494382022	93.89	89.74310345	92.792	93.38709677	0.6603960396	87.79821429	0.8385321101	0.4032258065	90.32962963	89.39534884	0	84.3	2.110126582	83.21754386	1.117525773	1.843529412	91.66666667	84.03023256	0	1.041666667	1.009090909	0	0	0.2717391304	0.9495145631	1.041666667	79.46944444	68.04302326	0.4761904762	80.39411765	0.8928571429	0.4587155963	0	0.8620689655	0.7847058824	0	1.428571429	1.346464646	1.373626374	43.20736842	91.93174603	94.55192308	38.24770642	76.93188406	1.239583333	1.694915254	71.44	75.39285714	59.04693878	64.85316456	0	1.267391304	0.8518796992	85.45714286	0.4271186441	89.32118644	1.028395062	0.2150537634	0.1474226804	90.003125	0	1.246601942	1.149425287	0
1465	Chr3	14241019	14243417	0.2424242424	83.41496599	91.22553191	0.2192982456	0.5435582822	0	82.87272727	89.55822785	1.041666667	88.12363636	88.85743243	90.43865031	86.7410596	1.630434783	88.19545455	1.539490446	0.5235602094	91.14324324	90.81304348	0.2293577982	92.10134228	0.635359116	91.73	0.4968944099	0.3676470588	86.04395604	88.99558824	0	0.5376344086	0.52109375	0.6802721088	0	0.1149425287	0.6802721088	0.5050505051	83.59561404	68.32136752	0	84.84285714	0.3297029703	0	0.3827586207	0.2028368794	0.2205298013	0.6465517241	0.4504504505	0.5925465839	1.069594595	56.17663551	88.82436975	83.7010989	35.03149606	79.66179775	0.7382857143	0.5866197183	71.84076923	68.49060403	55.00235294	51.10328947	0.8788043478	0.7102272727	0.5113744076	87.73308271	0.1313513514	85.58737374	6.775159236	0.4661290323	0.1225490196	84.05942029	0.8088235294	0.6188571429	0	0.8982035928
1466	Chr3	14246158	14250659	0.2186868687	84.76855895	87.30756757	0.5569007264	0.3172588832	0.2565384615	84.1025	83.72171717	0.4982421875	81.15376344	85.63081081	86.75251989	85.68237885	0.3089201878	86.14035088	0.933744856	0	93.03532338	93.65	0.7143198091	85.8974359	0.421686747	89.64528302	0.1	0.4714652956	83.58325581	83.54708029	0.4327922078	0.6294964029	0	0.270074813	0.8196808511	0.5142857143	0.8416342412	0.9838554217	81.07836066	56.13022599	0.3191489362	80.96423358	0.4010126582	0.3647465438	0.5297687861	0.4271367521	0.2984340045	0.1151012891	0.5597014925	1.045080092	0.6350537634	25.09777778	93.84184783	83.44050633	42.93333333	82.43584906	0.5553846154	0.1903465347	69.66985294	44.42484076	47.56622807	19.63471074	0.4607843137	0.3426439232	0.3718480138	81.29271523	0.1848739496	86.77119675	7.463908046	0.02802690583	0.03092592593	88.1733871	1.298395722	1.004672897	0.4069767442	0.5923529412
1467	Chr3	14250945	14254163	0.3297029703	83.97564103	81.05789474	1.121794872	0.8706467662	1.363636364	78.40537634	86.12061069	0.6797979798	88.67295082	82.63157895	84.64428571	85.39555556	0.25	90.42970297	0.3051282051	0	90.49906542	88.94269663	0.5180672269	84.33850932	0.9287356322	87.62377622	0.944765343	0.625	88.41258278	83.16964286	0.5252252252	0.6329113924	0.3580645161	0.2762430939	0	0	0.5828897338	1.560454545	81.09207317	54.51115538	0.4972868217	81.167	0.4871345029	0.4230769231	0.7299270073	1.165540541	0.6	0.595	0	1.149425287	0.651984127	32.3695122	85.5627907	83.735	37.64840426	79.40377358	0.7380208333	0.8202072539	67.3872549	56.97857143	29.7	29.00340909	0.38647343	0.762006079	0.7694117647	88.89090909	0.4778461538	83.57446809	6.183823529	0.07692307692	0.1180212014	79.88585859	1.506	0.3993150685	0.7841176471	0.1412429379
1468	Chr3	14254562	14256433	0.7	84.236	84.8	4.6625	0	0.4545454545	85.4175	76.98333333	0.6578947368	83.60886076	81.78529412	87.57669903	82.8921875	2.597530864	80.536	2.9336	0.1021428571	84.293	80.64705882	4.901960784	75.25	0.9523809524	83.6893617	0	0	93.30185185	90.668	0	2.408333333	0.8064516129	1.333333333	1.951219512	0.843373494	1.184090909	2.075471698	83.84242424	66.3245283	0.7777777778	82.26129032	1.19	0.564516129	5.263157895	0.4826086957	1.577027027	2.026126126	0.2036585366	1.416666667	2.077922078	37.71403509	92.73846154	71.92173913	54.103125	92.59444444	0	1.307843137	74.24383562	63.63636364	41.86547619	51.759375	1.909375	0.1059259259	1.104519774	NA	0.6090225564	85.99805195	8.518181818	0.2690322581	0.1204819277	86.82692308	0.6944444444	NA	NA	0
1469	Chr3	14287735	14287893	0	0	92.87272727	0	0	0	88.88888889	85.71428571	0	0	90.625	0	0	0	77.97142857	0	0	86.42857143	NA	0	68.9	0	0	0	0	0	85	0	0	0	0	0	0	0	0	6.66	0	0	NA	0	0	0	0	0	0	0	0	0	0	90.28333333	0	48.1	NA	0	0	2.383333333	0	0	0	0	0	0	NA	0	0	0	0	0	100	0	NA	NA	0
1470	Chr3	14408567	14409261	NA	NA	66.66666667	0	0	0	NA	81.25	NA	NA	97.05882353	82.43148148	NA	0	83.33333333	0.5952380952	0	100	88.89047619	6.25	82.00882353	0	NA	NA	NA	NA	78.57142857	0	0	NA	0	0	0	0	0	NA	68.47826087	3.333333333	85.71428571	0	0	NA	0	0.925	0	0	0	0.6451612903	37.5	92.5	NA	0	46.37391304	NA	0	NA	NA	NA	NA	0	NA	0	100	0	94.45	0	0	0	66.66666667	0	NA	NA	NA
1471	Chr3	14687518	14687721	0	87.5	77.5	0	0	0	83.3375	90	0	NA	85	90.60909091	NA	NA	100	NA	0	94.0625	100	0	NA	0	NA	NA	NA	NA	81.37647059	0	NA	NA	0	0	0	0	NA	91.66666667	NA	0	81.25	0	0	0	0	0	0	NA	NA	0	71.40526316	91.67222222	76.2	67.1125	NA	NA	0	NA	NA	NA	NA	0	0	0	NA	0	82.11578947	0	0	0	75	0	0	0	0
1472	Chr3	14690360	14691561	1.428571429	92.63478261	85.92068966	2.115873016	1	2.083333333	84.802	80.84533333	2.285714286	80.2030303	88.27407407	92.78493151	83.62083333	2.753623188	92.44186047	1.076923077	0	92.81044776	91.76666667	0.7352941176	73.21219512	0	NA	3.214285714	1.513636364	88.36603774	82.42857143	0.7936507937	1.573239437	3.571428571	2.857142857	3.33375	0	1.008536585	0	90.01904762	61.07424242	0.4826086957	89.03684211	1.351351351	0	0.9585365854	3.571428571	1.5625	0	NA	NA	2.042253521	46.62881356	77.4375	79.06829268	48.39302326	79.71846154	0.9808823529	0	65.54230769	58.77076923	72.33714286	60.96024096	2.692307692	1.628947368	0.8139534884	91.19622642	1.356976744	91.8255814	1.411864407	2.15	5.92	82.21346154	2.732786885	2.492405063	2.328571429	2.106410256
1473	Chr3	14695759	14698369	0.3131578947	88.24029851	82.8840708	0	0.617721519	0.1391666667	87.87173913	85.69396552	0.225	87.7	84.33474576	91.76031746	90.5704698	0.9336206897	86.83425926	0	0	87.40438596	89.1875	0	90.44646465	0.2879194631	NA	1.075949367	0.8450704225	79.84347826	83.4588785	0	0.2775	0	0.3658682635	0.8893258427	0.1333333333	1.798863636	1.076923077	78.61698113	77.06716418	0.8776315789	75.96153846	0	0	0	1.548672566	1.388888889	0.2252252252	NA	NA	0.4111111111	42.79861111	89.57297297	84.71818182	39.89025974	79.73111111	1.37030303	0.3144654088	74.55279503	73.36936937	62.45714286	74.08439716	0.8796296296	0.76796875	0.2205298013	83.30942029	0.08033707865	84.0648	14.49699248	0.4484042553	0.2273684211	82.51358025	0.3112149533	0.2994382022	0	0.3152317881
1474	Chr3	14718106	14719212	0	94.16507937	84.52571429	0	1.612903226	0.6578947368	92.85636364	92.334	0.846031746	73.88717949	87.92653061	88.05135135	92.10740741	0	88.51190476	1.666666667	0	95.12439024	94.19393939	0	86.21923077	1.726388889	78.07105263	1.388888889	0	92.748	87.86666667	0	0	0.5102040816	0	1.110666667	2.419354839	2.240540541	3.085185185	80.83972603	70.63428571	0.2492537313	93.90487805	0	0	0.2783333333	1.736111111	2.205882353	1.960294118	0	0.9469879518	2.08375	47.22794118	88.12291667	86.48648649	44.21081081	80.2462963	1.0421875	1.010606061	80.31549296	74.04761905	54.11627907	48.19016393	0.625	0.4897058824	0.576744186	92.00740741	0.1083333333	86.97093023	5.719512195	0.6833333333	0.7035714286	77.38214286	0.9955223881	2.375342466	0	1.301369863
1475	Chr3	14727406	14727495	0	100	100	0	0	0	94.07777778	74.24545455	0	81.48888889	94.7	35.22727273	67.42727273	0	100	0	0	88.33	96.875	1.818181818	59.67	0	100	0	0	74.17	94.4	0	0	0	0	0	0	0	0	83.33333333	48.41818182	0	90	0	0	0	0	0	0	0	0	0	32.3	83.34	75	48.45454545	77.27272727	0	0	49.87272727	33.32857143	66.66666667	0	0	0	0	88.64545455	0	95.2	0	0	0	90	0	0	0	0
1476	Chr3	14749466	14750232	0	0	0	0	0	0	0	80	0	75	0	0	1.470588235	0	75	0	0	100	93.68444444	0	0	0	0	0	0	97.336	0.4464285714	0	0	0	1.785714286	0	0	0	0	0	0	0	0	0	0	0	0	0	0	0	0	0	0	100	0.9918918919	40.84893617	73.81428571	0	0	0	0	0	0	0	0	0	0	0	87.036	0	0	0	0	0	0	0	0
1477	Chr3	14805229	14806918	0	92.47096774	100	3.225806452	0	0	94.12058824	82.14285714	NA	NA	100	91.2987013	84.9	0.4537414966	84.56557377	0.1403361345	0	93.21285714	93.00151515	0	83.71363636	2.586206897	85.71428571	0	0.4657342657	83.775	80	0	0	0	0	0	0	NA	NA	NA	NA	0	NA	0	7.692307692	0	NA	0	0	0	0	NA	NA	77.22888889	91.66666667	21.56176471	85	1.351351351	0	86.36363636	16.66666667	27.77777778	26.36557377	3.703703704	NA	0.3171428571	85.2625	0.4826086957	93.27115385	10.54081633	0	1.55	81.57894737	4	0	0	0.6283018868
1478	Chr3	14807080	14808983	0	70.3125	83.33333333	0	0.6795918367	0.8064516129	87.5	80.95142857	NA	NA	NA	94.44444444	87.30238095	0.73671875	92.32156863	0.7352941176	0	97.9171875	90.46781609	0	78.57380952	0	87.84791667	0	0	85.73	89.28571429	1.136363636	0	0	0	0.4761904762	0	NA	NA	NA	NA	0	NA	0	0	0	NA	0	0	0	0	0	0	81.86470588	87.87954545	47.77777778	89.39545455	0	0	66.36326531	61.11111111	39.01960784	25.88024691	0	NA	0.9985815603	86.01071429	0.4897058824	91	8.62745098	0	0	91.672	0	0	0	1.612903226
1479	Chr3	15032786	15037452	0.05602240896	86.85568862	86.1602649	0.3905092593	0.09057971014	0.2941818182	83.86486486	90.62808989	0.450997151	84.8628821	82.86821705	82.91639344	88.45799373	0.2339578454	90.11028037	0.3524725275	0.1717525773	93.51314741	90.325	0.3310891089	83.89433962	0.7339449541	83.51270492	0.1312335958	0.3471153846	85.88497653	89.57070064	0	0.2659574468	0.1305882353	0.2575675676	0.1710900474	0	0	0	75.26781609	57.20595238	0.04093137255	76.62954545	0.1555555556	0.5228813559	0.1252609603	0.09881305638	0	0.9255555556	0.6591772152	0.1296137339	0.1084415584	4.761904762	95.70324675	84.87903226	36.83946588	66.86344086	0.154756871	0.166017316	69.72234043	40.55157895	54.841	18.38770302	0.0994047619	0.1181818182	0.2579487179	84.79378882	0.08530805687	87.31564626	7.49047619	0.02252252252	0.1227897839	85.43595041	1.341533546	0.1083333333	0	0.2603498542
1480	Chr3	15037554	15039324	0	95.83333333	87.5	0.4545454545	0	0	87.5	86.66666667	0	NA	84.44	79.77142857	90.58253968	1.428571429	93.29268293	0.555	0	88.16521739	95.39148936	0.1449275362	82.9875	0	59.09090909	1.428571429	NA	88.54375	86.90265487	0	NA	NA	0	0	0	0	0	87.96111111	62.10909091	0	61.66	0	0	0	0	0	5	0	0	0	40.74444444	88.545	88.17419355	28.26981132	86.40263158	0.3848484848	0	72.91875	46.77419355	36.92222222	50.61929825	0	0	0	87.5	0.2176470588	84.35121951	10.55333333	0	2.43902439	79.71698113	1.3875	0	0	7.142857143
1481	Chr3	15040636	15044066	0.9514285714	100	91.27142857	0.3355311355	2	0	85.18181818	89.18510638	0	89.32051282	89.9975	85.68875	86.17428571	0.7142857143	88.18791209	0.3571428571	0	92.69640288	86.0119403	0.1588744589	78.59439252	0	80.18548387	0.5227642276	0.4483870968	82.04736842	86.89679144	0	0	0	0	0.6529411765	1.148275862	0	0	93.33333333	46.94333333	0	80.76923077	0.3047393365	0.1676056338	0.155	0	0	0	0	0.5434782609	0	37.53043478	90.81090909	83.36071429	35.36143791	84.26111111	0.2709090909	0.1373737374	58.26587302	45.78441558	32.56447368	48.78461538	0	0.1897727273	0.3404040404	91.17647059	0.09403409091	88.65	3.570676692	0	0	80.686	0	0.69375	0	0.5882352941
1482	Chr3	15044208	15044839	NA	NA	66.66666667	0	NA	NA	100	NA	0	100	88.46153846	NA	92.22666667	0	83.96	0	0	83.33333333	79.01111111	0.7085106383	81.83846154	0.8333333333	57.78666667	0	0	83.21428571	90	NA	NA	NA	NA	0	NA	NA	NA	NA	NA	NA	NA	0.9514285714	1.351351351	0	0	0	NA	11.84444444	0	NA	NA	84.63055556	86.36363636	NA	NA	0	0	83.33333333	61.68	68.75	29.44333333	NA	0	0.6756756757	95.15454545	0	85.41020408	0	NA	NA	60	0	0	0	NA
1483	Chr3	15044906	15045649	0	NA	25	1.668	NA	NA	90.625	87.93103448	0	87.5	85.71428571	97.72727273	91.17647059	0	NA	0	0	94.90833333	89.81666667	1.515151515	NA	0	37.5	0	0	95.65217391	100	NA	NA	NA	NA	0	0	NA	NA	NA	NA	0	NA	0	0.555	0	0	0	0	0	0	NA	NA	89.332	100	NA	NA	0.2272727273	NA	66.68	NA	4.347826087	40.87619048	NA	0	0	92.85714286	0	88.80133333	3.122916667	0	0	92.64705882	0	0	0	0
1484	Chr3	15045677	15048800	0.1752631579	82.66695652	78.09275362	0.425	0	0	90.11705426	85.99099099	0	82.50116279	83.95733333	74.41956522	89.43666667	0	79.95555556	0.1712328767	0	90.01843318	88.69545455	0	82.8057377	0.2272030651	78.82352941	0.0806763285	0	80.49058824	85.3496732	0	0	0	0.1075268817	0	0	0.1401960784	0	72.11515152	50.13658537	0	50.52068966	0	0.06600790514	0	0.3378378378	0.1893939394	1.020408163	0.397761194	0.3846153846	0	28.39074074	87.54535519	80.585	31.82857143	85.59210526	0.1893939394	0.9920634921	61.59006623	53.02676056	45.098	29.11139896	1.028828829	0.3332	0.2848214286	75.23367876	0.05091463415	80.14202454	7.999285714	0.06706827309	0	76.38404255	0	0	0	0.1091703057
1485	Chr3	15137258	15142718	3.711340206	84.41818182	83.79415205	0.9689795918	5.045794393	5.9875	83.51888889	85.75397727	0	NA	84.71393939	87.52727273	85.02894737	0.8626760563	83.06181818	1.165865385	0.8974358974	87.38926829	86.79361702	0.5415162455	84.2591623	0.834375	33.3	1.356589147	0.2427184466	80.06422018	81.40792952	5.978823529	2.678571429	4.420408163	2.272727273	1.173863636	2.116532258	0.9109271523	0.7732057416	85.66353591	61.41572581	1.715234375	81.84018692	1.867219917	1.421582734	0.5434782609	0	1.596168582	3.124264706	0	5	1.222393822	33.03423913	88.9684466	89.15165563	42.17962963	72.40729167	1.750865052	1.697945205	72.66862745	61.90316456	62.16449275	40.95273632	2.071891892	0	1.258636364	85.386	1.299264706	86.26265985	5.5	4.197744361	2.918181818	86.68271605	2.145212766	1.082677165	0.5984615385	7.243589744
1486	Chr3	15165791	15169950	0.6976744186	84.52035928	87.31483516	1.020408163	0.4491017964	0.3067484663	93.63921569	89.765625	0.5868544601	89.81290323	90.43760684	92.33411765	88.37817259	0.3137254902	89.49005848	1.166538462	0.8273049645	88.11319444	87.82098765	0.4144278607	85.24015152	0.7431654676	85.8112782	0.3711038961	0.1428571429	87.93450704	83.43846154	0	0	0	0.1399159664	0.3331428571	0.4366812227	0.1908396947	0.8474576271	85.77586207	72.03206522	0.5794701987	82.09130435	0.1041666667	0.5837920489	0.5217391304	0.3311258278	0.8425170068	0.7064516129	0	0.1153846154	0	51.01489362	92.06528497	88.50378788	28.82080537	86.52875817	0.3923913043	0.7243478261	81.13660714	78.23786408	66.9026738	62.08140704	0.5042763158	2.669921875	0.6463541667	87.50196078	0.5423857868	86.5275766	11.11448763	0.4987341772	0.3246753247	86.97886179	0.6461206897	1.465665236	0	0
1487	Chr3	15195319	15195352	0	87.5	NA	0	0	0	82.14285714	100	0	100	93.34	38.88333333	62.5	0	83.33333333	0	0	72.21666667	100	0	100	0	66.7	0	0	68.75	81.2625	NA	0	0	0	0	0	0	NA	89.57142857	82.5	0	81.25	0	0	NA	0	0	NA	0	0	0	NA	72.5	NA	26.8625	100	0	0	91.675	0	50	16.675	0	0	0	52.075	0	55.07142857	0	0	0	93.75	0	0	0	0
1488	Chr3	15197403	15197512	0	0	87.2	0	0	0	90.24285714	95.24285714	0	87.5	86.11111111	0	85.14166667	0	40	0	0	46.15384615	34.725	0	93.45714286	0	86.11666667	0	0	81.81818182	96.42857143	0	0	0	0	0	0	0	0	0	0	0	0	0	0	0	0	0	0	0	0	0	0	41.66666667	96.875	26.27857143	98.97857143	0	0	29.17	66.66363636	45.8375	7.061538462	0	0	0	72.72727273	0	0	13.09285714	0	0	88.88888889	NA	0	0	0
1489	Chr3	15209553	15209595	0	46.42222222	NA	0	0	0	61.31	100	0	NA	0	0	89.34	0	95.8375	0	0	92.85714286	85	0	80	0	27.78333333	0	0	83.33333333	94.45	0	0	0	0	NA	0	0	0	50	40	0	57	0	0	0	0	0	0	0	0	0	33.34	92.85714286	92.67	53.88888889	83.33333333	0	0	68.33	100	0	0	0	NA	0	94.17	0	0	0	0	0	NA	0	0	0	0
1490	Chr3	15223170	15223433	0	3.786363636	0	0	0	0	41.668	0	NA	0	0.7692307692	0	0	0	0	0	0	0	0	0	10.25769231	0	71.94166667	0	0	86.95217391	92.8826087	0	0	0	0	0	0	0.7407407407	0	0	0	0	0	0	0	0.7692307692	0	0	0	0	0	0	0	0	65.56	0	0	0	0	0	0	0	0	0	0	0	0	0	0.9967741935	13.40416667	0	0.3033333333	85.25384615	0	0	NA	0
1491	Chr3	15229596	15233610	0.1298701299	88.246	83.09117647	0.8196721311	0.5162303665	0	89.18211921	85.60813008	0.6612121212	90.53466667	84.80588235	64.96352201	88.20136986	0.1329787234	84.96226415	0.9615384615	0	86.54166667	84.52773109	0	91.1258427	0	81.69570552	0	0	84.23913043	74.95645161	0	0	0	0.1543209877	0	0.9009009009	0.2167630058	0.1623376623	79.69327731	68.05436893	0.1913793103	73.10909091	0.2395683453	0	0.6457364341	0.333125	0	0	0.2642857143	0	0	35.43305785	89.62365591	88.02680412	32.21818182	82.46567164	0.303030303	0.9868421053	68.97071429	52.25625	51.25744681	34.77945205	0	0.7339622642	0.4201680672	85.22123894	0	88.58348624	10.28130081	0	0.09389671362	85.71898734	0.2906976744	0.5952380952	0	0
1492	Chr3	15245560	15252434	1.335606061	88.06239316	77.37333333	0.7941828255	1.410136452	1.440697674	83.08916256	90.21487603	0.7121794872	79.87150838	88.07795276	91.3630363	90.5	0.5968152866	82.05128205	0.4547808765	0.5701754386	91.99361702	89.68931298	1.504735376	85.47404844	1.280677966	86.66842105	0.5353413655	0	73.95833333	86.50306122	0.5906060606	3.264109589	1.593398533	1.668292683	0.9734567901	0.7653061224	0.4659292035	0.1470588235	80.82417582	46.27986577	0.8986486486	77.41395349	1.484365782	0.2240310078	1.645384615	0.6475543478	1.27188755	0.5893410853	0.8836982968	0.9980738363	0.3629032258	36.24181818	92.41538462	90.81851852	32.40093458	73.09179487	0.36125	1.204452055	66.94166667	50.39215686	36.93151515	28.89649123	0.7685220729	1.389389068	1.144910941	87.48414634	1.42414307	85.28358663	9.885154062	1.096583851	2.134657534	78.9078125	2.1404814	0.5928825623	0	1.149256506
1493	Chr3	15259410	15268540	0.3579175705	79.05840979	45.88352941	0.9095238095	1.327078891	1.508011869	64.19189189	92.11478599	0.372706422	64.06105611	85.15112782	74.02997481	51.32564103	0.1428571429	84.45082873	0	0.8558766859	92.05205047	89.70082873	0.5805013928	80.121875	1.651526032	52.50461538	0.1041666667	0.2525252525	75.44	63.07596154	0.2501210654	0.7194244604	0.3472222222	0.9537190083	0.571460177	0.5076142132	0.3875968992	0.371875	59.56201923	47.24886364	1.023773585	66.6009901	0.8362007168	0.6726457399	0.6827868852	0.8254716981	0.5035242291	0.7838709677	0.7638888889	0.8262711864	0.1348178138	32.52171053	91.89323077	81.2109589	36.65856079	82.90654206	0.1074193548	1.587531172	50.48374384	40.68452381	35.9607362	25.58736059	0.5459119497	1.857836645	0.9993481095	49.43609023	0.9843813387	74.82955524	6.917961165	0.6374161074	1.16951952	70.59425287	0.6802721088	0.1533742331	0	0.1461152882
1494	Chr3	15271763	15272159	0	6.063636364	0	0	0	0	NA	NA	0	83.33333333	0	0	100	NA	0	NA	0	0	0	0	NA	0	30.55	NA	NA	NA	0	0	0	0	1.85	0	0	0	0	97.72727273	88.88888889	NA	NA	0	0	0	0	0	0	NA	NA	0	13.34	0	NA	NA	NA	0	NA	80	24.23636364	0	39.39090909	0	0	0	83.34	0	0	NA	0	0	0	0	NA	0	0
1495	Chr3	15272315	15273209	0	0.7272727273	9.522857143	0	0	0	NA	NA	0	81.25	3.623913043	0	93.44193548	NA	3.281818182	NA	0	6.257894737	9.6875	0	NA	0	17.01020408	NA	NA	NA	7.178431373	0	0	0	0	0	0	0	3.448275862	83.78863636	56.14146341	0	84.31764706	0	0	0	0	0	0	NA	NA	2.173913043	30.06153846	5.285365854	NA	NA	NA	0	NA	71.81176471	52.25	36.73571429	41.99166667	0	2.571428571	0	88.7804878	0	0.2650793651	NA	0	0.555	16.40625	0	0	0	0
1496	Chr3	15318358	15325323	1.099459459	78.73049645	80.75874126	1.507619048	0.5415	0.9256944444	85.87972973	77.41282051	0.7243478261	77.6119403	84.99279279	87.39491525	82.53076923	0.7989966555	84.04719101	0.9992063492	0.441576087	88.41673004	90.99449838	1.897237569	83.44255319	0.7609137056	81.64409449	1.822839506	0	78.8254902	88.41509434	0.3470238095	0	0.9109289617	0.7227513228	0.9635135135	0.7902325581	2.138970588	1.849238579	75.97061856	68.13855422	0.3678983834	79.73245614	1.082467532	0.87625	0.7567567568	0	2.013574661	2.959055118	0.7936507937	0	1.707563025	55.52108844	90.92419355	77.07258065	46.75365854	66.27391304	0.1925465839	1.200900901	73.6503876	64.65479452	73.528	67.06917293	2.405208333	0.6451612903	0.1664658635	83.91181818	1.300395257	84.92082474	15.99313725	0.568503937	0.7110344828	86.98125	0.5810606061	1.330701754	0.5854054054	0.9478672986
1497	Chr3	15325324	15328333	2.6	87.40754717	89.62394366	1.14109589	0.2840909091	2.5	86.35581395	94.84285714	0	87.93103448	89.7557377	90.96666667	84.57241379	0.8752	82.81343284	0.8280701754	0	88.58137255	88.14042553	1.136363636	88.18636364	0.987654321	81.32533333	1.165048544	1.645783133	81.85294118	76.95689655	0	0.1338235294	0.5555555556	1.702150538	3.429113924	0.9708737864	1.592982456	1.125	86.06	74.90649351	0	80.33837209	0	1.149425287	0	0.350877193	1.966292135	2.179661017	0	0	0.3048780488	68.17671233	86.2979798	92.5862069	57.8775	73.64782609	0.4612903226	1.136363636	78.36714286	75.20612245	68.33333333	75.15272727	0.778	0.9259259259	0.136416185	86.2469697	0.5504761905	80.53313953	9.28	0	0.7277777778	91.55967742	0.9803921569	0.9868421053	0.7676470588	0.6578947368
1499	Chr3	15334400	15334510	0	0	0	0	0	0	NA	88.9	0	100	70.83333333	NA	0	0	60.41666667	0	0	100	84.85454545	0	0	0	85	0	0	38.57142857	0	0	0	0	0	0	0	0	0	54.16666667	17.95	0	0	0	0	0	0	0	NA	0	NA	0	0	73.9625	NA	70	80	0	0	0	0	0	2.775	NA	0	0	73.52222222	0	0	NA	1.818181818	0	NA	0	0	0	0
1500	Chr3	15347509	15347749	0	100	0	0	0	0	NA	44.44444444	NA	100	NA	0	82.5	0	72.02857143	0	0	88.52222222	93.45714286	0	NA	NA	94.71333333	NA	0	93.94545455	0	0	NA	0	0	0	0	0	0	86.3	67.81875	0	79.63333333	0	0	0	0	0	NA	0	0	0	0	90.90909091	80	7.142857143	46.67	0	0	67.7	20.8125	0	10.4125	1.25	0	0	NA	0	82.01052632	0	0	0	0	NA	0	0	0
1501	Chr3	15436903	15437437	NA	NA	NA	NA	NA	NA	47.13055556	NA	NA	NA	NA	49.83611111	NA	2.62	75	1.585714286	0	69.24090909	78.62608696	NA	82.23214286	NA	50	NA	NA	NA	NA	NA	NA	NA	NA	NA	NA	NA	NA	NA	NA	0	NA	NA	NA	NA	NA	NA	9.078947368	0	0.5	NA	NA	33.72857143	NA	NA	NA	NA	NA	NA	NA	NA	NA	6.525	NA	1.3	NA	NA	54.63684211	NA	NA	NA	NA	NA	NA	NA	NA
1502	Chr3	15515907	15515949	0	100	53.33333333	0	0	0	87.21666667	60	NA	90	94.45	0	87.5	0	100	0	0	NA	91.66666667	0	100	0	70	0	0	69.45	90	0	0	0	0	0	0	0	0	91.11666667	59.58333333	0	100	0	0	0	0	0	0	0	0	0	44.43333333	83.33333333	100	29.16666667	55.56666667	0	0	55.55	10	73.63333333	0	0	0	0	100	0	97.21666667	26.2	0	0	100	0	0	0	0
1503	Chr3	15576310	15577308	1.136363636	90.00285714	NA	0	0	0	100	90.90909091	0.6795918367	96.42857143	NA	NA	76.08695652	0	91.89189189	0	0	89.64054054	95.12195122	0	84.61538462	NA	84.525	0	NA	NA	96.42857143	0	0	0	0	0	NA	0	0	NA	25	NA	70	0	0	0	0	0	NA	0.666	0	NA	9.996666667	83.1745098	91.17647059	35.33252033	94.64285714	0	0	85.76666667	59.725	34.21052632	33.33448276	NA	0.7744186047	NA	NA	0	NA	10.56666667	0	0	84.375	NA	0	0	0
1504	Chr3	15577407	15587264	0.2951699463	89.96147059	85.10833333	0.5653846154	0.6680173661	0.2107925801	84.59245283	89.93563941	1.458134921	85.34867257	85	82.79734513	88.7746988	1.004017217	86.32084507	1.014234875	0	90.11317495	89.58686275	0.7028806584	86.61791045	7.511267606	81.58842975	0.4366812227	1.162368421	89.06948052	91.27583893	0.311588785	0.524494382	0.4675350701	0.7200315457	0.9538677918	0	0.1054676259	0.1547388781	80.06520548	51.95617716	0.4207070707	83.18654971	0.4050980392	0.2392079208	1.100628931	0.7399577167	0.1692063492	0.6849315068	0.5344467641	0.3985422741	0.03189792663	25.68409091	84.87830986	87.88815789	38.5373822	79.88072289	0.8763807286	0.213561848	77.51627358	51.98299776	49.31654135	35.01835106	0.3164556962	0.9301818182	1.470642202	87.06244898	0.2470063694	81.48582996	3.057792208	0.2392566783	0.267	89.73225806	0	0.02545731707	0.1157407407	0.08517887564
1507	Chr3	15666721	15667836	0	64.87857143	50	NA	6.347619048	0	69.91111111	78.32857143	0	70.49032258	84.09090909	79.165	72.72727273	0.9259259259	86.95	0	0	75.69677419	76.87142857	NA	82.16296296	3.173333333	91.604	0	0	93.75	75	0	0	0	0	0	0	0	0	72.57741935	68.33235294	2.380952381	68.51052632	NA	NA	0	0	0	2.545454545	0	0	0.6060606061	39.35769231	80.34827586	NA	34.12380952	21.42857143	0	NA	57.69230769	79.175	75	74.17	4.090909091	0	0	67.78	0	76.73939394	NA	0	0	NA	8.3375	0	0	0
1508	Chr3	15783282	15783617	NA	NA	NA	NA	0	0	91.6625	NA	0	81.82857143	NA	NA	NA	NA	92.56	NA	0	87.03333333	84.17	NA	NA	NA	NA	0	NA	NA	NA	NA	NA	NA	NA	NA	NA	NA	NA	NA	NA	NA	NA	NA	NA	0	0	NA	NA	NA	0	NA	NA	97.91875	90.06	NA	NA	0	0	NA	NA	NA	NA	0	0	NA	87.5	0	0	9.14	NA	NA	NA	0	NA	NA	NA
1509	Chr3	15846991	15854597	NA	0	NA	NA	NA	NA	81.10496894	76.15844156	0	33.00189573	NA	83.76516129	NA	NA	90.30676692	NA	0.1632352941	90.87297297	87.39473684	NA	NA	NA	NA	NA	NA	NA	NA	NA	NA	NA	NA	NA	NA	NA	NA	NA	NA	0.1879699248	NA	NA	NA	NA	0	NA	0	0.184501845	0.1549586777	NA	NA	89.33893443	84.25125	37.55806452	80.92561983	NA	0.3145552561	NA	NA	NA	NA	0	0.1021472393	0.368627451	83.48346774	NA	77.62046036	12.37075472	NA	NA	NA	NA	0.6049180328	0.2457227139	NA
1510	Chr3	15859777	15860802	NA	NA	100	NA	NA	NA	NA	NA	NA	NA	NA	NA	NA	NA	86.7862069	NA	0	94.44444444	78.10689655	NA	NA	NA	NA	NA	NA	NA	92.85714286	NA	NA	NA	NA	NA	0	0	0	89.52380952	65.68148148	NA	88.33478261	0	0	NA	NA	0	NA	NA	NA	0	20.36666667	96.15641026	NA	NA	NA	NA	NA	0	NA	NA	NA	NA	NA	NA	NA	0	NA	NA	NA	NA	NA	NA	NA	NA	NA
1511	Chr3	15860959	15861766	NA	NA	NA	0	NA	NA	19.44666667	5.55	NA	0	NA	0	NA	NA	88.25909091	NA	1.282051282	91.84137931	92.225	NA	NA	NA	0	NA	NA	NA	NA	NA	NA	NA	NA	NA	NA	NA	NA	NA	0	0	NA	NA	NA	NA	0	NA	0	0	0	0	NA	87.5	0	8.333333333	14.28571429	NA	0	NA	NA	NA	NA	0	0	0	0	0	0	0	NA	NA	NA	NA	0	NA	NA
1512	Chr3	15901468	15901508	0	NA	0	NA	0	0	NA	87.14285714	0	66.675	57.0875	0	86.625	0	0	4.175	0	0	0	NA	4.1625	0	85.425	0	0	65.625	NA	NA	NA	NA	NA	NA	0	0	0	36.5	20.6625	NA	53.34	0	NA	NA	0	0	0	0	0	0	10.71428571	0	NA	51.0375	76.2	0	NA	22.925	18.325	11.4625	14.575	0	0	0	22.61428571	NA	0	NA	NA	NA	NA	0	0	0	0
1513	Chr3	15931115	15931517	0	51.50909091	NA	NA	0	3.7	83.33333333	80	0	60	75	NA	61.11428571	0	81.875	0	0	93.40416667	96.97272727	0	100	0	NA	NA	0	52.76666667	80	NA	0	0	0	NA	NA	1.585714286	0	66.66666667	54.94444444	0	60.29411765	3.33	1.785714286	4.545454545	2.08125	NA	NA	NA	0	0	40.98333333	95.45454545	96.3	62.525	83	0	0	64.70588235	54.48461538	70.85	70.52307692	NA	0	0	79.62777778	0	77.968	47.43076923	1.666666667	0	83.33333333	0	0	0	0
1514	Chr3	15996272	16000481	0	100	81.24850746	0	0	0	78.57969543	87.95761589	0.7841176471	82.61521739	89.34047619	87.5	73.99086538	0.7	76.40168067	0.3030172414	0.08771929825	79.3	77.41980198	0.3233009709	76.17007299	0.3139013453	84.84009009	0.3270916335	0.2688172043	87.60176471	79.76783626	0	0	0	0	0	0.3968253968	0.1923076923	0.4219409283	83.16956522	59.93738739	0	82.16074074	0	0	0.2572972973	0.2134615385	0.4608294931	0	0.3512048193	0.3056680162	0.2230125523	36.54301075	78.26580311	82.67301587	33.78478261	82.77100592	0.302955665	0.5494505495	70.34371859	37.41590909	37.06492537	26.60238095	1.315789474	0.395256917	1.176470588	79.14375	0.1773049645	77.8	6.687330317	0	0.74	81.84748201	0.5291005291	0.4802469136	0.1593301435	0
1515	Chr3	16005077	16006367	0.3378378378	74.62289157	86.92923077	0	0.25	0	72.63174603	83.66619718	0	82.01842105	66.87142857	75.47619048	NA	2.482978723	79.75737705	1.229508197	0	89.94310345	87.10508475	0	90.44666667	0.7042253521	NA	0	0	79.97333333	67.12816901	0.4215189873	0	0	0	0	0	0	0	86.34444444	67.7640625	0	74.07428571	0.226984127	0	0	0.574137931	0	0	66.66666667	NA	0	28.26078431	85.40322581	83.39636364	37.91392405	71.41509434	0	0.4269230769	NA	NA	NA	66.66666667	0.3676470588	0	0	81.47741935	0	88.83636364	18.22162162	0.148	0	72.2245614	0	0	0	0
1516	Chr3	16082640	16083357	0	84.30909091	84.4	0	0	0	92.6	84.93043478	0	0	88.896875	NA	NA	0	82.42857143	0	0	87.09487179	82.27826087	0	80.05862069	0.5405405405	75.31891892	0	0	83.10344828	92.91875	0	0	0	0	0	0	0	0	79.53103448	59.50833333	0	62.1625	0	1.714705882	0	0	0	NA	0	0	0	24.19736842	85.45277778	89.0862069	30.66666667	89.92258065	NA	0	NA	NA	NA	NA	NA	0	0	48.1030303	0	76.58947368	16.015625	0	0	92.22	0	0	0	0
1517	Chr3	16142638	16144525	0	62.5	89.34366197	0	0	0	78.94736842	65	0	69.45	87.63181818	80	83.11333333	0	73.36363636	0	0	85.73466667	90.60759494	0	0	0.2256756757	66.66923077	0.7393939394	0	79.2245614	NA	0	0	0	0	0	0.2597402597	0	1.665	40	66.14375	1.494871795	60	0	0	0	0	0.6666666667	2	0	0	0	68.31666667	79.06410256	NA	17.95454545	67.70625	0.2666666667	0	79.63188406	63.59661017	71.38644068	71.4442623	3.125	0	0.7641304348	100	0	83.90659341	14.28571429	4.545454545	0	NA	2.111267606	0	0	0
1519	Chr3	16240477	16241896	NA	NA	NA	6	NA	0	NA	93.18636364	NA	NA	85.89642857	93.16666667	92.82142857	4.584375	87.28421053	5.265384615	6	95.085	90.79285714	2.687096774	88.92962963	5.144117647	NA	NA	NA	NA	89.1275	NA	NA	NA	NA	NA	NA	5.15625	4.26875	79.42173913	83.77058824	NA	89.74615385	3.068421053	1.388888889	6.996	NA	NA	10.08421053	NA	NA	3.333333333	89.8125	96.72857143	100	5.833333333	82.63529412	0.9918918919	NA	89.82307692	82.92	81.79259259	84.03125	14.85833333	NA	NA	90.15454545	3.404347826	NA	NA	NA	NA	90	2.148387097	0.6451612903	0	NA
1520	Chr3	16244929	16246140	NA	NA	NA	NA	NA	NA	NA	NA	NA	NA	NA	NA	NA	NA	96.3	NA	0.198019802	95.06296296	95.35384615	NA	NA	NA	NA	NA	NA	NA	NA	NA	NA	NA	NA	NA	NA	0.98	0	88.6203125	48.57428571	NA	86.32820513	NA	NA	NA	NA	NA	NA	NA	NA	0	51.28243243	93.78	NA	NA	NA	NA	NA	NA	NA	NA	NA	NA	NA	NA	NA	NA	NA	NA	NA	NA	NA	NA	NA	NA	NA
1521	Chr3	16252187	16253361	NA	NA	NA	0	NA	NA	NA	12.43243243	NA	NA	0	0	87.428125	0	0	0	0	0	0	0	10.58378378	0	NA	NA	NA	NA	2.021212121	NA	NA	NA	NA	NA	NA	0	0	4.596969697	3.619512195	NA	7.472413793	0	0	0	NA	NA	0	NA	NA	0	2.564102564	0	NA	3.340540541	17.5	0.8064516129	NA	56.98148148	66.32608696	58.63333333	52.90322581	0	NA	NA	3.89	0	NA	NA	NA	NA	0	0	0	0	NA
1522	Chr3	16288290	16288416	0	98.4375	82.56666667	0	0	0.9277777778	90	100	0	94.44444444	86.50625	74.70588235	85.83333333	0	91.6625	0	0	87.5	78.57142857	0	67.02857143	0	86.46875	0	0	85.78823529	100	0	0	0	0	0	0	0	0	89.10714286	33.33333333	0	74.86666667	0	0	1.923076923	0	0	0	0	0	0	43.16363636	80.84	50	25.38461538	68.33333333	0	0	36.37222222	55.59285714	15.38461538	2.0875	0	0	0	77.30769231	0	64.37777778	23.34	0	0.2777777778	88.33333333	0	0	0	0
1523	Chr3	16338838	16341915	4	75	100	0	1.086956522	1.176470588	24.4625	100	0	10	NA	47.75263158	83.33333333	0.625	78.76571429	1.280769231	2.103125	89.11529412	92.33584906	0	41.665	0	8.333333333	0	0	12.22	NA	0	0	0	0	0	NA	0	0	25	40.61875	0	12.5	NA	3.571428571	0	0	0	0	NA	0	0	66.66666667	88.18636364	0	28.70555556	47.78	0	0	75	NA	69.45	78.57142857	0	0	2.058823529	48.49090909	0	50.67027027	1.525714286	0	1.779545455	51.19285714	NA	0	4.166666667	0
1524	Chr3	16377547	16377744	NA	NA	NA	0	NA	NA	NA	NA	NA	NA	100	0	85.15454545	NA	87.72727273	NA	0	90.27777778	83.63529412	0	NA	0	90.82857143	0	0	83.33333333	25	NA	NA	NA	NA	NA	NA	NA	NA	NA	NA	0	NA	0	0	NA	NA	NA	0	NA	NA	NA	NA	95.86470588	NA	NA	NA	0	NA	92.85714286	95.83333333	0	1.111111111	5	NA	0	NA	0	96.48421053	NA	NA	NA	100	0	NA	NA	NA
1525	Chr3	16390539	16390679	0	29.82631579	0	0.8695652174	0	0	60.41	67.36666667	0	51.675	36.11111111	0	0	0	56.40769231	0	0	60.84	51.835	0	52.30769231	0	52.72727273	0	0	24.24545455	82.5	0	0	0	0	0	0	0	0	42.06190476	53.09230769	0	NA	0	0	0	0	0	0	0	0	0	44.3	NA	74.51176471	37.71052632	70	0	0	0	0	0	0	0	0	0	21.42857143	0	45.92173913	13.875	0	0	50	2.173913043	0	0	0
1527	Chr3	16497792	16501163	0	28.46293706	33.0728972	1.028395062	0.1982142857	0	93.43535354	34.73551402	0	14.31195652	33.20793651	36.14379085	18.66692308	0.1077419355	68.71711712	0.9230769231	0.4624277457	92.13361345	90.00434783	0.2702702703	25.07264957	0	37.95944056	2.698561151	3.662637363	84.90566038	37.32530864	0	0	0	0	0	0	0	0	9.42	15.57054264	1.239880952	0	0.3597122302	0.3623188406	1.242236025	0	0.3496503497	0	3.827472527	1.186131387	0	9.607142857	86.39892473	22.27272727	12.43841463	24.53703704	0.2906976744	0	33.92043796	10.45339806	12.99468085	7.818238994	0	0.2280821918	1.134821429	31.73157895	0.1447826087	63.48839286	3.172340426	0.1819672131	0.2732240437	33.3648	2.853030303	0.07763975155	0	0.1091503268
1528	Chr3	16501164	16501427	0	50	90	0	0	0	80.2	77.75	0	66.42857143	69.375	82.15384615	79.99677419	0	NA	1.11	0	88.19583333	81.48333333	2.041935484	80.48214286	0	59.49677419	0	0	72.3173913	74.79655172	0	0	NA	0	0	2.22	0	1.538461538	56.40769231	40.625	0	60	1.290322581	2.82	0	0	0	3	0	0	1.513636364	41.875	66.66	88.86153846	41.96785714	58	3.232258065	0	31.47096774	56.56451613	49.1	44.55483871	0	0	2.860869565	70	2.658064516	64.08695652	2.890322581	0	3.171428571	71.42857143	0	0.5958333333	0	0
1529	Chr3	16510719	16512935	3.703174603	81.4921875	87.11195652	3.117647059	2.108860759	1.388888889	84.90704225	75.50722892	0.9954545455	73.71964286	82.53561644	85.50543478	83.46	3.473333333	82.66375	1.244303797	0.3964285714	89.22676056	80.74268293	1.227631579	82.51704545	1.723595506	79.97301587	2.683050847	2.959701493	83.9890411	82.09081633	0	0	0	0	2.864197531	2.522972973	2.330107527	1.340816327	84.64021739	77.55555556	0	85.6	2.777777778	1.436082474	1.375	1.448913043	3.849484536	11.2245614	0.5	1.091150442	1.590566038	66.27083333	87.74186047	90.51730769	37.16538462	86.35365854	2.326041667	3.968253968	78.4804878	78.03484848	78.88103448	73.44271845	9.121333333	1.152884615	0.07338709677	85.03932584	1.596694215	82.94214876	10.95762712	0.75	1.039361702	78.21954023	1.433333333	2.927826087	0.641025641	0.3205128205
1530	Chr3	16535230	16535806	0	89.14411765	81.81818182	0	0	0	91.72962963	89.86086957	0	65	27.93809524	NA	89.28823529	0	100	0	0	89.62727273	97.6826087	0.9090909091	83.33571429	0	91.43142857	0	0	81.37647059	85.96315789	0	0	0	0	0	0	0	0	80.77692308	49.936	0	54.16428571	0	0	0	0	0	NA	0	0	0	77.56923077	98.80952381	80.668	45.16842105	87.84074074	0	0	93.14117647	52.77407407	32.99285714	45.475	NA	0	0	100	1.515151515	89.82222222	11.9	0	0	50	0	NA	0	0.8928571429
1531	Chr3	16542488	16542618	0	83.89166667	80.7125	0	0	0	77.60625	96	0	88.33333333	40.90909091	77.42307692	82.60625	0	90.48571429	0	0	92.78	76.83	0	82.8125	0	77.56153846	0	0	80	81.81818182	0	0	0	0	0	0	0	0	71.20909091	33.85625	0	62.5	0	0	0	0	0	0	0	0	0	17.22	67.87142857	80.25384615	78.48125	93.54375	0	0	24.66666667	21.20909091	NA	6.94375	0	0	0	80.71428571	0	83.55	26.80714286	0	0	83.33333333	0	0	0	0
1532	Chr3	16550982	16552264	0	57.5425	65.103125	1.71025641	0	0	78.42162162	77.11866667	0	79.72786885	65	64.01923077	73.56170213	0	56.79074074	0.5387096774	0	69.23230769	65.54777778	0	91.66785714	0	80.19565217	0	0	47.55	62.73333333	0	0	0	0	0	0	0	0	69.44166667	66.965	1.009090909	68.15	0	0	0	0	0	2.702702703	0	0	0	35.4212766	59.84032258	80.72105263	33.94805195	63.33275862	0	0	63.668	60	67.9037037	57.8516129	0	0.2976190476	0	57.31111111	0	70.85873016	3.827027027	0.4911764706	0	95.3125	0.2906976744	0	0	0
1534	Chr3	16555829	16556600	1.666666667	97.72727273	88.17	0	1.923076923	0	62.5	76.47058824	0	76.76470588	73.93684211	NA	70.72608696	0	61.23157895	0	0	78.44333333	79.25333333	0	88.335	0	50	0	0	81.48333333	54.415	0	0	0	1.752631579	0	0	0	0	58.92352941	70.58333333	0	77.60625	0	0	0	0	0	NA	0	0	0	59.94666667	79.2375	38.1	49.23333333	58.15	0.3827586207	0	67.81666667	82.2	41.01	67.97368421	NA	0	0	85.9	0	88.63870968	19.90555556	1.666666667	0.7	83.32857143	0	0.5208333333	0	2.272727273
1535	Chr3	16569964	16570193	0	100	90.74444444	0	0	NA	NA	61.11666667	0	78.125	95.24285714	93.955	70	0	89.28571429	0	0	84.85454545	87.08	0	100	0	100	0	NA	100	94.26111111	0	NA	0	0	0	0	0	NA	100	28.57142857	0	NA	0	0	0	0	0	0	0	0	0	0	86.875	NA	28.62222222	58.6	0	NA	73.34	NA	NA	75.0125	0	0	0	81.67	0	95.1	NA	NA	0	94.12352941	0	0	0	0
1536	Chr3	16588918	16593277	0.2205298013	89.70384615	87.24087591	0.9328	0.5088888889	2.696850394	85.46541353	NA	0.4988023952	84.69065421	83.96666667	89.27833333	87.85915493	2.415217391	83.15086207	0.9615384615	0	87.884	90.07640449	1.381081081	83.75096154	1.875	88.19310345	NA	NA	100	86.61304348	0.1428571429	0.8097222222	1.030927835	2.466447368	1.948251748	0.7452631579	1.155844156	1.244827586	86.59693252	66.27978142	1.808527132	80.28181818	0.6172839506	1.43203125	0.2873563218	0.644198895	0.8329411765	1.020408163	0.6036231884	0.566122449	2.132642487	36.43550725	88.65538462	85.20240964	NA	NA	2.703296703	0.8867816092	87.2164557	70.4288	38.99007634	54.12171946	0.7696551724	0.9036144578	1.951153846	83.23170732	0.6841860465	85.8009434	5.862295082	2.54587156	1.190114068	82.53461538	1.330597015	2.314049587	1.992391304	1.138509317
1537	Chr3	16600716	16601315	0	85.2125	75.75909091	2.631578947	1.470588235	0	90.77	78.59705882	0	85.41875	100	10.32222222	85.68823529	0.5405405405	80.33333333	1.25	0	81.08846154	80.03666667	0	83.165	0	71.336	0	0	82.69615385	79.49230769	0	0	0	0	0	0	0.4651162791	0	90	45.66341463	0	86	0	0	6.666666667	0	0	0	NA	NA	0	38.25588235	87.96388889	92.17	45.25384615	67.14	0	0	66.6625	57.268	46.92631579	46.29393939	0	0	0.487804878	87.57272727	0	87.96923077	22.4483871	0	0	58.33333333	0	0	1.280769231	0
1538	Chr3	16603540	16604442	0	87.28723404	0.3773584906	0	0.2918367347	0	91.85681818	87.55882353	0	81.17647059	86.35135135	0	90.69607843	0	84.31818182	0	0	90.96111111	78.47142857	0.3711111111	82.71956522	0	88.04117647	0	0	88.98695652	91.19142857	0	0	0	0	0	0	0	0.7928571429	76.97179487	53.03255814	0	89.80697674	0	0	0	0	0	0	NA	NA	0	32.52678571	86.45434783	87.73928571	33.36938776	89.57608696	0.26	0	71.32962963	52.79642857	36.315625	23.72	0	0	0	87.15	0.2192982456	92.85423729	4.375	0	0.1068965517	84.896875	0	0	0	0
1539	Chr3	16635574	16637007	0	79.4010989	58.325	0.5203125	0.5729166667	0.1887640449	93.26071429	91.41515152	NA	NA	92.709375	93.93846154	88.50657895	0	87.36451613	0	0	86.7	81.38095238	0	81.4	0	92.17272727	0	0	85.47536232	77.335	0	0	0.1011111111	0	0.5555555556	0	0.4494382022	0.3483146067	89.15479452	65.83595506	0	92.65	0	0	0.3125	NA	0	0	0	0	0	32.67974684	78.8	NA	3.88125	55.64878049	0.1988095238	NA	62.40185185	53.61694915	35.02	45.51081081	0	NA	0.2141025641	93.09714286	0.346875	84.81076923	NA	0.1030927835	0.1536082474	71.07941176	0	0	0	0
1540	Chr3	16637294	16641743	0.2986547085	85.38516746	91.17941176	0.1838235294	0.1256281407	0.207253886	86.08375	78.81875	NA	72.21666667	82.3	90.41885246	89.02624113	0	84.45340909	0	0.2102803738	89.93174603	90.33043478	0	91.8627907	0	81.16086957	0.185	0.07396449704	88.30254237	87.67179487	0.5376344086	0	0.5034090909	0.3211009174	0.3892523364	1.514545455	0.7617142857	0.4545454545	85.63043478	56.44969325	0.09615384615	81.54307692	0	0	0.5244755245	0	1.189285714	0	1.14109589	1.056338028	0.3703703704	43.13687943	91.30357143	NA	20.14090909	64.01363636	0	0	62.38170732	54.99405941	50.87894737	57.3848	0.1851851852	0	0.07258883249	87.24017094	0.04048780488	82.11179775	NA	0.1563380282	0.1898305085	74.12835821	0	0.2797202797	0.462962963	0.475
1541	Chr3	16641961	16647511	0.3200704225	86.87621145	85.8490566	0.3347280335	0.4892857143	0.3953191489	85.0225	98.71794872	0	72.22222222	84.934	88.246875	88.06565657	0.625	86.05460526	0.8247524752	0.29296875	89.39527897	85.22740385	0.4566210046	87.73194444	1.585365854	90.86129032	0.7150214592	1.361581921	91.44438202	87.5021978	0.08167938931	0.5319148936	0.6207446809	0.6198347107	0.3916981132	1.098901099	0.6679324895	0.637704918	83.50765027	59.80955056	1.142666667	86.22992701	0.6036231884	0.6519553073	1.057360406	14.28571429	0.6756756757	0.6224299065	1.807228916	0.6792207792	0.5235602094	44.30266667	89.78095238	100	30.121875	56.85068493	0.4025362319	NA	69.90560748	44.22513661	36.43178295	47.558	0.4929577465	0	0.4196891192	83.92524272	0.2678571429	86.18717949	NA	0.2375426621	0.262295082	82.25494505	0.4269230769	1.014893617	1.946107784	0.2430379747
1542	Chr3	16685418	16686592	0	93.95	80.55833333	0.3076923077	0	1.136363636	68.52222222	86.67	0	NA	88.335	100	NA	0	87	0	0	90.83461538	93.23088235	0	87.14571429	0	93.14888889	0	0	86.66	83.33508772	0	0	0	0	0.7575757576	0	NA	NA	NA	91.66666667	0	NA	0	0	0.641025641	0	0	NA	0	0	0	75	86.5875	NA	NA	NA	0	NA	87.5	83.33333333	100	66.66666667	NA	0	0	NA	0.1833333333	55.55833333	NA	0	0.4381578947	88.44516129	0	NA	NA	0.2941176471
1543	Chr3	16686648	16686876	6.25	100	NA	NA	33.33333333	0	NA	NA	NA	NA	50	NA	NA	0	NA	0	0	100	0	5	NA	0	66.66666667	NA	NA	NA	66.675	0	NA	NA	0	0	NA	NA	NA	NA	NA	NA	NA	0	NA	6.666666667	NA	NA	NA	0	0	NA	NA	100	NA	NA	NA	NA	NA	NA	NA	NA	NA	NA	NA	NA	NA	0	NA	NA	0	6.25	88.9	NA	NA	NA	0
1544	Chr3	16705392	16705814	NA	NA	NA	0	NA	NA	89.41428571	NA	NA	NA	NA	5.553333333	NA	NA	0	NA	0	1	0.5958333333	0	NA	NA	NA	NA	NA	NA	13.33333333	NA	NA	NA	NA	NA	NA	NA	NA	NA	NA	NA	NA	0	0	0	NA	NA	0	NA	NA	NA	NA	0	NA	NA	NA	NA	NA	NA	NA	NA	NA	0	NA	NA	NA	0	NA	NA	NA	NA	21.20909091	NA	NA	NA	NA
1545	Chr3	16705875	16706246	0	NA	NA	0	NA	0	91.25384615	0	NA	NA	NA	59.52380952	NA	NA	15.94347826	NA	0	10.39375	17.84545455	0	NA	NA	NA	NA	NA	NA	20.68571429	NA	NA	NA	NA	NA	NA	NA	NA	NA	NA	NA	NA	0	0	0	NA	NA	0	0	0	NA	NA	15.145	NA	0	0	NA	NA	NA	NA	0	NA	0	NA	NA	0	0	0	NA	0	0	76.59545455	NA	0	NA	0
1546	Chr3	16715635	16716010	0	0	NA	NA	0	0	NA	NA	0	83.34	NA	NA	100	0	0	NA	0	0	0	0	88.24117647	NA	NA	NA	NA	NA	27.77222222	0	0	0	0	NA	NA	NA	NA	NA	NA	0	NA	0	0	0	NA	NA	NA	NA	0	NA	NA	0	NA	NA	NA	0	NA	95.17894737	36.31785714	0	4.76	NA	NA	0	0	0	42.57916667	NA	0	0	37.86363636	NA	NA	NA	0
1547	Chr3	16719462	16720106	0	90	NA	0	0	0	NA	NA	NA	NA	NA	50	83.92857143	0	76.01212121	0	0	95.38947368	93.46756757	0	NA	NA	81.37777778	NA	NA	NA	70	0	NA	2.5	0	0	NA	NA	0	NA	NA	0.4807692308	NA	NA	0	0	NA	NA	0	0	0	NA	NA	86.66744186	NA	NA	NA	0	NA	46.03023256	9.102439024	63.58571429	25.28928571	0	0	0.08983050847	0	0	28.91489362	NA	0	0	NA	NA	0	NA	0
1548	Chr3	16731838	16732473	0	88.09285714	83.33333333	0	0	0	NA	94.44848485	NA	NA	67.27272727	85	100	0	89.01363636	0	0.7744186047	78.928125	86.48055556	0	89.28571429	1.482222222	89.28571429	0	0	84.84545455	84.0625	0	1.724137931	0	0	0	0	0	0	76.72413793	57.52	NA	92.3625	0.7085106383	0	2.251724138	NA	0	0	0	1.136363636	0	18.67352941	94.24242424	90.58823529	22.89473684	60.85675676	0	0	79.32222222	79.54545455	76.15172414	80.78	0	NA	NA	85.96842105	0	NA	15.78421053	0	1.276595745	87.92	0	0	2.775	1.239534884
1550	Chr3	16781356	16781665	0.715	86.67222222	91.48636364	0	0	0	NA	NA	NA	NA	85.79473684	99.34210526	NA	0	83.235	0	0	85.8	84.52142857	0	75	0	NA	NA	NA	NA	76.1	0	0	0	0	0	0	0	0	88.36842105	47.87894737	NA	81.97333333	0	0	0	NA	0	0	0	0	0	29.15238095	91.93157895	83.8	NA	NA	NA	0	NA	NA	NA	NA	0	NA	NA	NA	0	NA	13.90555556	0	0.3952380952	90.62105263	0	NA	NA	0
1551	Chr3	16809029	16814357	0	64.91052632	81.26778523	0	0	0	85.46235294	87.13935484	0.6787330317	87.13164557	34.725	86.59631336	83.86108787	1.041517857	80.61415094	1.020574163	0.5656108597	86.60591716	91.2811828	0	82.44068966	0	37.5	0.3092827004	0.2392344498	82.81094527	30	0	0	0	0	1.470588235	0.9756097561	1.327433628	2.278915663	78.62984293	60.65485075	1.07625	77.32137931	0	0	0	0.7389162562	1.666666667	0.2617801047	0.5586826347	0.3024911032	1.002966102	29.169	86.94767442	90.7038961	34.1216	77.44935897	0.5656826568	0	85.04777778	58.50956522	55.53106796	66.48544776	0.9605042017	0.5146718147	0.8978658537	85.57352941	0	87.8693038	15.82586873	0	0	0	0	1.077327935	1.731958763	0
1553	Chr3	16851383	16851838	0	86.62222222	90.01	NA	0	0	88.96666667	91.02307692	0	89.30833333	90.37058824	93.83333333	87.5	0	93.33	0	0	95.88235294	96.02777778	NA	95.8375	0	88.99444444	0	0	91.12	NA	0	0	0	0	0	0	0	0	93.56666667	56.67	1.682352941	83.97692308	NA	NA	NA	0	0	0	0	0	0	71.28333333	79.21538462	92.64705882	35.34444444	93.45	1.470588235	0	91.17647059	81.25	50	86.98125	0	0	1.958823529	88.77333333	NA	88.04117647	16.93888889	0	0	NA	0	0	0	0
1554	Chr3	16911706	16912037	NA	NA	NA	0.9833333333	NA	NA	NA	45	0	96.15384615	NA	0	NA	0	0	0	0	3.266666667	5.647222222	0	88.65	NA	NA	0	0	93.34	57.14642857	NA	NA	NA	NA	NA	NA	0	0	78.64210526	41.48518519	0	84.1625	0	0	0	0	NA	0	0	0	0	10.75833333	0	NA	2.08125	28.52	NA	NA	NA	NA	NA	NA	0	0	0	NA	0	79.27894737	NA	NA	NA	93.33333333	NA	NA	NA	NA
1555	Chr3	16934156	16935687	0	77.76734694	86.43387097	0	0	0	84.332	91.25479452	0	91.20967742	92.1875	89.62424242	83.3056338	1.8225	85.86363636	0	0	90	86.37142857	0	89.85909091	0	89.92898551	0	0	87.038	86.30410959	0	0	0	0	0	0	1.012658228	1.797368421	83.09672131	78.09879518	0	84.34852941	0.5	0	0	0.444	0	0	0	0	0.9808823529	66.62133333	93.33472222	90.64561404	45.06705882	91.42131148	0	0	80.60810811	72.31451613	84.252	69.89571429	0	0	0.1855555556	86.94929577	0	88.71648352	21.80266667	0	0	78.97954545	0	0	0	0
1556	Chr3	16939293	16939769	0	76.19285714	83.33333333	0	0	NA	NA	76.11333333	0	90.625	NA	93.65238095	NA	0	86.11111111	0	0	89.4	89.51176471	0	87.17391304	0	62.5	0	0	93.59230769	50	0	NA	0	0	0	2.941176471	0	0	NA	50	NA	NA	0	0	0	0	0	0	NA	0	NA	NA	85.41785714	NA	55	79.04761905	NA	NA	NA	66.66666667	57.14285714	NA	0	2.668	1.785714286	72.22222222	0	65	NA	11.11111111	0	100	NA	0	0	0
1557	Chr3	16943293	16944033	0	93.646875	90.18518519	0	0	0	86.15238095	85.21612903	0	62.25882353	67.70833333	NA	85.26428571	0	82.41111111	0	0.78125	82.63076923	85.92413793	0	89.68571429	0	83.41290323	0	0	68.3	80.72105263	0	0	0	0	0	0	0	0	81.96	64.64545455	0	85.95357143	0	0	0	0	3.05	NA	0	0	0	63.25909091	82.875	77.05384615	44.56086957	76.94666667	0	0	84.47307692	73.53529412	52.83666667	72.88611111	NA	0	0.23125	85.7952381	0	86.33125	7.72195122	0	0	83.44090909	0	1.315789474	0	0
1558	Chr3	16972943	16972988	0	NA	0	0	0	0	0	87.21666667	0	82.925	0	0	NA	0	0	0	0	0	0	0	62.5	0	NA	NA	NA	NA	63.5375	0	0	0	0	0	0	0	0	0	0	0	0	0	0	0	NA	0	0	0	0	0	0	0	0	52.5	100	NA	0	NA	NA	NA	NA	0	0	0	0	0	21.875	0	0	0	56.25	0	0	0	0
1560	Chr3	17010984	17011563	NA	NA	NA	NA	NA	NA	NA	76.14285714	0	92.15882353	93.63214286	0.462962963	91.91702128	NA	66.66666667	NA	0	78.24166667	96.55869565	NA	NA	0	NA	0	0	81.5625	NA	NA	NA	NA	NA	NA	NA	0	0	73.8173913	56.25	0	76.14090909	NA	NA	NA	0	NA	0	NA	NA	0.6451612903	52.86333333	90.23714286	95.053125	21.85211268	73.33142857	0	0	60.13703704	39.44166667	41.26756757	8.331746032	0	0	0.3424657534	67.64705882	NA	89.568	14.63939394	NA	NA	NA	0.3921568627	0.2816901408	0	NA
1561	Chr3	17025788	17025838	0	71.875	0	NA	0	0	100	0	0	70	NA	0	NA	NA	100	NA	0	100	90	NA	NA	0	NA	0	0	82.58888889	NA	0	0	0	0	0	0	0	0	0	0	NA	0	NA	0	NA	0	0	0	0	0	0	0	91.67	NA	0	0	NA	NA	NA	0	0	0	0	0	0	0	0	0	0	0	0	NA	NA	0	0	0
1563	Chr3	17049859	17050229	NA	NA	56.66666667	NA	NA	NA	82.43333333	81.004	NA	NA	NA	7.186206897	NA	NA	69.015625	NA	0	70.834375	58.65833333	NA	NA	NA	NA	5.357142857	4.9	81.336	NA	NA	NA	NA	NA	NA	0	0	0	63.63636364	53.21111111	0	62.87222222	NA	NA	NA	NA	1.5625	0	0	0	0	32.16969697	60.70263158	NA	25.88823529	89.81111111	NA	NA	NA	NA	NA	NA	0	NA	0	48.21428571	NA	64.20512821	NA	NA	NA	NA	NA	0	0	NA
1564	Chr3	17105928	17108595	1.14673913	85.89719101	91.53650794	0.843373494	0.9693467337	0.272327044	80.17283951	82.47154472	0.5554545455	76.87011494	79.236	87.08684211	85.22121212	2.060869565	78.98699187	0.8706896552	0.8403361345	82.11574074	87.08409091	0.8962264151	81.81962617	0.95	82.85802469	0	0	75.27096774	86.4625	0.3888888889	0.5452830189	0.849068323	0.6720430108	4.088235294	1.194949495	1.17107438	0.826446281	76.99545455	57.82330097	0.9110091743	78.53157895	0.2631578947	0.7390804598	1.208695652	0.3827586207	1.605504587	0.343	0	0.947706422	0.6422018349	49.57349398	92.08416667	82.55217391	26.95153846	63.17570093	1.744186047	4.271134021	37.49906542	77.06029412	50.47887324	62.59754098	2.114545455	0.8415841584	1.681707317	84.71911765	0.3633587786	79.01079137	8.358241758	0.4266331658	1.326886792	84.13	2.644210526	0.6140703518	0.7662983425	1.225888325
1567	Chr3	17150147	17150866	2.272727273	68.68846154	87.05882353	1.428571429	0	0	NA	NA	0	75	NA	NA	NA	NA	65.47619048	NA	2	73.91904762	44.74210526	2.777777778	NA	NA	71.42857143	NA	NA	NA	50.82666667	0	0.9090909091	0	0	2.242307692	3.846153846	0	NA	0	NA	0	NA	0	6.016666667	0	0	0	NA	NA	NA	NA	NA	61.97272727	74.24545455	0	NA	NA	0	NA	NA	NA	NA	NA	2.378571429	2.126315789	69.85	0.69375	71.205	7.78	0	0.5	37.5	NA	0.572	0	1.585714286
1568	Chr3	17202666	17203941	NA	NA	74.07222222	0	0	0	91.05263158	NA	0	NA	NA	NA	NA	0	88.915	0	6.398648649	88.265	89.78289474	0	85.20625	NA	92.85714286	4.339583333	0	70.59117647	75	0	0	NA	3.846153846	2.631578947	3.191489362	NA	6.25	NA	79.41176471	0	NA	7.692307692	10.60454545	3.703703704	NA	5.126923077	NA	NA	NA	NA	NA	93.44262295	94.44444444	20.30625	NA	0	3.571428571	NA	NA	NA	NA	5.555555556	NA	0.2631578947	90.9609375	2.631578947	84.365625	22.66	11.11111111	NA	83.33333333	NA	7.136904762	0.4215189873	NA
1569	Chr3	17232106	17232167	0	0	0	0	0	0	80.56666667	100	0	48.81428571	0	0	0	0	NA	0	0	0	0	0	0	0	NA	0	0	0	33.33333333	0	0	0	0	0	0	0	0	0	0	0	0	0	0	0	0	NA	NA	0	0	0	0	0	0	53.725	95.825	0	0	0	NA	NA	0	NA	0	0	72.075	0	0	NA	0	0	37.5	0	0	0	0
1570	Chr3	17270128	17270825	0	NA	NA	0	NA	NA	84.49444444	NA	0	74.51176471	78.61333333	NA	100	NA	83.415	NA	0	91.72439024	90.16097561	0	NA	0	NA	0	NA	NA	85.98863636	NA	NA	0	NA	0	NA	0	1.630434783	82.77692308	76.75384615	NA	80.69310345	0	0	0.5319148936	0	NA	NA	NA	NA	0	50.26153846	89.504	NA	NA	NA	NA	NA	NA	NA	NA	NA	0	0	2.380952381	97.69230769	0.2049180328	NA	NA	NA	NA	77.38095238	0.4545454545	0.2551020408	0	0
1571	Chr3	17298641	17300253	1.170175439	78.61395349	68.15862069	0	0	0	78.46875	81.99215686	0	82.28518519	75.69298246	78.31428571	80.50793651	0	80.86	0	0.9644736842	85.415625	85.0525	0	82.87222222	0	85.18611111	0	0	75.09130435	83.33636364	0	0	0	0	0.3125	7.857142857	0	0	83.05121951	72.71395349	0.350877193	90.79473684	0	0	1.85	0	0	0.7954545455	0	0	0	53.70967742	86.11639344	81.50487805	36.57042254	72.39	0.3313432836	1.136363636	57.112	57.64150943	57.29830508	67.30285714	2.559322034	0	0.6493506494	86.81060606	1.411864407	79.79333333	8.7	0.253030303	2.0328125	87.18076923	1.456716418	1.146376812	0	0
1572	Chr3	17335001	17335170	0	90.61578947	94.45	0	0	0	92.85714286	88.52941176	1.315789474	87.5	96.42857143	60.83333333	100	0	91.26666667	0	0	100	89.44	0	100	0	98.57142857	0	0	93.42105263	95	0	0	0	0	0	NA	0	0	78.20769231	39.58125	0	88.88888889	0	0	0	0	0	0	0	0	0	21.28333333	87.14166667	NA	38	91.66666667	0	0	34.62307692	NA	10	0	NA	0	0	82.05384615	0	86.93157895	0	0	0	NA	0	0	0	0.8789473684
1574	Chr3	17377213	17377477	0	0	NA	NA	0	0	75	95	0	82.5	73.81428571	87.5	0	0	43.34	0	0	88.9	86.11111111	0	0	0	NA	NA	0	100	NA	NA	0	0	0	0	0	0	0	75	42.61428571	0	NA	0	0	0	0	0	0	0	0	0	0	87.28888889	64.81111111	33.33333333	100	0	5.55	0	NA	NA	0	0	0	0	85.5	0	0	0	0	0	50	0	0	0	NA
1575	Chr3	17379911	17380264	0	0	NA	NA	0	0	0.9823529412	92.49230769	0	75	0	0	0	0	0	0	0	0	0	NA	0	0	NA	0	0	0	NA	0.835	0	1.284615385	0	0	NA	0	0	89.33	59.17	0	93.07692308	NA	NA	NA	0	NA	0	0	0.8789473684	0	19.47368421	0	79.175	25.2	45.28333333	0	0	0	0	0	0	0	0	0	0	NA	87.31111111	12.95882353	0	0	NA	0	0	0	0
1576	Chr3	17392178	17395391	0.2332	83.99666667	NA	1.5625	0.03446969697	0.4817142857	75.31796875	NA	0	100	94.44444444	50	86.95286344	0	82.82695652	0	0	89.50208333	89.96	0	85	0	80.87407407	0	0.2617801047	83.72325581	71.01521739	0.4366812227	0.2808988764	0.1792114695	0.09206896552	0.2264604811	0	0.2822580645	0.0531598513	75.1855814	61.89727626	0.253164557	79.30110497	0	0	0	0	1.724137931	0.9109375	0	0.5208333333	0.8135514019	55.51414634	93.46258065	NA	0	NA	0.2398523985	0	67.31650943	69.63783784	62.19160839	59.57688679	0	0	0	73.015	0	86.24459459	0	0.4575384615	0.1103857567	33.33333333	0.9433962264	0	0	0.3292490119
1577	Chr3	17395972	17397036	7.752631579	91.42222222	NA	0	3.923684211	2.455263158	92.56071429	87.22333333	0	92.5	85.71428571	NA	83.33333333	NA	90.51538462	NA	2.083333333	93	84.81052632	0.9794117647	NA	4.838709677	83.75	6.17037037	6.664285714	90.20454545	93.959375	0	7.931034483	2.205882353	5.135135135	8.381578947	0	9.874074074	4.0625	85.89615385	78.2	2.674358974	95.8375	8.044827586	0	NA	0	16.66666667	25	0	0.6256410256	5	91.35925926	94.72368421	89.42758621	19.16	81.6173913	0	5.051515152	NA	NA	100	NA	33.3	0	2.651219512	88.23333333	0.6675	87.53902439	18.45238095	0.5555555556	3.036842105	NA	0	2.29	1.379069767	3.489473684
1579	Chr3	17402735	17403288	0	100	85.41428571	1.086956522	0	NA	NA	NA	NA	NA	NA	NA	NA	0	93.28064516	NA	0	93.5483871	99.10714286	NA	NA	NA	NA	NA	NA	100	NA	NA	NA	NA	NA	NA	0	NA	NA	NA	NA	NA	NA	NA	NA	0	0	NA	NA	NA	NA	NA	NA	93.75	NA	NA	NA	NA	NA	76.92307692	NA	NA	NA	NA	0	NA	92.668	NA	NA	0	NA	NA	NA	0	0	0	NA
1580	Chr3	17429722	17432255	0	84.68979592	77.1	0	0	0	86.90408163	85.97666667	0	82.64583333	81.25	88.88888889	92.18076923	0	90.77857143	0	0	93.69052632	92.04285714	0	74.24545455	0	91.97407407	0.4897058824	0	90.86129032	90.98571429	0	0	0.7462686567	0	0	0	0	0	91.84819277	69.99466667	0	81.25	0	0	0	0	0	0	0	0	0.7692307692	50.61481481	90.47678571	86.93181818	38.0525641	77.08125	0.7246376812	0	31.01044776	53.17142857	41.98846154	77.4884058	0	0.7575757576	0	88.06831683	0	84.87804878	6.469047619	0	0	87.4	0	0	0	0
1581	Chr3	17432271	17437972	0	82.88636364	81.48518519	0	0.1351351351	0	85.24662162	82.11810345	0	83.02903226	61.45833333	62.21346154	81.30571429	0	84.48690476	0.7568181818	0	86.7525	85.77181818	0	70.99259259	0	80.95238095	0.37	0.1851851852	84.76764706	69.07926829	0	1.294736842	0	0.1488095238	0	1.530612245	0	0.568902439	83.68960396	57.01930693	0	80.07280702	0.444	0	0	0	0	0	0	0	0	33.1125	90.35648855	82.0537037	31.57245509	67.80336134	0	0.1572327044	30.6372549	18.83508772	42.0039604	57.45485714	0	0	1.052631579	87.59051095	0	85.77628866	5.742068966	0	0.1257777778	23.335	0	0.07488789238	0.625	0
1583	Chr3	17619085	17619207	NA	90.74444444	84.61538462	0	0	0	100	70	0	61.66	100	90.90909091	83.34	0	62.5	0	0	94.15	80.12	0	NA	0	100	NA	NA	50	87.5	0	NA	0	0	0	0	0	0	100	78.33333333	0	NA	0	0	0	0	0	0	0	0	0	66.66666667	97	73.8	33.33333333	50	0	0	85.625	NA	33.35	72.72727273	NA	0	0	80.56	0	75.9	0	0	0	50	0	0	0	0
1584	Chr3	17628339	17628380	0	41.65	0	0	0	0	50	80.34	0	83.33333333	NA	0	37.5	NA	61.1	0	0	100	100	0	100	0	0	0	0	37.5	33.33333333	0	0	0	0	0	0	0	0	0	0	0	10	0	0	NA	0	0	0	0	0	0	0	100	100	0	NA	0	0	12.5	NA	NA	0	0	0	0	0	0	50.58	37.5	0	0	33.33333333	0	0	0	0
1585	Chr3	17630787	17630827	0	87.1625	69.04285714	0	0	0	NA	NA	0	50	0	0	0	0	91.675	0	0	100	95.04285714	0	66.25	0	50	0	0	NA	71.42857143	0	0	0	0	0	0	0	0	60.825	48.3375	0	83.33333333	0	0	0	0	0	0	0	0	0	6.66	90.625	NA	NA	0	0	NA	0	0	0	0	0	0	0	0	0	75.7875	NA	0	0	63.34	0	0	0	0
1586	Chr3	17631306	17631349	0	0	NA	0	0	0	100	100	NA	100	NA	0	86.83333333	0	62.5	0	0	62.5	62.5	0	0	0	0	0	NA	93.33333333	2.083333333	0	0	0	0	0	0	0	0	0	0	NA	0	0	0	0	0	0	NA	2.383333333	0	0	NA	66.66666667	NA	NA	100	0	0	54.45	16.66666667	72.23333333	2.083333333	NA	0	0	85.55	0	80	50	0	0	0	NA	0	0	0
1587	Chr3	17631828	17631875	0	79.17	NA	0	0	0	NA	NA	NA	NA	NA	NA	46.66	0	70	0	NA	83.33333333	63.88888889	0	97.5	NA	52.5375	0	NA	75	97.14285714	0	0	0	0	0	NA	0	0	93.15	56.66	NA	79.17	0	0	0	NA	NA	NA	0	0	0	11.99	75	NA	0	0	0	0	20.16	16.67142857	33.33333333	31.67	NA	NA	0	85.71428571	0	NA	0	0	0	90	NA	0	0	0
1589	Chr3	17672674	17672748	0	50	0	0	0	0	100	40	0	76.2	66.675	0	0	0	100	0	0	83.35	96.52857143	0	0	0	0	0	0	100	100	0	0	0	0	3.575	0	0	0	66.675	48.65714286	0	39.575	0	16.65	0	0	0	0	0	NA	0	18.75	72.5	91.675	8.3375	50	0	0	0	0	NA	0	0	0	0	0	0	77.9875	19.575	0	0	NA	0	0	0	NA
1590	Chr3	17676061	17676156	0	100	92.14	0	0	0	82.41111111	93.75	0	92.85714286	94.17	74.575	50.17	0	100	0	0	NA	92.67	0	97.22222222	0	93.33333333	0	0	75	95.5	0	0	0	0	0	0	0	0	21.425	29.44	0	40	0	0	0	0	0	0	0	0	0	16.33	92.67	91.675	43.74	88.88888889	0	0	25	NA	0	0	0	0	0	96.3	5.85	92.44	28.87777778	0	0	95.8375	0	0	0	0
1591	Chr3	17728607	17728930	0	100	80.51538462	0	0	0	84.36153846	100	0	90.28333333	93.75	98.68421053	90.78	2.631578947	93.64444444	0	0	90.975	88.42	0.7352941176	83.53333333	0	75	0	0	91.66842105	52.22222222	0	0	0	0	0	0	0	0	89.31	90.27777778	0	94.79375	0	0	0	0	0	0	0	0	0	69.625	98.04117647	95	40.72941176	88.46153846	1.505263158	0	86.08235294	85	50	89.61666667	0	1.388888889	0	76.58421053	0	87.205	19.89	0	0	100	0	0	0	0
1592	Chr3	17730079	17731245	0	91.84054054	89.04666667	0.641025641	0.7590909091	0.7239130435	87.23947368	87.74666667	0	82.69615385	73.82592593	85.44166667	87.61956522	5.976595745	80.68148148	0.4761904762	1.233333333	86.87631579	85.00384615	4.020689655	89.795	1.904347826	92.00285714	0	1.021428571	87.36923077	90.6030303	0	0	0	0.7045454545	5.306818182	5.4	3.134146341	0	82.54736842	92.34047619	2.177272727	67.97391304	2.927027027	4.561904762	5.357142857	0	0	3.333333333	0	0	0	66.38333333	92.953125	87.9	39.11777778	80.684	0.2361702128	1.189285714	88.46285714	92.46190476	88.60322581	83.155	0	0	1.310638298	90.72333333	1.191111111	90.03958333	18.53030303	0	0.6914893617	89.0625	2.702702703	1.993478261	0	1.25
1593	Chr3	17845415	17845764	0	0	88.54375	0	0	0	90	86.86470588	0	0	NA	0	87.40555556	0	2.664705882	0	0	12.53809524	7.795238095	0	NA	0	87	0	0	91.675	0	0	0	0	0	0	0	0	0	0	0	NA	0	0	0	0	0	0	0	NA	NA	0	0	1.388888889	66.66666667	28.67	84.3	0	0	88.9	73.77333333	57.54736842	8.695	0	0	NA	85.34	0	NA	23.95	0	0	NA	0	0	NA	0
1594	Chr3	17862105	17862306	0	94.26111111	82.94117647	0	0	0	87.4125	82.90714286	0	87.13333333	94.15	NA	82.84545455	0	91.82	0	0	86.14	88.495	0	92.09	0	NA	NA	NA	NA	33.41578947	0	0	0	0	0	0	0	0	74.205	69.31	NA	77	0	0	0	0	0	NA	NA	NA	0	50.25	88.94736842	NA	28.925	81.37058824	0	NA	89.20625	78.79090909	49.98888889	31.01111111	NA	0	NA	18.14444444	0	NA	NA	0	0	32.29375	0	0	0	0
1596	Chr3	17957418	17957562	NA	NA	45.55333333	0	NA	NA	67.68888889	100	0	67.78	93.75	NA	74.16875	0	78.57857143	0	0	96.3	75.08888889	0	75	0	81.66666667	0	0	76.86470588	62.22	NA	NA	NA	0	NA	0	0	NA	100	NA	0	NA	0	0	0	1.111111111	0	NA	NA	0	0	0	92.87222222	90.38461538	NA	NA	0	0	56.95	23.1125	25.39285714	0	NA	0	0	24.17	0	78.42222222	0	NA	NA	75.83333333	0	0	0	NA
1597	Chr3	17983272	17983743	1.958823529	67.70625	89.6875	3.761538462	4.545454545	1.074193548	72.42272727	89.39545455	1.470588235	78.68333333	NA	85	54.77142857	1.619444444	80.57	3.86097561	1.5625	86.84210526	89.16666667	4.166666667	94.25517241	25	71.42857143	2.382142857	0.9259259259	86.90714286	91.54634146	1.11	8.333333333	0	1.379310345	3.045714286	2	0	0	95.37222222	82.34782609	4.009375	96.67	3.176190476	2.5	1.81	0.9259259259	4.166666667	0	4.303225806	3.323255814	0	73.60833333	92.5	66.25625	18.27714286	87.30769231	3.027272727	1.148275862	NA	NA	NA	37.5	0	0	3.571428571	83.804	3.709375	78.335	3.389655172	1.85	2.247619048	63.9	0	0	0	3.965517241
1599	Chr3	18047229	18048046	0.7526315789	95.004	NA	NA	0	0	NA	NA	NA	NA	80	NA	88.29787234	0	72.04516129	0	0	90.45135135	81.52173913	NA	89.28571429	0	83.71136364	NA	NA	NA	NA	0	0	0	1.993478261	0.6578947368	NA	NA	NA	NA	NA	NA	NA	NA	NA	NA	NA	NA	NA	NA	NA	NA	NA	97.91666667	NA	NA	NA	0	NA	89.64210526	85.71785714	94.88333333	74.67391304	NA	NA	NA	89.10769231	NA	NA	NA	0	0.5408163265	NA	1.086956522	0.8763157895	0	0.2777777778
1601	Chr3	18076952	18077006	0	91.5	0	0	0	0	68.52222222	95.55555556	0	89.5875	100	30	86.42	0	80.5	0	0	78.57142857	91.33	1.43	75	0	96	0	0	100	94.67	0	0	0	NA	0	0	0	0	0	9	0	5	0	0	0	0	0	0	NA	0	0	4.1625	86.67	100	31.5	54.16666667	0	0	34.83	59.52857143	80	0	0	0	0	100	0	92.24	5.33	0	0	70	0	0	0	0
1602	Chr3	18085410	18086038	0	100	NA	0	0	NA	NA	NA	0	94.91111111	95.33333333	95.24285714	87.5	0	92.08333333	NA	0	93.75185185	92.39130435	0	80	0	70	NA	0	100	89	NA	NA	NA	NA	0	0	0	NA	70	80.95714286	0	NA	0	0	0	0	0	0	0	0	0	NA	95.71428571	94.32222222	83.33333333	66.66666667	0	0	100	56.25	50	89.58125	0	0	0	50	0.3125	80.55	16.01333333	0	0	83.61333333	0	0	NA	NA
1603	Chr3	18110643	18112674	1.515151515	92.06666667	NA	0.3741573034	0.5102040816	0	NA	93.85	NA	NA	94.95365854	88.66666667	89.58333333	NA	82.865625	NA	2.506306306	88.72735849	90.47857143	1.553389831	NA	2.292857143	90.72916667	0	0	85.415625	90.80737705	0	0	0	0	0	NA	0	0	90.74444444	89.8	NA	100	0.8087378641	0.4808080808	1.382962963	NA	NA	5.3	0	1.428571429	10.25384615	97.58064516	86.02604167	94.0625	25.55333333	63.3326087	0	0	87.81724138	NA	NA	96.11	4.72972973	NA	0	89.46428571	1.115384615	NA	12.22051282	1.334	1.302083333	84.97746479	2.4	0	0	2
1604	Chr3	18285822	18285883	0	91.66666667	100	0	0	0	95.83333333	100	0	100	100	58	88.33333333	0	100	0	0	100	100	0	NA	0	68.88333333	0	0	76.25	100	0	0	0	0	0	0	0	0	100	100	0	100	0	0	NA	0	0	0	0	0	0	83.33333333	100	100	61.32	85.56666667	0	0	34.45	25	NA	31.95	0	0	0	100	0	98.33333333	25	0	0	100	0	0	NA	0
1605	Chr3	18319900	18319949	0	88.9	100	0	0	0	NA	0	0	NA	37.5	0	45	0	100	0	0	50	100	0	100	0	50	0	0	100	75	0	0	NA	0	NA	0	0	0	87.5	56.675	0	100	0	0	0	0	0	0	0	0	0	NA	61.9	86	0	0	0	0	0	NA	0	25	0	0	0	62.5	0	100	17.15	0	0	100	0	0	NA	0
1606	Chr3	18339522	18339874	0	58.89166667	0	0	0	0	0	0	0	60.55333333	70	NA	73.125	0	37.32173913	0	0	49.11764706	58.55217391	0	69.48125	1.388888889	0	2.631578947	0	55.98636364	66.66428571	0	NA	0	3.571428571	1.009090909	0	NA	NA	NA	NA	0	NA	0	0	0	0	0	NA	0	0	NA	NA	63.21428571	62.68333333	0	0	0	0	26.9	27.88666667	31.94166667	57.10526316	NA	0	0	0.7952380952	0	0.4826086957	7.633333333	1.388888889	0	76.92307692	2.631578947	0.625	2.777777778	0
1607	Chr3	18359569	18360740	0	17.60697674	5.631081081	0	0	0	81.33376623	2.769230769	0	74.80697674	13.88846154	81.17444444	13.60746269	0	51.49253731	0	0	74.56935484	73.2828125	0	7.640449438	0	5.551685393	0	0	0	9.496511628	0	0	0	0	0	0	0	0.6024096386	4.15	4.16627907	0	9.568518519	0	0	0.6578947368	0	0.3505263158	0	0	0	0	0.9794117647	77.88181818	10.66666667	0.3086419753	4.255319149	0	0	6.474683544	7.75862069	4.258461538	2.215189873	0	0	0	0	0	3.684693878	0.4269230769	0	0	44.89066667	0	0	0	0.4324675325
1610	Chr3	18581169	18581231	0	93.75	94.45	0	0	NA	95.24285714	100	0	NA	93.34	40.625	72.8125	0	89.28571429	0	0	100	88.75	0	73.34	0	0	0	0	0	90.28333333	0	0	0	0	0	0	0	0	87.5	67.25	0	93.75	0	0	NA	0	0	0	0	0	0	33.33333333	87.62857143	100	58.75	93.75	NA	0	55.56666667	66.675	NA	30	0	0	0	66.66666667	0	97.1125	29.15	0	0	100	NA	0	0	0
1611	Chr3	18584713	18585531	0	0	0	0	0	3.027272727	13.84615385	85.5	0	27.8483871	2.083333333	4.545454545	81.43658537	0	67.3625	0	0	79.80384615	80.69583333	0	0	0	NA	0	0	0	2.380952381	0	0	0	0	0	0	0	0	0.8	0	0	0	0	0	0	0	NA	0	0	0	0	0	85.4125	0	26.88974359	63.328	0	0	72.885	59.51875	62.22666667	61.17777778	0	0	0	0	0	0.6451612903	0	0	0	0	0	0	0	0
1612	Chr3	18629722	18631197	0.253030303	90.33833333	75.41666667	NA	0.1470588235	0	73.08714286	57.78059701	0	88.25348837	87.68764045	NA	82.1712766	0	67.78	0	0	81.75322581	81.33505155	0	NA	0.198019802	83.33333333	0.6947916667	0	87.85	NA	0	0	0	0.1666666667	0	0	0.2528089888	0	84.09036145	38.00234375	0.1361904762	78.98082192	NA	NA	0	0.05298507463	0	0	0	0.1876404494	0	54.83157895	91.05263158	87.81470588	8.811627907	27.69615385	0.08203125	0.2423728814	28.38417266	37.15625	38.21041667	33.56741573	NA	0.04179104478	0.03703703704	87.27272727	0	82.6893617	1.10989011	0	0	NA	0.0793814433	0	0	0
1613	Chr3	18633958	18634521	4.166666667	84.256	92.64705882	50	0	4.117647059	82.58888889	80.74545455	0	76.47058824	90	88.33	80.932	0	89.45714286	NA	14.81111111	90.10625	79.16111111	NA	100	1.569565217	NA	4.166666667	10.75625	81.53846154	NA	7.692307692	2.777777778	4.545454545	5.986363636	2.272727273	9.017647059	6.934782609	8.248	76.496	80.37222222	0	89.78	NA	NA	0	0	12.5	4.166666667	0	1.117391304	4.975	73.09545455	82.42916667	NA	30.81428571	76.0375	1.136363636	50	77.42272727	98.97857143	78.02727273	79.93043478	20.415	0	2.695238095	78.57142857	0	80.828	NA	2.422727273	2.465217391	NA	11.97894737	8.329411765	0	7.75
1614	Chr3	18652021	18653238	0	0	NA	NA	0	0	NA	86.11282051	0.41625	87.09215686	81.63265306	78.20769231	87.07887324	NA	95.23809524	NA	5.451111111	92.709375	86.78688525	NA	NA	0	NA	2.4875	1.719047619	90.45882353	NA	NA	0	0	NA	0	NA	1.742045455	6.194871795	87.83880597	81.57894737	2.663414634	80.668	NA	NA	0	1.057142857	NA	2.602083333	0.812195122	1.016470588	1.4575	79.50526316	93.79767442	NA	27.94936709	68.16458333	3.502564103	0	91.06769231	79.40144928	71.67931034	79.80481928	6.25	0.4807692308	2.580808081	NA	NA	90.22857143	5.555555556	0	0	NA	2.083333333	NA	NA	NA
1615	Chr3	18653344	18655214	0.4761904762	91.60566038	82.8125	2.272727273	0	0	89.46521739	90.87380952	0	84.22857143	87.50416667	87.64605263	90.98235294	0	89.43142857	0.462962963	0	94.07894737	93.16410256	1.785714286	96.19782609	0	86.62432432	0	0	88.63636364	70.00285714	0	0	0	0	0	0	0	0	88.60322581	82.70697674	0	95.25517241	0	0	0	0	0	0	1.111111111	0	0.6666666667	56.01666667	99.16666667	90	34.07846154	78.04186047	0	1.134042553	63.60655738	62.22	41.675	45.51384615	0	0.1520547945	0	85.69230769	0	92.27654321	12.88333333	0	0	100	0	1.15	0	0
1617	Chr3	18728569	18728636	0	25	20	0	0	0	77.0875	0	0	NA	0	0	81.25	0	12.5	NA	0	50	75.0125	0	0	0	0	0	0	0	8.333333333	NA	0	0	NA	0	0	0	0	25	70	NA	75	0	0	0	NA	0	3.7	0	0	0	50	52.77777778	0	0	0	0	0	0	0	37.5	0	0	0	0	0	0	29.98	0	0	3.027272727	NA	0	0	0	0
1619	Chr3	18776952	18777118	0	77.38571429	100	0	0	0	93.81428571	96.36363636	0	96.36363636	93.75	76.04375	72.91666667	0	77.77777778	0	0	95.83333333	89.79375	0	81.20909091	0	90.04375	0	0	80.55833333	81.875	0	0	0	0	0	0	0	0	95.83571429	51.22727273	0	97.225	0	0	0	0	0	0	0	0	0	40.63846154	95.45454545	93.75	37.05833333	97.22222222	0	0	33.33846154	0	46.28888889	6.66875	0	0	0	96.44666667	0	91.94375	0	0	0	87.5	0.7928571429	0	0	0
1620	Chr3	18830852	18831924	NA	83.33333333	90.90909091	0	NA	0	78.49333333	85.20833333	0	0	90	76.48928571	77.19473684	0	70	0	0	88.21794872	92.35833333	0	33.33636364	0	87.240625	0	0	25	79.16666667	0	0	NA	NA	0	0	0	0	44.44444444	29.62222222	0	NA	0	0	0	2.380952381	0	0.3033333333	0	0.1596491228	0	NA	73.18695652	57.14285714	39.65517241	54.82105263	0	0	72.9969697	66.66666667	58.33333333	71.71290323	2.083333333	0	0	77.31666667	0	78.998	NA	0	0	91.665	0	0	0	0
1621	Chr3	18859994	18861181	3.333333333	86.665	87.5	1.958823529	0	0	92.5483871	92.85714286	4.166666667	72.72727273	92.08333333	NA	86.10833333	0	92.30769231	1.176470588	2.272727273	86.37058824	68.23125	3.7	82.22	0	54.16666667	NA	NA	100	73.275	0	0	0	0	0	0	2.586206897	3.125	85.51304348	54.01034483	0	76.47307692	2.257894737	1.739130435	0	0	0	NA	0	1.176470588	0.7142857143	65.12962963	89.11428571	100	41.13076923	83.33636364	0	7.142857143	96.15384615	87.5	88.89166667	79.915	0	0	0	66.6625	1.333333333	91.04	3.027272727	0	0	85.71428571	0	0	0	2.941176471
1622	Chr3	18864305	18864734	0	26.82222222	96.67	2.631578947	0	0	95.18333333	87.56153846	1.388888889	89.61176471	0	0	89.51176471	1.715	88.46153846	0	0	93.11333333	94.96153846	0	94.66	0	91.48333333	0	0	100	86.53846154	0	0	0	0	0	0	0	1.25	94.8	79.95294118	0	89.72222222	6.25	0	1.25	0	1.958823529	0	0	0	0	40.415	98.75	92.30769231	65.45454545	94.45	0	0	77.05333333	75.51875	45.45454545	34.58	0	0	0.415	93.87647059	0	95.47	10	0	0	96.6	0	2.08125	0	0
1623	Chr3	18885549	18887553	0.4111111111	89.82777778	NA	1	0	0	100	85.6390625	0	83.33461538	91.02769231	91.43389831	92.69454545	0	83.25365854	0	0	88.71571429	84.72758621	0	89.28571429	1.151685393	100	0.3125	0	83.59148936	87.06046512	0	0.6283018868	0	0	0.2127659574	8.325	0	0.6849315068	88.49791667	59.62643678	0	73.08909091	0	0.4032258065	0	0	0	1.207246377	0	0	0.2604166667	46.99875	81.17647059	88.37692308	21.86122449	71.89	0	0	32.14578313	42.86744186	77.1	44.1875	0.8265822785	0.5102040816	0	84.7671875	0.2475247525	91.38953488	0	0	0.167	77.83783784	0.1543209877	0.2113924051	0	0
1624	Chr3	18927254	18928810	NA	NA	92.71730769	NA	NA	NA	85	88.9	0	100	68.33333333	93.75	95.74827586	0	90.17619048	4.545454545	0.6238095238	88.5	89.05384615	NA	91.66428571	0	96.3	0	0	95.65217391	NA	NA	NA	NA	NA	NA	0.8928571429	1.096551724	2.39245283	89.1375	84.76296296	0	94.00697674	NA	NA	NA	0	4.152542373	0	0	0	1.153846154	83.975	87.59655172	94.16818182	34.7875	88.1	0	0.7705882353	87.3875	81.40769231	71.25	85.55555556	3.125	0	0	84.03333333	0	96.625	6.403636364	0	NA	NA	0	0	0	NA
1625	Chr3	18937350	18937394	0	NA	66.66666667	0	0	0	66.66666667	92.5	0	88.88333333	100	0	86.11666667	0	50	0	0	61.11666667	77.78333333	0	27.78333333	0	44.43333333	0	0	90.26666667	87.5	0	0	0	0	0	0	0	0	62.5	23.72	0	62.5	NA	8.333333333	0	0	0	0	0	0	0	38.88333333	61.1	27.78333333	25	50	0	NA	25	100	NA	15.88333333	0	0	0	41.66666667	0	56.4	11.1	0	0	66.65	0	0	0	0
1626	Chr3	18981453	18981496	0	86.4625	0	0	0	0	81.6	79.18333333	0	88.75	0	0	67.7	0	50	0	0	100	90.71428571	0	52.38571429	0	100	0	0	0	78.5875	0	0	0	0	0	0	0	0	0	0	0	0	0	0	0	0	0	0	0	0	0	0	90	70	20.1	66.66666667	0	0	20	100	57.0875	2.5	0	0	0	0	0	82.6	0	0	0	75	0	0	0	0
1627	Chr3	19062502	19062542	0	67.58888889	50	0	0	0	73.5	76.33	0	73	100	40	55.34	0	97.5	0	0	88.9	91.66666667	0	88.33333333	0	88.1	0	0	40	79.47	0	0	0	0	0	0	0	0	22.5	35.17	0	25.24285714	0	0	NA	0	0	0	0	0	0	31.66	57.76666667	89.5875	50	50.38333333	0	0	53.61	0	25	12.5	0	0	0	57.41111111	0	77.44	8.333333333	0	1.011111111	NA	0	0	0	0
1628	Chr3	19088155	19088929	16.66666667	95.2	82.05384615	0	0	0	88.29189189	86.84210526	0	87.50625	96.31578947	86.76470588	93.65833333	0	92.03043478	0	0	90.936	93.72714286	0	92.484375	0	92.1875	0	0	90.55918367	80.55555556	0	0	0	0	0	0	0	0	90.22142857	81.53466667	0	87.54166667	0	0	0	0	0	0	0	0	0	52.56986301	86.7372549	83.33636364	43.98837209	77.78333333	0	0	72.55294118	86.27647059	77.6	90.99459459	0	0	0.2	81.57894737	0	91.53818182	14.014	0	0	100	0	0	0	0
1629	Chr3	19142929	19143180	0	100	85.94375	0	0	0	70.14166667	94.6375	0	88.6875	83.05555556	91.11333333	85.1	0	86.25	0	0	97.14285714	85.4125	0	70.45454545	0	81.57222222	0	0	88.88888889	67.34	0	0	0	0	0	0	0	0	90.74444444	69.7875	0	89.21176471	0	0	NA	0	0	0	0	0	0	44.19473684	90	96.3	36.3	83.97692308	0	0	85.19411765	60	67.64545455	79.56842105	0	0	0	79.55294118	0	83.81578947	0	0	0	88.1	0	0	0	0
1630	Chr3	19259782	19259987	2.08125	83.865	NA	0	0	0	76.7375	75.98235294	0	80.15454545	69.49411765	NA	85.41	0	84.71666667	0	0	70.40555556	82.27	0	90	0	67.9	0	0	74.05263158	73.08947368	0	0	0	0	0	NA	NA	NA	NA	NA	NA	NA	0	0	0	0	NA	NA	0	0	NA	NA	82.03888889	79.16	26.9	74.83	0	0	53.82	75.10588235	1.818181818	5.83	NA	0.415	NA	89.24444444	0	NA	10.815	0	0.8789473684	54.16666667	0	0	0	0
1631	Chr3	19309115	19309156	0	83.325	80	0	0	0	60	26.38333333	0	66.66666667	100	0	95	0	75.025	0	0	100	86.1	0	52.76666667	0	59.16666667	0	0	85.55	33.34	0	0	0	0	0	0	0	0	97.61666667	48.15	0	87.5	0	0	0	0	0	0	0	0	0	83.33333333	95	0	14.93333333	26.66666667	0	0	67.21666667	32.76666667	47.23333333	27.21666667	0	0	0	33.34	0	35.71666667	0	0	0	66.66666667	0	0	0	0
1632	Chr3	19409634	19409680	0	0	0	0	0	0	95	72.23333333	0	66.66	17.14	0	0	0	25	0	0	30	34.38571429	0	0	0	0	0	0	0	90	0	0	0	0	0	0	0	0	65	60.66	0	64.81111111	0	0	0	0	0	0	0	0	0	4	35.71428571	0	32.85714286	73.34	0	0	0	0	0	0	0	0	0	0	0	0	0	0	0	93.75	0	0	0	0
1633	Chr3	19520625	19521235	0	89.5875	0	2.5	0	0	95.13888889	NA	0	100	NA	NA	100	0	100	0	0	85.53157895	91.11904762	3.62173913	100	0	50	0	0	NA	96.09375	0	NA	0	0	0	NA	NA	NA	NA	NA	NA	NA	12.88181818	0.8789473684	0	0	NA	NA	NA	0	NA	NA	91.66666667	NA	25	NA	0	0	100	100	100	100	NA	0	NA	NA	2.511538462	100	0	0	0	74.30833333	NA	0	0	0
1635	Chr3	19568280	19568542	0	0	83.58333333	0	0	NA	68.79090909	0	0	0	0	0	76.46428571	NA	84.84545455	0	0	78.93571429	90.5	0	NA	NA	NA	0	0	73.78181818	0	0	NA	0	NA	0	0	0	NA	33.33333333	16.66666667	0	45.85	0	0	0	0	0	NA	0	0	0	0	85.7	50	0	0	0	0	56.3125	70.82857143	0	14.28	0	0	0.7142857143	0	0	0	0	0	0	0	0	0	0	0
1636	Chr3	19577731	19578485	NA	0	NA	0	0	NA	73.23846154	NA	NA	NA	80	NA	NA	0	75	NA	0	81.42857143	83.332	0	0	0	0	NA	NA	NA	87.4	NA	NA	NA	NA	NA	NA	NA	NA	NA	NA	NA	NA	0	0	0	NA	NA	NA	0	0	NA	NA	79.9175	NA	NA	NA	0	NA	NA	NA	NA	NA	NA	NA	NA	NA	0	0	NA	NA	NA	92.04545455	0	NA	NA	NA
1638	Chr3	19621920	19623428	0	92.35294118	95.83333333	7.435294118	1.333333333	0	76.04680851	94.75555556	0	95.98888889	96	95.83214286	77.31666667	13.19166667	85.21621622	0	0.6403846154	86.96176471	85.60163934	2.875806452	90	5.282926829	91.74210526	0.89375	1.585714286	93.94090909	86.22096774	0	0	0	0	10.87368421	1.513636364	10.78235294	2.272727273	90.28333333	78.82083333	0	93.475	4.164814815	5.748	8.38852459	0	1.666666667	16.06363636	0	0	0	93	84.74358974	91.66875	65.28055556	93.75	0	0	80.13461538	89.88571429	75.64615385	77.82285714	10.332	0	0.6578947368	75	1.260869565	88.39428571	40.89230769	0	1.009090909	86.91219512	3.562068966	3.015384615	0	0
1639	Chr3	19648064	19648646	NA	NA	NA	0	NA	NA	91.65	86.36363636	0	93.90588235	85.61538462	95.83571429	95.5	NA	83.11333333	NA	0	97.05882353	87.78	0	NA	0	83.85625	0	0	79.25555556	91.26666667	NA	NA	NA	NA	NA	NA	0	0	86.53888889	81.12222222	0	85.33333333	0	0	0	0	NA	0	NA	NA	0	81.12222222	85.22727273	NA	45.56111111	80.17	0	NA	87.55	93.75	92.35294118	84.15	0	0	0	87.18461538	0	85.06875	NA	NA	NA	100	0	0	0	NA
1640	Chr3	19704987	19705035	0	74.51666667	0	0	0	0	100	86.4625	0	88.1	0	0	91.275	0	37.0875	0	0	35	48.75	0	96.42857143	0	86.5125	0	0	97.21666667	87.5	7.2875	0	0	0	0	0	0	0	25	13.75	0	28.75	0	0	0	0	0	0	0	0	0	4.1625	43.75	100	37.55714286	100	0	0	35.2125	65.47142857	13.57142857	40.7875	0	0	0	100	0	58.4625	0	0	0	90	0	0	0	0
1641	Chr3	19709913	19709993	0	0	0	0	0	0	95	NA	0	100	83.33333333	0	31.25	0	100	0	0	100	95.8375	0	80	0	23.2125	0	0	45.8375	0	0	0	0	0	0	0	0	0	92.5	50	0	100	0	0	0	0	0	0	0	0	0	14.575	80.56666667	0	45.3625	100	0	0	5.166666667	27.0875	NA	0	0	0	0	100	0	0	0	0	0	0	0	0	0	0
1642	Chr3	19765494	19766316	2.348192771	92.77922078	83.56	3.017460317	0.4851851852	0.7770114943	93.38352941	90.31	NA	NA	94.10192308	NA	89.42073171	2.836781609	90.78461538	1.617391304	4.58630137	97.22424242	94.31555556	5.916666667	92.43875	0	84.332	1.724137931	2	94.33962264	93.30952381	0	1.818181818	0.6529411765	1.45952381	4.382142857	1.568235294	NA	NA	NA	NA	1.737777778	NA	3.657142857	4.863218391	2.071666667	NA	0.5555555556	NA	0	0	NA	NA	95.51612903	95.27380952	42.84130435	82.08387097	1.61	4.05308642	77.64044944	83.98823529	74.0375	86.17654321	NA	NA	0.8989361702	90.034	4.938297872	89.30319149	12.13235294	1.161956522	0.725	96.19142857	0.7228915663	1.335714286	1.620833333	0.5958333333
1643	Chr3	19834801	19834870	0	93.75	100	0	0	0	67.6	63.125	0	100	100	36.67	86.91428571	0	100	0	0	91.675	97.77777778	0	75	0	90	0	0	100	80	0	0	0	0	0	0	0	0	68.57142857	33.31428571	0	100	0	0	0	0	0	0	0	0	NA	56	93.34	NA	48.35	100	0	0	12.5	33.325	58.33333333	60	0	0	1.25	100	0	94.04285714	0	0	0	NA	0	0	0	0
1645	Chr3	20106634	20106988	0	76.81818182	NA	2.777777778	0	0	NA	NA	NA	NA	NA	NA	NA	NA	92.52142857	NA	0	86.41176471	83.255	0	NA	NA	77.33333333	0	0	89.55789474	52.73571429	0	0	0	0	0	NA	NA	NA	NA	NA	0	NA	0	0	0	NA	NA	NA	0	0	NA	NA	82.57272727	84.61538462	NA	NA	NA	0	NA	NA	NA	NA	NA	NA	0	74.12631579	0	90.25769231	28.64761905	0	0	65.275	NA	0	0	0
1646	Chr3	20217111	20217193	0	0	86.68	0	0	0	88	0	0	0	0	0	0	0	80.95714286	0	0	78.57142857	78.2	0	0	0	0	0	0	0	93	0	0	0	0	0	0	0	0	0	0	0	0	0	0	0	0	0	0	0	0	0	0	100	58.3375	0	0	0	0	0	0	0	0	0	0	0	0	0	42.79	23.33	0	2	100	0	0	0	0
1648	Chr3	20322574	20322655	0	100	88.88888889	0	0	0	94.44444444	98.57142857	0	100	100	96.39	96.67	0	88.88888889	0	0	93.34	87.5	0	80.95714286	0	78.33	0	0	93.34	94.17	0	0	0	0	0	0	0	0	100	58.88	0	48.33	0	0	0	0	0	0	0	0	0	46.67	90	100	10.55	92.85714286	0	0	72.4	25.66	NA	45.83333333	0	0	0	95.83	0	95.94	20.28	0	0	100	0	0	0	0
1651	Chr3	20491924	20491999	0	83.33571429	86.66666667	0	0	0	78.57142857	75.59285714	0	15.475	42.42727273	0	36.66428571	0	21.42857143	0	0	39.02857143	38.63636364	0	71.20909091	0	39.68571429	0	0	70.83333333	96.3	0	0	0	0	0.6666666667	0	0	0	75.59285714	47.62142857	0	48	0	0	0	0	0	0	0	0	0	38.71428571	31.81818182	74.07777778	13.92857143	94.45	0	0	11.42142857	0	40.83	0	7.142857143	1.785714286	0	55	0	76.93571429	0	0	0	100	0	0	1.666666667	0
1652	Chr3	20600184	20600486	0	4.384210526	0	0	0	0	21.856	45.83333333	0	70.15	17.8	0	4.082142857	0	24.23636364	0	0	49.40714286	55.97142857	0	83.336	0	6.665	0	0	17.24782609	24.388	0	0	0	0	0	0	0	0	0	2.1875	0	1.665	0	0	0	0	0	0	0	0	0	0	56.11111111	2.272727273	20.25	72.97857143	0	0	2.316666667	4.933333333	0	2.082142857	0	0	0	20	0	16.68571429	0	0	0	33.33333333	0	0	0	0
1653	Chr3	20600565	20600708	0	0	15.68823529	0	0	0	75.93684211	88.46153846	0	44.44166667	0	0	19.26363636	0	45.07272727	0	0	71.3	51.10833333	0	83.17619048	2.631578947	25.835	0	0	22.72727273	63.1	0	0	0	0	0	0	0	0	0	0	0	12.5	0	0	0	0	0	0	0	0	0	0	52.0875	73.68421053	70.60909091	83.05833333	0	0	7.147619048	8.333333333	4.164285714	0	0	0	0	73.61666667	0	22.24090909	5.285714286	0	1.041666667	42.22666667	0	0	0	0
1654	Chr3	20660217	20660566	NA	NA	0	0	0	NA	0	NA	NA	NA	NA	100	0	0	70.62105263	0	0	100	100	NA	91.17647059	NA	75	0	0	66.66666667	NA	NA	NA	NA	NA	NA	0	0	0	90.835	69.72916667	NA	91.67142857	NA	NA	0	NA	0	NA	NA	0	0	0	100	83.92857143	NA	NA	NA	0	NA	NA	0	0	NA	NA	NA	NA	NA	NA	1.923076923	NA	0	NA	NA	NA	NA	NA
1655	Chr3	20680749	20680848	0	68.18181818	15.55333333	0	0	0	71.9125	71.11333333	0	69.8	66.66666667	0	72.72727273	0	14.64166667	0	0	0	12.5	0	42.30769231	0	25	0	0	40.74444444	67.1375	0	0	0	0	0	0	0	0	80.7125	55.55833333	0	33.33333333	0	0	0	NA	0	0	0	0	0	28.33076923	5.555555556	63.89166667	26.025	44.45	0	0	35	56.25	19.1625	1.5625	0	0	0	33.33333333	0	55.21333333	22.72727273	0	0.78125	58.35	0	0	0	0
1656	Chr3	20682563	20682615	0	81	85.55	0	0	0	75	71.20909091	0	88.9	82.5	48.8	71.5	0	56.95	0	4.166666667	70	77.27272727	0	66.67142857	0	70.7	0	0	66.21818182	52.775	0	0	0	0	0	0	0	0	61.39166667	38.19166667	0	50	0	0	0	0	0	5.83	0	0	0	19.43333333	76.10833333	65.8	25.625	55.55833333	0	0	55.56666667	50.55	38.11428571	15.63333333	0	3.333333333	0	64.725	0	64.03333333	18.33	0	0	40	0	0	0	0
1657	Chr3	20786663	20788507	0	100	100	0	0	0	75	71.53846154	0	41.66666667	63.34	78.86315789	54.16666667	0	73.46578947	0	1.735416667	77.85869565	79.27234043	7.5	41.65	0	68.22142857	7.5	2.378571429	76.44666667	82.42	0	NA	0	0	0	0	0	0	78.57142857	83.33333333	0	100	12.5	4.545454545	0	2.222222222	8.325	9.411764706	0	1.244827586	0	NA	79.59387755	74.76428571	46.12083333	69.23076923	1.333333333	0	55.3	65.38461538	59.025	69.54545455	14.23076923	0	0	NA	0	66.00384615	9.32	0	3.571428571	62.96666667	0	0	NA	0
1658	Chr3	20875318	20876479	0.7645833333	81.22424242	91.66521739	1.820930233	0	1.332	89.0175	77.46190476	0.4807692308	76.50645161	85.58333333	91.75	91.0725	3.382352941	85.1	0.925	0.5555555556	92.92682927	86.45833333	2.272727273	77.42121212	0	78.86875	2.245652174	0.286	91.64545455	86.11315789	0	0	1.983333333	0	2.5	2.555319149	0.9782608696	2.035416667	81.16363636	75.15	1.111111111	70.36875	0	0	2.192105263	0	1.240425532	3.64375	0	0	0	73.16428571	84.3097561	72.99310345	28.475	84.31764706	0.3325581395	2.843902439	88.94166667	80	80.27619048	79.71612903	5.053191489	0	0.41	80.92941176	1.041666667	89.21509434	21.0212766	0	1.893181818	80.2125	0.9823529412	0.6479166667	1.130232558	0
1661	Chr3	20936598	20936673	0	59.09090909	0	0	0	0	0	0	0	80.55833333	0	0	54.175	0	76.39166667	0	0	80	58.3375	0	49.30833333	0	70.83333333	0	0	50.275	77.41666667	0	0	0	0	0	0	0	0	52.63333333	26	0	66.66666667	0	0	0	0	0	0	0	0	0	29.45	71.42857143	60.60909091	0	0	0	0	31.08181818	50	21.38333333	20	0	0	0	0	0	62.70833333	0	0	0.925	20.71428571	0	0	0	0
1662	Chr3	20989403	20991131	NA	7.692307692	88.96	0	0	16.66666667	89.53125	96.17540984	1.587301587	85.22	94.21052632	93.21647059	87.74090909	NA	90.9877551	NA	2	92.93898305	94.81142857	NA	0	0.2173913043	33.33333333	1.04125	2.825423729	92.56268657	0	0	0	0	0	0	1.492537313	1.410891089	1.606024096	89.39166667	77.94216867	0	91.04285714	NA	NA	NA	0	0.8649350649	0	NA	NA	0.9615384615	57.52105263	95.835	0	33.97529412	88.39298246	1.052631579	0	61.05238095	71.84117647	42.82222222	64.73947368	4.554666667	1.063829787	0	87.5	0	22.61904762	NA	5	0	NA	2	2.5	0	0
1663	Chr3	21081001	21081051	0	93.15	75	0	0	0	80.56666667	92.75	0	100	88.88333333	70	100	0	60	0	0	60	58.34	0	91.66666667	0	55.1	0	0	75	93.34	0	0	0	0	0	0	0	0	100	62.125	0	100	0	0	0	0	0	0	0	0	0	8.325	58.75	88.9	15.1	61.11666667	0	0	38.33333333	27.48333333	19.45	11.61666667	0	0	2.9	88.9	0	80.61666667	24.65	0	0	91.675	0	0	0	0
1664	Chr3	21181352	21181663	0	82.04615385	72.47142857	0	0	0	82.22	0	0	100	84.24545455	0	50.275	0	11.67	0	0	0	0	0	78.7	0	87.7125	0	0	81.53846154	61.8	0	0	0	0	0	0	0	0	70.55833333	39.51428571	0	68.18181818	0	0	0	0	0	0	0	0	0	43.58461538	0	0	0	0	0	5.769230769	38.33846154	20.35	45.58461538	27.4	0	0	0	0	0	0	0	0	0	92.38571429	0	0	0	0
1665	Chr3	21254369	21254422	0	69.4	51.58333333	0	0	0	76.875	79.86666667	0	3.027272727	80.3	0	49.95833333	0	12.03333333	0	0	6.818181818	4.858333333	0	65.475	0	25.83	0	0	75.75454545	2.775	0	0	0	0	0	0	0	0	25	45.33333333	0	45.825	0	0	0	0	0	0	0	0	0	20.14166667	4.1625	77.76666667	7.325	72.91666667	0	0	17.05	22.35833333	8.325	0	0	0	0	2.0875	0	40.9	4.941666667	0	0	75	0	0	0	0
1666	Chr3	21277195	21277626	NA	0	0	NA	0	NA	NA	NA	NA	NA	87.56	91.66666667	0	NA	16.66666667	0	0	70.23571429	75.93333333	NA	NA	0	NA	0	0	35.18888889	NA	0	NA	NA	NA	0	0	NA	NA	NA	NA	NA	NA	NA	NA	NA	NA	NA	0	1.855555556	0	NA	NA	69.34	NA	0	0	NA	NA	0	0	0	NA	0	NA	0	NA	NA	NA	NA	NA	0	NA	0	NA	NA	NA
1667	Chr3	21436372	21437323	0.575862069	41.17647059	76.24081633	NA	0	0	NA	53.33333333	0	82.95	64.95151515	60.7137931	64.28518519	0	82.34909091	0	0	66.93125	77.18333333	0	80.67962963	0	NA	0	0	NA	71.41355932	0	0	0	0	0	0	0	1.189285714	85.01315789	62.7	0	82.61904762	0	0	NA	0	0	1.351351351	0	0	2.702702703	65.05957447	78.51052632	90.72820513	18.34666667	33.33333333	0	0	42.85714286	66	66.66666667	64.47631579	0	0	0	100	0.1644736842	66.32978723	1.809589041	0	0	0	0	0	NA	0
1668	Chr3	21530219	21530271	0	0	74.18	0	0	0	77.77777778	100	0	NA	64.53	76.09	94.64	0	100	0	0	70.83	67.5	0	0	0	91.5	0	NA	0	63.32857143	0	0	0	0	0	0	0	0	93.34	70.91	0	86.11666667	0	0	0	0	0	0	4	0	0	65	73.9625	95.83333333	0	67.3	0	NA	34	25	NA	0	0	0	0	100	0	0	34.62222222	0	0	100	0	0	0	0
1669	Chr3	21552081	21552729	0	92.89285714	77.45294118	1.5625	0	0	85.14782609	93.05416667	0	90.94375	80.52631579	90.25769231	84.96666667	2.010344828	85.68823529	1.943333333	1.3875	94.11764706	73.71176471	3.966666667	77.93809524	5.284848485	84.97727273	1.290322581	11.72592593	87.20357143	75.76363636	0	2.692307692	0	2.592592593	2.142857143	2.941176471	4.167857143	6.065625	91.99310345	80.55185185	1.447826087	85.004	8.331818182	12.5	4.166666667	0	2.775	6.818181818	0	2.272727273	7.777777778	45.60454545	71.27142857	91.66666667	43.25454545	84.255	2.603125	0	87.688	81	87.964	82.91290323	7.538095238	0	1.561290323	84.3	2.134375	83.02	13.368	1.183870968	0.4205882353	75	6.418518519	1.021428571	4.032258065	2.163636364
1670	Chr3	21670016	21670076	0	70.28333333	44.45	0	0	0	97.21666667	62.5	0	91.66666667	88.9	0	84.75714286	0	62.5	0	0	85.71428571	88.33333333	0	0	0	32.78333333	0	0	66.66666667	33.34	0	0	0	0	0	0	0	0	0	0	0	0	0	0	0	0	0	0	0	0	0	0	95.24285714	0	0	50	0	0	0	NA	63.1	22.85714286	0	0	0	86.95	0	86.51666667	0	0	0	0	0	0	0	0
1671	Chr3	21694188	21694963	0	95.24285714	81.34	0	0	0	72.21666667	85.71428571	0	83.33333333	83.33333333	80	75.11333333	0	86.27647059	0	0	76.66875	87.58461538	0	83.33333333	0	100	0	0	50	NA	0	NA	0	0	0	0	0	0	100	0	0	NA	0	0	0	0	0	0	0	0	0	76.66	80.88666667	75	36.10833333	74.28	0	0	57.28	NA	57.58888889	76.52727273	0	0	0	78.91875	0	50	8.75	0	0	100	0	0	0	0
1673	Chr3	21755469	21755521	0	0	0	0	0	0	100	NA	0	0	0	0	0	0	66.66666667	0	0	90	80.5	0	0	0	0	0	0	0	83.325	0	0	0	0	0	0	0	0	74.98333333	48.14444444	0	76.66	0	0	0	0	0	0	0	0	0	17.34	100	72.5	0	43.34	0	0	0	0	0	0	0	0	0	93.34	0	0	11.11111111	0	0	NA	0	0	0	0
1675	Chr3	21981138	21982035	NA	NA	92.26428571	0	NA	NA	NA	96.67454545	NA	NA	NA	NA	95.75	NA	91.66981132	NA	0	95.74897959	96.58909091	NA	NA	NA	94.48636364	NA	NA	NA	NA	NA	NA	NA	NA	NA	0	NA	NA	NA	NA	NA	NA	NA	NA	0	NA	0.4381578947	NA	0	0	NA	NA	84.55833333	93.7525	26.92205882	83.76774194	0	0	91.17647059	91.67	56.20322581	85.94090909	NA	NA	NA	87.59259259	NA	NA	12.05322581	0	NA	92.5	NA	1.447826087	0	NA
1676	Chr3	22002238	22003090	0	88.11081081	96.36545455	0.5	0.8474576271	0	89.18787879	91.8775	0	88.79333333	90.13333333	92.702	89.93773585	1.057142857	91.66825397	0	0	94.82162162	94.816	1.136363636	85.436	0.9590909091	85.94	0	0.3763157895	91.13617021	93.45714286	0	0	0	0	1	0.3278688525	1.384615385	1.436206897	92.64705882	81.72380952	0.390625	93.79090909	1.063829787	1.640909091	2.788461538	0	0.3389830508	0	1.538461538	0	0.390625	71	91.85909091	92.15111111	28.36923077	75.46944444	0.7109375	1.212727273	89.01636364	89.5779661	58.5	80.72352941	1.716666667	0.3225806452	0.7352941176	91.58157895	1.854411765	93.01969697	26.73404255	0.2492537313	0.3636363636	86.67	0.74375	4.974576271	1.754385965	0.2929824561
1677	Chr3	22060561	22061999	NA	NA	NA	NA	NA	NA	80	NA	0	81.90238095	NA	NA	NA	NA	80	NA	0	90.6675	88.803125	NA	NA	NA	100	NA	NA	NA	NA	NA	NA	NA	NA	0	NA	NA	NA	NA	NA	NA	NA	NA	NA	NA	0	NA	NA	NA	NA	NA	NA	85.39607843	NA	NA	NA	NA	NA	NA	NA	NA	NA	NA	0	NA	NA	0	NA	NA	NA	NA	NA	NA	NA	NA	NA
1680	Chr3	22222171	22229621	3.375634518	61.2646789	4.588392857	0	3.636363636	2.533108108	7.541101695	16.94530612	0	9.976076555	6.125592417	1.175347222	2.204230769	0.5552845528	3.888888889	0.08652849741	0	5.665258216	4.404395604	0.2	7.034684685	0	8.31984127	0.05335820896	0	4.886792453	11.16032389	1.306535948	2.812738854	2.991812865	3.014583333	3.934444444	0.1024590164	0.1444043321	0	1.637860082	1.194166667	0	2.164502165	0.07877358491	0	0	0.1121076233	0	0.2035555556	0	0	0	0.4780876494	4.435443038	5.439330544	0.1463157895	17.22253521	0.2700404858	0	1.610300429	3.672316384	0.6329113924	0.1130434783	0	0.1233333333	0	5.958	0.0823943662	0.4634482759	1.087962963	1.346666667	3.510211268	8.187557604	0	0	0.06900826446	3.189393939
1681	Chr3	22232208	22242000	0.4928994083	20.46742424	12.64509091	0.3755339806	0.4132231405	0	84.42077295	79.14072398	0.6612326044	82.71510417	NA	5.275899281	63.1943734	0.1852140078	56.03333333	0.685	0	86.80595611	85.38221024	0.106446281	80.04473684	0	66.80106007	0.202184466	0.1336898396	8.083898305	53.31102236	0	0	0	0.2395683453	0	0.2413084112	0.6377567141	0.4526923077	33.37272727	27.20108499	0.3712669683	38.66386768	0.2075134168	0.1726384365	0.3356766257	0.6163021869	0.0442700157	0	0	2.564102564	0.3239460371	19.66370236	86.91388102	82.27045455	4.829230769	73.18656126	0.1698979592	0.422826087	41.84825	19.52521246	30.93763838	18.83842482	0	0.7978515625	0.2648044693	6.651184834	0.2814305365	18.37562278	8.677972028	0.09709302326	0.2557291667	44.67149321	0	0.1016260163	0	0.1994011976
1682	Chr3	22260638	22260806	0	NA	96.9	0	NA	NA	91.905	90.63125	0	91.67	95.47619048	83.33333333	95.5	0	95.56	0	0	93.11333333	94.44444444	1.958823529	93.75	0	88.17	0	0	100	94.15625	NA	NA	NA	NA	0	0	0	3.571428571	92.085	85.44	0	97.71	0	0.5952380952	0	0	2.976190476	16.66666667	0	0	8.794444444	79.04736842	98.24210526	87.72105263	37.78095238	96.05263158	0.7952380952	0	91.71176471	82.63684211	100	87.30952381	12.5	0	0.555	NA	1.20952381	85.67142857	13.33333333	NA	NA	90.35714286	0	NA	NA	NA
1683	Chr3	22290329	22290373	0	0	70	0	0	0	100	85	0	53.33333333	77.78333333	61.66666667	36.81666667	0	91.66666667	0	0	70	77.36666667	0	0	0	90	0	0	88.9	89.28333333	NA	NA	0	0	0	0	0	0	85.7	40.56666667	0	43.33333333	0	0	0	0	0	0	0	0	0	0	90.28333333	0	0	87.5	0	0	60.95	NA	30.16666667	0	0	0	0	50	0	72.23333333	NA	0	0	83.33333333	0	0	0	0
1685	Chr3	22312481	22312559	0	0	0	0	0	0	77.60625	69.375	0	87.0875	0	0	23.75	0	0	0	0	0	0	0	0	0	88.88888889	0	0	75	0	0	0	0	0	0	0	0	0	75.55333333	64.01	0	69.05	0	0	0	0	0	0	0	0	0	52.78333333	0	50	0	82.29375	0	0	7.78	10	10.71428571	0	0	0	0	0	0	23.2	0	0	0	77.0875	0	0	0	0
1686	Chr3	22364901	22366859	0.6849315068	75.43939394	80.01830065	0	0.17875	0.6403846154	71.53103448	63.33058824	0	62.98333333	73.40175439	76.601	68.76181818	0	62.93181818	0.2205298013	0	59.2	63.22352941	0	73.65133333	0	80.60103093	0.1479289941	0	82.81048387	60.20569106	0	0	0.2197802198	0	0	0	0.1234567901	0	61.77416667	33.04166667	0.225	53.40789474	0	0.1144	0	0.390625	0.3752873563	0	0	0	0	27.92352941	63.67564103	73.86521739	10.88163265	55.91896552	0.3105590062	1.587301587	68.53855422	52.81686747	62.22280702	62.32482759	0	0.06809815951	0.2839572193	81.42192982	0	77.25502646	12.63965517	0.2525252525	0.3067226891	75.64090909	0	0.2205298013	0.08079096045	0
1687	Chr3	22372044	22373059	0	79.63333333	67.03043478	0	0	0	60.4125	58.33333333	0	66.65	100	87.14285714	70.8375	1.612903226	78.33333333	0.715	0	81.81818182	81.43142857	0	91.11111111	0	73.34	1.785714286	0	83.69565217	53.34	0	0	0	0	0	0	0	0	80	70	0	NA	0	0	0	0	1.315789474	7.142857143	0.7407407407	0	0	NA	82.26666667	0	10.64117647	81.34	0	0	25.64615385	23.34	33.32857143	44.04761905	0	0	0	57.73571429	0	77.6	0	0	0	61.9	0	0	0	0
1688	Chr3	22383740	22384405	0	87.5	86.11111111	NA	0	0	NA	NA	NA	NA	NA	NA	NA	0	83.33636364	0	0	60.6	94.73684211	NA	58.33333333	NA	NA	0	0	87.5	NA	0	0	0	0	0	0	NA	NA	NA	NA	NA	NA	NA	NA	NA	NA	0	NA	0	0	NA	NA	96.15384615	NA	NA	NA	NA	NA	NA	NA	NA	NA	NA	NA	NA	NA	NA	NA	NA	0	0	NA	NA	NA	NA	0
1689	Chr3	22491210	22491274	0	0	0	0	0	0	56.67142857	0	0	33.33333333	93.75	0	0	0	100	0	0	89.5875	81.2	0	NA	0	72.61428571	0	0	70.825	0	0	NA	0	0	0	0	0	0	23.81428571	12.96666667	0	0	0	0	0	0	0	0	NA	0	0	3.33	96.33	64.3	0	0	0	0	0	0	0	0	0	0	0	0	0	33.84	16.16	0	0	0	0	0	NA	0
1691	Chr3	22519061	22519472	NA	NA	0	NA	0	NA	81.25	NA	NA	NA	80	85.00434783	80	0	0	2.941176471	0	0	6.4	NA	NA	1.074193548	87.03703704	0	0	NA	NA	NA	NA	NA	NA	NA	0	0	0	2.897826087	6.946938776	NA	6.473809524	NA	NA	NA	0	0	0	0	0	0	0.5	0	10.68965517	0	100	2.5	0	100	25	20.58823529	48.60833333	0	1.388888889	NA	9.843181818	0	NA	4.315909091	NA	NA	100	0	0	0	NA
1693	Chr3	22555758	22562625	2.144827586	86.23212121	8.0760181	0.1322751323	1.087261146	1.830392157	3.294416244	NA	1.90308642	71.94503311	59.12275449	0.5028806584	62.67813953	1.095854922	10.52857143	0.2549180328	0	6.91761658	8.144933921	0	76.29090909	0.9234939759	83.65478723	0.1315789474	0.1488095238	5.634355828	5.896698113	0.9314685315	3.02992126	1.433606557	2.39691358	4.290751445	0	0	0	4.110185185	0.3013574661	2.044927536	0.9900990099	0	0.1436781609	0	1.712777778	0	0	1.285714286	0.8860759494	0	0.78125	6.720430108	9.032478632	NA	NA	0.9875	0.04807692308	42.38333333	35.54019608	37.62089552	33.35671642	0	1.415533981	2.258661417	0	0	78.895	1.674904943	1.757272727	1.809795918	6.666923077	1.870760234	0	0.3087962963	1.417514124
1694	Chr3	22562635	22562912	NA	80.56111111	60.63333333	0	0	0	80.46206897	NA	0	50	0	59.99666667	NA	NA	54.332	NA	0	30	62.5	0	NA	0	73.77391304	NA	NA	NA	20	NA	0	0	0	0	0	0	0	40.90909091	38.52592593	NA	40.625	0	0	NA	0	0	0	NA	NA	0	27.70344828	53.84242424	80.26578947	NA	NA	NA	0	NA	NA	NA	NA	0	0	NA	53.58787879	0	NA	21.39	0	0	0	0	0	0	0
1695	Chr3	22568457	22568620	0	0	80.45333333	0	0	NA	0	NA	0	0	NA	89.5125	NA	NA	67.9125	NA	0	68.70625	74.44375	0	NA	NA	NA	NA	NA	NA	0	0	0	NA	0	0	0	0	0	84.90625	32.70625	NA	81.42857143	NA	0	0	0	0	0	NA	NA	0	16.66	73.75	92.5	NA	NA	NA	2.378571429	NA	NA	NA	NA	0	NA	NA	90	0	NA	12.10666667	16.66666667	0	0	NA	0	0	NA
1698	Chr3	22627412	22627523	0	67.62142857	78.79090909	0	0	0	86.51818182	93.18181818	0	100	88.2	58.33333333	96.18571429	0	87.88181818	0	5.357142857	87.5	93.36428571	0	100	1.538461538	75	0	0	55.55555556	77.94615385	0	0	0	0	0	1.192857143	0	0	88.1	56.43571429	0	86.66923077	0	0	0	0	0	0	0	1.192857143	0	45.92857143	100	92.85714286	0	69.75714286	0	0	28.57142857	33.33333333	23.81428571	15.92142857	0	0	0	100	0	77.71428571	2.775	0	0	68.75	0	0	0	0
1699	Chr3	22771666	22771842	0	87.85	60.6125	0	0	0	85.1	58.3	0	0	81.0375	0	61.875	0	35.66	0	0	0	0	0	90.5625	0	93.4375	0	0	41.35	82.4	0	0	0	0	1.25	0	0	0.8375	89.0625	77.825	0	87.475	0	0	0	0	0	0	0	0	0	52.9	0	85	11.65	35.2	0	0	16.8875	0	27.0875	25.9375	0	0	0.6625	100	0.7375	86.85	13.225	0	0	0	0	1.1375	0	1.3875
1700	Chr3	22790346	22790797	0	24.24545455	25	0	0	0	20	6.25	0	53.84615385	21.42857143	11.11111111	27.27272727	0	55.83	0	0	89.11	75.97096774	0	30.55	0	83.33333333	0	0	50	39.28571429	0	0	0	0	0	0	0	0	20.36666667	18.75	0.835	0	0	0	0	0	0	0	NA	0	0	10	91.95882353	29.85833333	0	0	0	0	12.5	0	5.555555556	50	0	0	0	82.02142857	0	87.84482759	25	0	0	10	0	0.8620689655	0.7142857143	0
1702	Chr3	22967065	22967107	0	96.42857143	97.61428571	0	0	0	90.4125	86.4625	0	100	88.1	0	70.8375	0	24.0125	0	0	0	17.7125	0	82.14285714	0	98.2125	0	0	92.7125	88.55	0	0	NA	0	0	0	0	0	93.75	68.5375	0	100	0	0	0	9.7875	0	0	0	0	0	0	32.5	100	0	100	0	0	5.716666667	50	NA	0	0	0	0	94.45	0	79.8625	0	1.3875	0	50	0	0	0	0
1703	Chr3	23108393	23119449	0.01730103806	6.287457045	74.43293173	0.2082692308	0.1193811075	0.2989919355	65.84267913	3.462608696	0.05235849057	55.2112	46.72242424	51.48894231	68.27087794	0.1498034076	69.410299	0.05262267343	0	80.04515419	76.04745763	0.02994011976	65.30447761	0.3351005484	4.440809444	0.03725782414	0.1237623762	50.43462898	74.8540678	0	0	0.05896226415	0	0.05328	0.3897703549	0.2317865429	0.1640253566	61.56588235	45.08218978	0.07225738397	64.49175258	0.1359183673	0.2197546012	0.1048218029	0.1930501931	0.2656040268	0.7397260274	0.0594530321	0.1455867082	0.3057746479	27.31489362	83.74535809	79.56625767	1.207192982	3.727741935	0.07385524372	0.02333722287	28.24424951	25.37866667	30.17529412	26.43975482	0.3108208955	0.04612188366	0.07175879397	63.76101266	0.08230535895	83.40926518	6.841010576	0.03113604488	0.1124835742	75.95884956	0.2505219207	0.1434119279	0	0.1762798635
1705	Chr3	23192349	23192404	0	0	0	0	0	0	55	0	0	83.35	91.6625	0	48.5375	0	0	0	0	3.125	0	0	75	0	0	0	0	53.7375	97.21666667	0	0	0	0	0	0	0	0	89.1625	44.6	0	78.9375	0	0	0	0	0	0	0	0	0	17.425	0	45	0	0	0	0	9.7	25	0	18.75	0	0	0	70	0	83.5875	15	0	0	87.5	0	0	0	0
1706	Chr3	23203457	23207509	NA	NA	87.89809524	NA	NA	NA	NA	80.83875969	0	0.3987730061	1	0.1625	82.524375	NA	80.61632653	NA	0.614159292	92.69908257	88.39724771	NA	NA	0.15625	15.23714286	0.5235602094	0.6375690608	51.70258065	NA	NA	NA	NA	NA	NA	1.515151515	0	0	NA	40	0	69.43333333	NA	NA	NA	0	1	0	NA	NA	0	NA	88.27589286	NA	13.49726776	43.921875	1.013513514	NA	51.85533333	53.45049505	57.47078652	56.1760274	0	0	0.1417475728	0.4469798658	NA	0	NA	NA	NA	NA	0	0.1552795031	0	NA
1707	Chr3	23225803	23225840	0	58.88333333	85	0	0	0	90.28333333	100	0	93.34	58.325	0	0	0	100	0	0	100	96.425	0	89.34	0	66.66666667	0	0	77.8	100	0	0	0	0	0	0	0	0	0	0	0	0	0	0	0	0	0	0	0	0	0	0	100	20	0	38.55	0	0	0	0	0	0	0	0	0	91.66666667	0	65.15	8.333333333	0	0	88.9	0	0	0	0
1708	Chr3	23357727	23357765	0	0	0	0	0	0	63.9	55.56666667	NA	55.56666667	0	0	16.67142857	0	0	0	0	78.57142857	74.52857143	0	0	0	0	0	0	74.43333333	50	0	0	0	0	0	0	0	0	0	5.714285714	0	43.34	NA	0	0	0	0	0	0	0	0	0	75	87.5	0	19.45	0	0	0	0	NA	26.18571429	0	0	0	21.42857143	0	0	6.25	0	0	39.28571429	0	0	0	4.166666667
1709	Chr4	1050	2249	0	91.75	89.68571429	1	0	0	35.44117647	88.43589744	0	84.04642857	83.28656716	91.32083333	87.04561404	0.9146341463	85.41875	0	0	91.06376812	92.00816327	0.5045454545	87.05957447	0.2569230769	90.20666667	0.3125	0	91.91041667	76.21142857	1.785714286	0	0	0	0.7867924528	0.5842105263	0	0	84.95238095	72.90326087	0.1263888889	91.13207547	0	0	0	0	0	1.184210526	0	0.1686868687	0	46.86904762	93.04736842	85.29411765	27.23428571	45.16785714	0	0	52.5	42.33	58.6984127	42.43928571	0.2929824561	0	0	89.02682927	0	54.71649485	0	0	0	80.42	0.6024096386	0	0	0
1710	Chr4	50000	52525	0	90.01985294	92.678125	0	0.733	0.1982142857	91.82123894	89.30310078	0.1126126126	89.68253968	86.8317757	92.04043716	80.82680412	0.8297674419	89.46068376	0.5406666667	0.1486607143	88.13897059	87.84916667	0.3703703704	90.04715447	0.5780346821	76.40333333	0.7246376812	0.4658385093	86.94890511	93.35154639	1.182432432	0.6696428571	0	0.2688172043	0.3739316239	0.2030487805	0.2704797048	0.5983539095	84.17004608	68.71945946	0	79.93114754	0.8456521739	0.6349206349	0	0.4732954545	0.05405405405	0.2085227273	0	0.1237623762	0.4673306773	56.58815789	89.28761905	85.10240964	32.50416667	67.81851852	0.2614285714	0.2430656934	46.60198675	30.94173228	33.53804348	35.90437158	0.4761904762	0.1716494845	0.1634615385	92.11066667	0.2438247012	90.42083333	6.023129252	0.2861111111	0.5320158103	84.86470588	0.7668711656	0.6795918367	0.7268456376	0.1037267081
1711	Chr4	68699	68993	0	95.51538462	85.4125	NA	0	0	75	72.22222222	0	90.74444444	85.71428571	88.60833333	NA	0	77.3	0	0	96.42857143	83.84285714	0	NA	0	90.23571429	0	0	90.625	82.85714286	0	0	0	0	0	0	0	0	94.38	61.86	0	88.34	0	0	NA	0	0	1.785714286	0	0	0	51.77333333	81.48888889	NA	60.12666667	75.93333333	NA	NA	NA	NA	NA	NA	0	0	0	90	0	85.99333333	NA	0	0	NA	0	0	2.378571429	0
1712	Chr4	78814	80132	0	79.76818182	0	1.086956522	1.785714286	1.585714286	NA	66.07142857	0	0	0	71.37	66.008	2.272727273	56.42142857	0	0	61.54615385	86.52727273	0	64.88333333	NA	78.38888889	0	1.958823529	70.835	0	0	0	0	0	6.077272727	0	1	3.45	72.968	72.672	0	79.36666667	NA	NA	0.6217391304	0	NA	0	NA	0	0	68.66666667	64.74615385	79.38421053	52.71363636	65.55555556	0	0	69.40833333	53.02727273	60.57826087	66.616	0.8695652174	0	0	NA	0	0	8.982608696	0	1.3875	66.66923077	0	NA	0	6.926086957
1713	Chr4	105513	105857	0	91.675	91.11333333	0	0	0	88.70645161	89.22571429	0	72.54285714	69.25517241	72.32926829	90.88125	0	92.03888889	0	0	84.7137931	94.2275	0.3125	83.49285714	0	95.83333333	0	0	78.13125	82.38717949	0	0	0	0	0	0	0	0	90	81.30952381	0	69.05	0	0	0	0	0	0	0	0	0	43.32619048	88.89090909	75.46111111	43.5	67.33421053	0	0	36.68809524	21.60384615	74.23809524	33.44761905	0	0	0	92.709375	0	87.02380952	0	0	0	82.54285714	0	0	0	0
1714	Chr4	105858	106198	0	95.86206897	94.05	0	0	0	94.56315789	91.66666667	0	65.90909091	82.0125	80.26206897	95.47142857	0	93.55333333	0	0	97.35	85.08947368	0	95.97857143	0	86.96896552	0	0	97.3	86.23043478	1.315789474	0	0	0	0	0	0	0	93.775	71.37142857	0	95.24285714	0	0	0	0	0	0	0	0	0	30.33666667	96.37826087	85	29.15333333	33.66666667	0	0	31.25625	4.886206897	46.02758621	75.81	0	0	0	93.79310345	0	94.75333333	3.251724138	0	0	100	0	0	0	0
1715	Chr4	196406	196469	0	100	87.5	0	0	0	85.48	71.67	0	93.34	100	40	97.22222222	0	88.9	0	0	83.33333333	96.07	0	85.01	0	93.5	0	0	85.425	89.5875	0	0	0	0	0	0	0	0	80.5	65.33	0	83.33333333	0	0	0	0	0	0	0	0	0	11.66	NA	NA	18.6	60.425	0	0	51	0	47.32	3.33	0	0	0	100	0	80.53	3.1	0	0	70	0	0	0	0
1716	Chr4	272626	273035	0	92.36666667	96.11333333	0	0	0	89.91578947	79.80588235	2.083333333	91.42857143	88.33529412	92.1	95.02352941	0	100	0	0	92.4625	93.496	0	91.80555556	0	89.62272727	0	0	92.59444444	95.1	0	0	0	0	0	0	0	0	93.13333333	79.80909091	0	97.91666667	0	0	0	1.538461538	0	0	0	0	0	61.09615385	84.01818182	90.25	44.79583333	69.45	0	0	84.9952381	65.38461538	60.89333333	65.8	0	0	0	81.48333333	0	95.63846154	14.99047619	0	0.8928571429	93.33333333	0	0	0	0
1717	Chr4	292201	292240	0	0	70	0	0	NA	87.5	90.825	0	91.66666667	0	63.88333333	100	0	75	0	0	91.66666667	90.28333333	0	66.66666667	0	100	0	0	31.25	95.83333333	0	0	0	0	0	0	0	0	75	86	0	91.66666667	0	0	0	0	0	0	0	0	0	58.35	100	83.33333333	16.66666667	76.66666667	0	0	51.18333333	68.88333333	63.34	16.66666667	0	0	0	50.28333333	0	71.55	17.5	0	0	100	0	0	0	0
1718	Chr4	297770	298473	0	97.72727273	94.2483871	7.138095238	0	0	95.1	83.33333333	1.11	90.15454545	97.225	96.11333333	94.3	4.166666667	84.26111111	5	0	92.30967742	91.09310345	0	92.15882353	0	82.29375	1.040625	3.703703704	95.54482759	94.165	0	0	0	0	0	2.03125	0.625	0	91.22121212	91.32333333	4.946875	86.11333333	0	0	4.6875	0	2.258064516	20.58823529	0	0.2515151515	1.928125	80.678125	91.6	100	61.46875	79.67	0.8695652174	0	91.046875	37.5	96.49473684	83.54347826	0	0	1.836363636	87.50384615	0	92.5	19.3	0	0	100	5.20625	0	0	2.631578947
1720	Chr4	409954	410920	0	86.19642857	85.835	0	0	0	NA	94.16666667	0	84.375	92.85714286	1.796078431	91.71730769	0	89.47368421	0	0	86.5	91.66666667	0	87.72105263	0	60.18888889	0	0	77.97857143	90.3	0	1.086956522	0	0	0	0	0.7462686567	0	88.35505618	65.01584158	0	91.27142857	0	0	1.219512195	0	0	0	0	0	0	49.99411765	95.03269231	94.7	29.265	50.79772727	0	0.8064516129	60.675	23.14722222	33.26730769	14.18191489	0	0	0	86.36363636	0	81.89101124	3.701851852	0.2475247525	0	87.5	0	0	0	0
1722	Chr4	481887	481956	0	88.2	68.52222222	0	0	0	76.11666667	0	2.083333333	0	85	2.783333333	57.4	0	1.818181818	0	0	0	0	0	NA	0	79.94444444	0	0	58.33333333	100	0	0	0	0	0	0	0	0	72.18333333	47.5	0	81.67	0	0	0	0	0	0	3.125	0	0	22.72727273	0	72.22222222	0	0	0	0	18.05833333	4.441666667	33.33333333	0	0	0	0	63.89166667	0	74.98333333	0	0	0	92.27272727	0	0	0	0
1723	Chr4	555401	555712	NA	NA	79.38148148	NA	NA	NA	NA	NA	0	82.60869565	NA	88.94074074	NA	NA	79.17083333	NA	0	85.29411765	92.96111111	NA	NA	NA	NA	NA	NA	NA	NA	NA	NA	NA	NA	NA	0	0	0.8928571429	72.371875	28.334375	NA	85.04444444	NA	NA	NA	0	0	0	0	0	0	9.992	87.6826087	NA	NA	NA	NA	NA	NA	NA	NA	NA	0	1.724137931	NA	NA	NA	NA	NA	NA	NA	NA	NA	NA	NA	NA
1724	Chr4	571941	572788	NA	NA	95.28695652	NA	NA	NA	NA	92.59444444	0	81.76875	81.42857143	NA	NA	NA	81.79230769	NA	5.909090909	85.21052632	81.48333333	13.63636364	NA	2.5	84.22	NA	NA	NA	50	NA	NA	NA	NA	NA	13.86363636	5.22	10.668	83.87307692	81.532	NA	86.55294118	20.825	0	NA	1.332	2.895652174	NA	2.631578947	0.7407407407	3.733333333	83.965	96.37826087	NA	52.275	87.225	NA	NA	NA	NA	NA	0	NA	0	NA	62.96666667	0	NA	NA	NA	NA	NA	5.242857143	1.518181818	2.775	NA
1725	Chr4	583349	583782	0	61.11111111	NA	0	0	0	83.33684211	91.66666667	0	0	71.67142857	NA	70.51538462	0	78.57142857	0	0	60.13333333	73.44666667	NA	74.17	0	NA	0	0	71.42857143	NA	0	0	0	1.052631579	0	0	2.22	0	63.50833333	64	0	33.3	NA	NA	0	0	3.027272727	NA	0	0	0	54.64444444	62.5	100	41.82857143	100	0	0	75.835	25	100	48.224	NA	0	0	50	NA	76	23.33	0	0	92.85714286	0	0	0	0
1726	Chr4	601918	602193	0	28.33	38.8	0	0	3.571428571	51.85555556	28.57142857	0	50	30	40	23.7	10	33.8	0	0	28.84615385	42.30769231	0	20.8375	0	0	0	0	50	61.91428571	NA	0	0	0	0	0	2.777777778	0	35.63846154	6.25	0	66.66666667	0	0	0	0	0	0	0	0	0	7.572727273	48.99090909	NA	0	0	0	0	31.08235294	0	25	24.50588235	2.22	0	0	11.11111111	0	58.05384615	0	0	0	66.66666667	0	0	0	0
1727	Chr4	617762	618517	1.243478261	90.8	77.56923077	0	4.347826087	3.335	NA	NA	NA	NA	NA	NA	92.23157895	NA	94.61176471	NA	0	93.89047619	96.47727273	2.9	NA	NA	82.74	NA	NA	NA	93.09444444	0	3.335	4.347826087	2.352941176	2.482608696	2.941176471	NA	NA	NA	NA	NA	NA	5.769230769	1.315789474	3.705555556	NA	0	NA	4.347826087	2.9	NA	NA	84.21052632	NA	NA	NA	4.347826087	NA	92.98333333	85	75.92777778	77.12727273	NA	20	0	NA	3.104347826	NA	NA	3.260869565	2.9	86.67	NA	NA	NA	2.9
1729	Chr4	697350	697990	0	66.7	100	0	0	0	87.88181818	84.26666667	NA	NA	NA	100	87.5	0	71.06363636	0	0	90.64230769	86.67083333	NA	100	0	87.5	0	0	76.68	66.66666667	0	0	0	NA	0	0	NA	NA	NA	NA	0	NA	NA	NA	0	NA	NA	NA	0	0	NA	NA	96.60740741	96.3	46.05	50	0	0	70.825	100	49.04	48.32	NA	0	0	90	NA	92.68235294	11.25	0	0	NA	0	0	0	0
1730	Chr4	732577	732664	0	0	0	0	0	2.561538462	50.00769231	0	NA	0	0	0	0	0	70	0	0	73.33333333	62.5	0	0	0	0	0	0	0	0	0	0	0	0	0	0	0	0	0	0	0	0	0	0	0	0	0	0	NA	0	0	0	89.74615385	43.34	1.428571429	0	0	0	0	0	0	0	0	0	0	5.555555556	0	0	0	0	0	80	0	0	0	0
1731	Chr4	738452	738705	0	84.69090909	71.11333333	0	0	0	73.33529412	53.12	0	90	NA	57.41111111	100	0	50	0	0	81.25	70	0	69.44166667	0	75.45454545	0	0	71.435	69.45	0	0	1.665	0	0	0	0	0	88.88888889	34.99	0	NA	0	0	0	NA	0	0	0	0	0	NA	93.33333333	86.27647059	47.75217391	71.415	0	0	NA	0	0	66.66666667	0	0	0.6217391304	79.42777778	0.5	77.65652174	0	0	0	83.33333333	0	0	0	0
1732	Chr4	796857	796936	0	75	79.375	0	0	0	64.05	NA	0	91.67	72.58181818	28.66666667	59.44	0	69.05	0	0	89.64285714	92.85714286	0	37.5	0	48.4375	0	0	76.92307692	77.9125	0	0	0	0	0	0	0	0	35	19.26875	0	25.93333333	0	2.378571429	0	0	0	0	0	0	0	16.65714286	80.13076923	75.31875	16.35	56.25	0	0	53.84615385	27.73125	42.7125	0	0	0	0	75	0	91.125	8.08	0	0	71.42857143	0	0	0	0
1733	Chr4	918365	918564	0	97.9125	91.66666667	0	0	0	80.95714286	84.52857143	3.33	58.33333333	95.5	91.17647059	91.42857143	0	83.33333333	0	0	82.06153846	86.5	0	75.00909091	0	88.04117647	0	0	92.75625	62.73529412	0	0	0	0	0	0	0	0.9823529412	89.5	80.98571429	0	100	0	0	0	0	0	0	0	0	0	57.25294118	100	100	25.50588235	80.88235294	0	0	94.9	88.33333333	89.21176471	91.1	0	0	0	83.34285714	0	89.73125	33.35	0	0	95	0	0	0	0
1734	Chr4	944773	945196	0	77.63666667	NA	0	0	0	80.47307692	NA	NA	NA	NA	76.81621622	NA	NA	69.585	NA	0	75.66857143	60.38461538	0	NA	NA	84.31212121	NA	NA	NA	61.57777778	0	0	0	0	0	NA	0	0	84.34722222	52.09722222	NA	70.47391304	0	0	0	NA	NA	0	0	0	0	38.43333333	78.99117647	77.72727273	NA	NA	NA	0	NA	NA	NA	NA	0	NA	NA	77.94117647	0	NA	13.36388889	0	0	83.89259259	NA	0	0	0
1736	Chr4	977841	977885	0	83.33333333	80.95714286	0	0	0	NA	75	0	66.66666667	68.3375	85.71428571	75	0	87.5	0	0	85.5125	87.5	0	93.75	0	100	0	0	79.16666667	85.71428571	0	0	0	0	0	0	0	0	68.75	33.33333333	0	100	0	0	0	0	0	0	2.5	0	0	44.71428571	92.85714286	66.66666667	23.4375	37.85714286	0	0	18.3875	66.675	50	13.88333333	0	0	0	80.95714286	0	75.2875	0	0	0	80	0	0	0	0
1738	Chr4	1016034	1021742	0	74.67272727	NA	0	0.5992805755	0.1391666667	80.32080925	77.27272727	0.3232758621	83.00611111	70.44146341	84.9359375	82.31167315	0.8849785408	78.17642276	0.7341968912	0.0835	89.26256983	89.39811321	0	79.24171123	0	81.538	0	0	75.69583333	68.75	0.5555555556	0	0	0	0.1006024096	0	0	0.78125	52.61212121	44.65588235	0	54.16470588	0	0	0.1213592233	1.106074766	0	4.416	0	0	0	32.8125	91.25597826	87.336	10.34482759	35.55666667	0.212109375	0	63.142	31.18387097	46.39494382	26.58612245	2.378181818	0.2258196721	0.1813471503	62.12432432	0	80.78851351	3.61	0	0.2415458937	83.19440559	0	0	0	0.16
1740	Chr4	1070685	1070902	0	92.7125	NA	NA	0	0	NA	NA	0	85.09473684	96.42857143	NA	95	NA	100	NA	0	72.22222222	76.04375	0	100	0	98.55217391	NA	0	NA	92.00909091	0	0	0	0	0	NA	0	0	93.871875	74.121875	NA	89.83666667	0	0	NA	0	NA	NA	NA	NA	0	40.12903226	77.27272727	NA	NA	NA	0	NA	32.34814815	15.1	79.56666667	17.04193548	0	0	NA	NA	0	100	NA	0	0	NA	0	NA	NA	0
1741	Chr4	1079433	1079472	0	97.21666667	100	0	0	0	100	80	0	83.34	91.66666667	73.34	94.58333333	0	95	0	0	NA	77.78333333	0	80	0	90	0	0	70	100	0	0	0	0	0	0	0	0	92.96666667	41.66666667	0	94.43333333	0	0	0	0	0	0	0	0	0	55.56666667	77.8	58.33333333	31.66	20	0	0	53.96666667	19.43333333	47.23333333	0	0	0	0	73.34	0	73.32	0	0	0	100	0	0	0	0
1742	Chr4	1089097	1089352	0	89.11052632	85.62352941	0	0	0	75.195	52.08333333	0	75	80.36428571	86.11111111	82.74	0	77.91578947	0	0	85.28421053	78.945	0	81.61666667	0	84.82631579	0	0	90.09	81.235	0	0	0	0	0	0	0	0	77.005	48.415	0	81.35625	0	0	0	0	0	0	0	0	0	54.67777778	77.68	92.22222222	61.58421053	28.13529412	0	0	83.445	65.4	66.375	81.415	0	0.5	0	81.96470588	0	85.63684211	27.20588235	0	0	84.17	0	1.85	0	0
1743	Chr4	1090579	1091900	0.3864864865	95.61578947	100	11.10952381	1.351351351	2.368421053	80.95714286	84.72083333	0	81.88064516	90.06071429	NA	90.44285714	2.561538462	81.18387097	NA	1.513636364	84.75185185	96.353125	7.894736842	80.26315789	3.769047619	80	1.5625	0	88.88888889	71.875	0	0	0	0	4.978787879	0	0	0.9419354839	80.93777778	87.47291667	0.9615384615	74.76428571	3.947368421	4.464285714	7.692307692	0	0	4.545454545	0	0	1.420588235	80.59642857	89.14242424	95	31.95384615	88.34	0	2.777777778	82.98214286	79.44	83.33333333	72.31290323	0	1.142857143	0.3857142857	92.98421053	2.836170213	82.6825	16.66666667	0	0	90	1.189285714	1.148275862	0.6666666667	1.219512195
1744	Chr4	1157732	1158103	0	81.25625	65	0	0	0	91.17647059	0	0	45.2173913	82.14285714	0	0	0	23.50714286	0	0	0	0	0	100	0	81.25357143	0	0	50	78.19166667	0	NA	0	0	0	0	0.7352941176	0	37.5	37.87272727	0	0	0	0	0	0.6451612903	0	0	0	0	0	13.89166667	0	0	0	0	0	0	0	0	0	0.4444444444	0	0	0	88.9	0.2173913043	57.1326087	0	0	0	83.33333333	0	0	0	NA
1746	Chr4	1193227	1193306	NA	54.65263158	7.142857143	0	0	0	74.40714286	72.91875	0	0	83.33333333	12.71578947	43.22	5.2125	48.4375	0	0	79.76428571	85.88235294	0	20.8375	0	57.14285714	0	0	37.03333333	79.34736842	0	0	0	0	0	0	0	0	34.43888889	30	0	62.5	0	0	0	0	0	0	0	0	0	38.97777778	74.07777778	6.363636364	23.89333333	66.66666667	0	0	43.75625	25	0	0	0	0	0	12.5	0	12.83333333	0	0	0	50	0	0	0	0
1747	Chr4	1223932	1224200	0	89.47272727	76.92307692	NA	0	0	76.88666667	69.7	0	48.15555556	75.11333333	80.37222222	85.615	NA	80.95	NA	0	69.7	79.76190476	NA	NA	0	62.69230769	NA	NA	NA	NA	0	0	0	0	0	0	0.65	0	70.68888889	74.86315789	0	73.71538462	NA	NA	NA	0	0	0	0	0	0	31.66	78.33571429	89.5875	18.79583333	55.30454545	0	9.521428571	79.01818182	41.66666667	34.99166667	78.79444444	0	0	0	65.41666667	NA	85.792	14.51904762	0	0	NA	0	0	0	0
1748	Chr4	1230498	1232479	0	92.7472973	74	0.4282051282	0	0	85.84666667	91.61234568	0	71.8	90.62051282	66.61136364	90.08815789	0	91.43239437	0	0	94.21886792	91.96987952	1.370886076	89.968	0.3891089109	87.31923077	0	0	94.24363636	89.64155844	0	0	0	0	0.3465346535	0	0	0	89.52061856	69.59285714	0	88.40869565	0.3086419753	1.222368421	1.583950617	0	0	0.487804878	0	0	0.5747126437	59.27258065	91.6695122	85.55555556	31.12828283	62.018	0	0	68.46716418	79.37111111	61.06078431	59.38571429	0.3472222222	0	0.5436363636	82.95660377	0.9339449541	89.87314815	17.12625	0.167	0.1225490196	93.37692308	0	0.7411111111	0	0
1750	Chr4	1233639	1234877	0	90.16527778	93.47692308	0	0.2597402597	0	89.16714286	84.29264706	0.4215189873	82.28571429	86.74545455	82.1	91.21272727	0	86.89620253	0	0	88.93396226	86.05333333	0	90	0	87.05362319	0	0	80.28	94.90925926	0	0	0	0.4324675325	0	0	0	0.121978022	92.0125	79.29016393	0	91.03962264	1.136363636	0	0	0	0	1.098148148	0	0	0	70.25217391	92.05348837	93.21111111	42.772	71.5826087	0	1.206944444	86.65454545	69.41884058	57.68214286	74.84047619	0	0	0.07	93.73783784	0	88.39090909	7.795833333	0	0	94.69545455	0	0.5203125	0	0
1751	Chr4	1280962	1283045	1.25	90.1295082	85.56582278	0	0	0	78.89333333	82.98888889	0.5263157895	81.17794118	78.42432432	92.56071429	92.67692308	0	84.76710526	0	1.527777778	87.17605634	85.77671233	3.218181818	74.56842105	0.2631578947	84.58	0	0	0	86.61551724	0	0	0	0	0.5646153846	0.3296296296	0.8467741935	0.9090909091	90.09298246	82.64782609	1.234883721	84.40357143	3.171428571	1.282051282	20	1.162790698	1.491860465	9.090909091	1.010606061	0.8726190476	0.5203125	82.72727273	87.33239437	NA	50.36323529	76.18730159	0	0	87.68448276	81.375	78.71923077	80.70961538	7.894736842	0.5681818182	0.5988764045	82.5	0	84.61136364	0	0	0	66.66666667	0.8928571429	0	0	0
1752	Chr4	1286832	1286941	0	75	82.14285714	0	0	0	88.88888889	100	0	81.25	96	28.57142857	93.45	0	100	0	0	87.5	85.33333333	0	76.12	0	87.12727273	0	0	90.17	89.17	0	0	0	0	0	0	0	0	90.33333333	32.81428571	0	85	NA	0	0	0	0	0	0	0	0	51.875	85.71428571	93.57142857	2.5	40.90909091	1.666666667	0	37.74615385	56.65333333	40.23571429	4.375	0	0	0	73.97857143	0	62.55625	23.65625	0	0	83.85	0	0	0	0
1753	Chr4	1298994	1299300	0	NA	95.36764706	0	0	NA	78.88888889	NA	0	69.56521739	65.47619048	85.13142857	50	0	75.70434783	0	0	87.12758621	89.36538462	0	81.11111111	0	95.45454545	0	0	77.57727273	41.66666667	NA	NA	NA	0	0	0	0	0	66.66666667	50	0	NA	NA	NA	0	0	0	0	0	0	0	0	85.71428571	81.90714286	NA	100	0	2.173913043	0	33.33333333	50	NA	0	0	0	71.11333333	NA	88.76571429	12.9875	0	0	62.5	0	0	0	0
1754	Chr4	1312441	1317279	NA	NA	91.69775281	0.3243670886	NA	NA	84.01452991	86.35135135	0.3916905444	84.37232472	92.16937269	NA	88.6218845	NA	64.90322581	NA	0.1215328467	60.63668639	58.3953125	0.3461538462	NA	0.815902965	88.7445	NA	NA	NA	87.38231293	NA	NA	NA	NA	NA	0.1976284585	0.5979768786	0.4724409449	82.9	64.72473498	0.1115288221	84.12542373	0.8583690987	0.4053191489	0.3840390879	0.2354570637	0.3	NA	0.1695774648	0.1544987147	0.1546391753	41.02951542	63.58297872	NA	23.5483871	53.92027972	0.3235602094	NA	56.43218391	58.13368056	38.56335878	58.34723926	NA	0.3534285714	0.2151364764	NA	0.2123943662	71.02512438	NA	NA	NA	87.4248	0.5798742138	NA	NA	NA
1757	Chr4	1371783	1372167	0	75	96.00357143	0	0	0	77.27272727	NA	0	87.72105263	100	75	100	0	91.17407407	0	0	91.085	84.91052632	0	92.98421053	0	NA	0	0	78.89333333	50	NA	NA	0	0	0	0	0	0	100	53.32	0	NA	0	NA	0	0	0	0	0	0	0	NA	84.85454545	100	0	NA	0	0	83.33333333	50	0	33.3	0	0	0	NA	0	92.71875	14.61818182	0	0	38.88888889	0	0	NA	0
1758	Chr4	1372391	1373920	0	0	87.06046512	0	0	0	69.846875	0	0	61.66521739	95.45454545	0	0	0	71.73913043	0.3636363636	0	79.36666667	89.06181818	1.470588235	87.73928571	0	0	0	0	88.46	0	0	0	NA	0	0	0	0	0	0	0	0	0	0	0	0	0	0	0	0	0	0	0	92.835	83.55151515	0	20.51282051	0	0	0	0	0	0.5714285714	0	0	0	0	0	88.55588235	11.80877193	0	0	91.22894737	0	0	0	0
1760	Chr4	1418963	1419044	0	71.9	0	0	0	0	59.3875	0	0	0	0	0	0	0	41.6625	0	0	83.34285714	85.30909091	0	0	0	0	0	0	0	0	0	0	0	0	0	0	0	0	0	0	0	0	0	0	0	0	0	0	2.5	0	0	0	87.5	0	0	0	0	0	0	0	NA	0	0	0	0	0	0	0	6.25	0	0	0	0	0	0	0
1761	Chr4	1422148	1422192	0	75	80	0	0	0	NA	69.375	0	76.11111111	75	0	70.36666667	0	66.66	0	0	87.3	82.41111111	0	NA	0	75	0	0	NA	75	NA	0	0	NA	0	NA	0	0	76.34	16.1	0	NA	0	0	0	0	0	0	0	0	0	37.5	70.8375	22.22222222	44.43333333	40.67777778	0	0	52.5	36.66	0	0	0	0	0	60	0	70.9	0	0	0	50	0	0	0	0
1762	Chr4	1427111	1427158	0	64.3375	90.47142857	0	0	NA	82.5	100	0	70	83.33333333	21.875	73.2125	0	75	0	0	75	77.075	0	25	0	75	0	0	100	95	0	0	0	0	0	4.1625	0	0	92.9125	36.11666667	0	75	0	0	0	0	0	0	0	0	0	22.925	76.42857143	100	51.825	NA	0	0	6.25	0	10	0	0	0	0	85.2625	0	88.35	16.66666667	0	0	100	0	0	0	0
1763	Chr4	1470593	1471722	0	0	71.55333333	0	0	0	0	83.92857143	0	0	0	0	76.98571429	0	6.407692308	0	0	0	0	0	0	0	69.575	0	0	0	0	0	0	0	0	0	0	0	0	0	1	0	0	0	0	0	0	0	0	0	0	0	0	0	89.58125	52.01666667	51.66666667	2.915	0	72.60625	50.2125	68.19090909	49.77272727	0	0	0	0	0	0	1.666666667	0	0	0	0	0	0	0
1764	Chr4	1471794	1472385	0	0	85	0	0	0	3.966666667	92.59444444	0	0	0	NA	83.73793103	0	16.99	1.666666667	0	0	0	0	0	0.5387096774	87.12272727	0	0	0	1.148275862	0	0	0	0	0	0	0	0	0.3033333333	4	0	0	0	0	0	0	0	NA	0	0	0	0	0	87.5	42.11904762	39.52666667	0	0	46.67	83.33333333	48.51764706	55.32580645	NA	0	0	0	0	0	0	0	0	0	0	0	0	0
1766	Chr4	1488369	1488672	0	69.7875	NA	0	0	0	68.57142857	50	0	100	61.24285714	79.175	100	0	41.66666667	0	0	70	33.33333333	0	8.333333333	0	100	0	0	33.33333333	38.86666667	0	0	0	0	0	NA	0	0	80	76.2	0	73.8	0	0	0	0	NA	0	0	0	0	54	45.825	NA	NA	85.55	0	0	50	50	66.66666667	NA	0	0	0	67.5	0	65.73333333	NA	0	0	58.33333333	0	0	0	0
1767	Chr4	1504473	1504521	0	86.11111111	75	0	0	0	91.66	100	0	81.67	100	89.17	95	0	90	0	0	100	97.5	0	100	0	100	0	0	NA	100	0	0	0	0	0	0	0	0	95.1	35.16	0	91.66666667	0	0	0	0	0	0	0	0	0	31.66	100	97.5	11.5	NA	0	0	45	31.67	60	33.08	0	0	0	100	0	92.83	0	0	0	NA	0	0	0	0
1768	Chr4	1506858	1507278	0	72.72727273	25	0	0	0	68.88888889	58.33333333	0	58.92857143	68.33333333	73.99333333	48.89333333	0	52.38571429	0	0	63.2	79.65263158	0	62.516	0	0	0	0	66.66666667	53.1173913	0	0	0	0	0	0	0	0	69.6875	69.07777778	0	0	0	0	0	0	0	0	0	0	0	39.16428571	85.19655172	0	0	0	0	0	47.91875	28.57142857	60	27.775	3.505263158	0	0	43.34	0	67.56551724	13.88333333	0	0	89.39545455	0	0	NA	0
1769	Chr4	1515117	1515527	0	88.09642857	98.16206897	0	0	0	91.93783784	86.02941176	NA	NA	69.84761905	71.91090909	83.125	0	91.66666667	0	0	88.50689655	91.668	0	79.165	0	88.69047619	0	0	82.35294118	69.44705882	0	0	0	0	0	0	0	0	79.24181818	77.15238095	0	86.11111111	0	0	0	NA	0	0	0	0	0	53.755	90.34411765	NA	31.14693878	54.02173913	2.283333333	0	66.12580645	34.41290323	43.05555556	51.238	0.9615384615	NA	0	86.70952381	0.2423728814	79.30909091	7.989795918	0	0	75	0	0	0	0
1770	Chr4	1595720	1596390	NA	100	91.11666667	0	0	NA	56	75	0	NA	77.76666667	83.33333333	88.9	0	73.87777778	0	0	100	79.175	0	61.11666667	0	75	0	0	100	NA	0	NA	0	NA	0	0	0	0	92.85714286	77.8	0	NA	NA	0	0	0	0	0	NA	0	0	16.66666667	84.09090909	80.56666667	34.45	71.42857143	0	NA	42.22222222	12.5	0	83.35	0	0	0	66.66666667	0	73.83333333	18.05	0	0	0	0	0	NA	0
1771	Chr4	1668875	1671842	0	86.36363636	85.59571429	0.2142857143	0	0	88.02474227	91.58640777	0	85.25769231	76.00862069	84.23875969	89.39548387	0	94.65052632	0	0.1224264706	94.44592593	91.4255814	0	NA	0	100	0.2472527473	0.4058441558	84.15671642	90.77672956	0.9523809524	0	0	NA	0	0	0.7246376812	0	83.75932203	47.91041667	0.4117283951	98.15	0	0.2115044248	0.07254901961	0.182967033	1.436633663	0.5480263158	0	0	0	18.60666667	87.89642857	100	12.3794702	65.8547619	0.375	0	43.41832461	33.13529412	25.71428571	34.89402985	0.1322751323	0.18	0.1947882736	NA	0.3	77.41392405	18.3325	0.3378378378	0	81.25	0.4901960784	0	NA	0
1772	Chr4	1671996	1672265	NA	NA	0	4.166666667	NA	NA	NA	100	0	NA	NA	83.33333333	100	NA	100	NA	0	NA	97.82608696	0	NA	0	NA	NA	3.923529412	100	95.83333333	NA	NA	NA	NA	NA	0	NA	NA	NA	NA	0	NA	0	0	0	NA	0	NA	0	NA	NA	NA	94.73684211	NA	9.247727273	NA	0	0	0	NA	30	NA	0	9.090909091	0	NA	0	97.06176471	NA	NA	NA	NA	NA	NA	NA	NA
1773	Chr4	1672276	1673115	NA	NA	93.33333333	0	NA	NA	100	88.46153846	0	NA	98.24736842	100	84.61538462	NA	84.17	NA	0	93.94090909	91.52105263	0	NA	0	NA	0	0	66.66666667	92.03043478	NA	NA	NA	NA	NA	0	0	0	NA	NA	0	NA	0	0	0	2.872413793	0	0	0	1.470588235	0	NA	88.79310345	50	11.81346154	10.9295082	0	0	57.25217391	0	33.332	NA	0	0	0	NA	0	80.925	0	NA	NA	95.45454545	0	NA	NA	NA
1774	Chr4	1714778	1714863	NA	NA	74.92727273	0	NA	NA	83.45454545	73.81428571	0	78.63636364	77.06363636	86.45454545	82.86363636	NA	79.97272727	NA	0	87.27272727	78.3375	0	NA	0	70.025	1.009090909	0	82.92727273	79.72	NA	NA	NA	NA	NA	1.945454545	NA	NA	NA	NA	0.4363636364	NA	0	3.027272727	0	0	0.9909090909	0.9090909091	0	0.1727272727	NA	NA	83.33333333	78.65454545	45.14545455	82.42727273	0.9636363636	0.2090909091	80.67272727	74.92727273	76.33636364	72.56363636	2.227272727	0	0.3909090909	NA	0.7	79.19090909	11.51818182	NA	NA	80.34545455	0	NA	NA	NA
1775	Chr4	1717810	1718833	NA	NA	NA	NA	NA	NA	NA	90.00333333	NA	NA	100	NA	NA	NA	88.78787879	NA	0	96.34117647	93.9	NA	NA	0	NA	NA	NA	NA	NA	NA	NA	NA	NA	NA	0	NA	NA	NA	NA	0	NA	NA	0	NA	NA	NA	NA	0	0	NA	NA	96.35116279	NA	9.316129032	48.29285714	0	0	63.63636364	NA	NA	NA	NA	NA	0	NA	0	91.50588235	0	NA	NA	NA	0	NA	NA	NA
1776	Chr4	1725596	1726162	NA	NA	75	NA	NA	NA	92.85714286	88.71846154	NA	NA	58.83	77.77777778	75	NA	86.1852459	NA	0	93.72340426	85.49558824	0	NA	0	78.61111111	0	0	NA	93.50512821	NA	NA	NA	NA	NA	0.6818181818	NA	NA	NA	NA	0	NA	0	0	NA	NA	1.086956522	0	0	2.173913043	NA	NA	93.58235294	86.97272727	5.032075472	50.50961538	0	0	53.33333333	88.88888889	NA	28.57142857	NA	NA	0	NA	0.2702702703	81.39	0	NA	NA	NA	0	NA	NA	NA
1777	Chr4	1757004	1757652	NA	NA	84.7826087	0	NA	NA	69.44444444	83.89333333	0	75	61.27647059	88.43529412	91.57714286	NA	84.71724138	NA	0	81.87916667	80.21666667	0	NA	0	86.721875	0	0	85	84.16666667	NA	NA	NA	NA	NA	0	NA	NA	NA	NA	0	NA	0	0	7.692307692	0	0	0	0	0	NA	NA	89.16875	84.52142857	1.497619048	78.03636364	0	0	95.4875	87.74705882	25.49411765	56.68571429	0	0	0	NA	0	82.12307692	0	NA	NA	73.475	0	NA	NA	NA
1778	Chr4	1789332	1791649	NA	NA	98.668	0	NA	NA	86.11111111	96.42857143	3.439130435	83.14888889	89.31428571	92.56346154	89.25378151	0.6201550388	88.51621622	2.066115702	0	95.47413793	93.60267857	0	77.19473684	0.826446281	79.16818182	NA	NA	NA	84.25846154	NA	NA	NA	NA	NA	0	1.690070922	1.262626263	82.01018519	77.87368421	0	85.24375	0	0	0.9255555556	1.945	0	0	0	0	0.8571428571	49.2203125	90.80377358	87.15416667	1.131481481	16.76547619	0	0	33.18190476	52.17101449	30.03586957	39.18319328	0.6264957265	0	0.1696202532	91.45384615	0.3671232877	87.35121951	3.227272727	NA	NA	69.60882353	0.7568181818	0.6756756757	0.9955223881	NA
1779	Chr4	1791745	1796572	NA	92.85714286	77.0487395	0.2127659574	0	0	91.14285714	89.81460674	0.7220472441	85.14539474	86.56511628	87.19577465	88.30254777	0.4692957746	82.24869565	0.6944444444	0.08473282443	87.69130435	90.62406639	0.5319148936	88.85675676	1.018727915	78.18990385	0.9615384615	3.214285714	78.07368421	90	0	NA	0	NA	NA	0	0.6049822064	0.6687272727	79.71545894	59.47482993	0.6335211268	84.69387755	0.4901960784	0	0.5829015544	0.4802884615	0.4534013605	0	0.3267973856	0.3683923706	0.2933920705	40.93926702	93.03858696	86.14675325	4.6	30.90284698	0.1712328767	0.07260869565	36.35053191	37.29448819	44.18782609	26.05144928	0.641025641	0.2536121673	0.4544642857	82.05918367	0.7532110092	84.80405063	2.529353234	NA	NA	87.12121212	0.7049751244	0.2707692308	0.9780991736	0
1780	Chr4	1837739	1839693	1.608264463	91.12525253	87.90720721	1.917948718	0.5661290323	0	91.59590164	88.82195122	0.2466666667	80.58666667	90.95925926	90.335	91.80935252	2.407006369	88.98389831	0.7578512397	0.5833333333	91.4755814	87.86741573	2.027027027	90.98706897	0.3124183007	85.20592593	1.360526316	0.4098360656	91.62112676	91.11166667	1.013513514	0.8064516129	0.5285714286	0	1.968085106	0.784516129	1.111111111	1.21827957	87.30578512	81.21688312	0.1791946309	87.50217391	0	2.221111111	0.1126126126	0.1801801802	0.0535483871	0	0	0.141509434	1.220535714	39.64545455	89.15138889	86.60714286	24.93333333	55.05151515	0	3.228571429	36.81506849	46.58538462	43.98738739	55.3408805	0	0.1355704698	0.687283237	88.254	0	85.95952381	5.144444444	0.8504761905	0.9884615385	92.26885246	0.5793333333	1.570247934	0	0.2252252252
1781	Chr4	1842668	1847574	0.2475247525	86.02525253	85.39240506	0.2511210762	0.5004587156	0	88.02857143	83.59677419	0.4908695652	82.82552083	86.88281938	82.36511628	89.47971014	0.3949090909	84.05977654	0.2362204724	0	91.44178082	86.72244898	0	88.61844262	0.337593985	84.96174242	0.6004115226	0.3151260504	86.91419753	89.14293194	0	0	0.6483333333	0.3215	0.2164502165	0.5936090226	0.08810572687	0.243902439	85.82077922	76.78963415	0.3710526316	76.58962264	0	0.8379888268	0.4327433628	0.07046413502	0.5415019763	0	0.03791666667	0.503968254	0.4545454545	48.86696429	94.82758621	83.11707317	18.50430622	51.0308642	0.3651340996	0	21.75296296	37.78148148	43.10045045	25.76577947	1.276595745	0.2872586873	0.4296551724	84.58843931	0.1642599278	84.30805369	7.484274194	0.2702702703	0.2777777778	89.2987013	0.6364	0	0.7629107981	0.2959390863
1782	Chr4	1883815	1884500	0	81.85555556	92.30769231	0.6578947368	0.4766666667	0	84.35	100	0	81.25	91.66666667	91.26551724	91.02941176	2.775	89.46129032	0	0	89.8	78.12	0	94.668	0	84.71071429	1.926923077	0	88.87142857	83.33333333	0	1	0	0	1.091666667	0	0	0	82.77368421	89.45882353	0	84.84285714	0	0	0	0.5882352941	0	0	0	0	0	77.80357143	94.44666667	77.45294118	52.5	90.34	0	0	95.51666667	84.8047619	77.65625	79.17222222	0.4911764706	1.666666667	0	92.26875	0	86.99285714	25.225	0	0.4771428571	94.19285714	0	0	0	0.5964285714
1783	Chr4	1930443	1931397	0.9514285714	86.71818182	82.5	0.3795454545	0	0	76.85185185	77.96222222	0	85.68888889	NA	90.1328125	86.56533333	1.969090909	100	0	1.169090909	86.66666667	89.59245283	0.1893939394	87.5	0	91.27454545	0.9557377049	0.2420289855	87.72244898	88.23529412	0	0	0	0	0.3424657534	0	2.083333333	1.153846154	77.77857143	80.49855072	0	86.17027027	0	0	0.3278688525	1.449275362	0	3.947368421	0	0	0.3125	61.49782609	90.54054054	68.58846154	26.0875	61.70526316	0	1.222666667	67.57164179	79.55555556	61.46904762	66.50547945	0.7462686567	3.06122449	0	88.09714286	0.7142857143	85.5	11.73137255	0	0	90.04	0	0	0	0
1784	Chr4	1936656	1938954	0.4475609756	69.55666667	77.68644068	0.3968253968	0	0	79.65882353	88.4475	1.009090909	88.18181818	53.16785714	0	60.65192308	0	93.24594595	0	0	88.84657534	92.93369565	0	80.63243243	0.3125	89.74423077	0	0	95.04146341	76.80694444	0	0	0	0.812195122	0	0.5952380952	0	0.2631578947	89.55333333	71.60784314	0	92.59333333	0	0	0	0	0.4012048193	0	0	0	0	46.32394366	94.04761905	88.42033898	30.51529412	53.83396226	0.7352941176	0	61.63846154	48.58727273	41.52553191	47.01184211	1.48	0.3676470588	0.2541284404	94.92826087	0	95.42395833	3.771052632	0	0	86.4625	0.4237288136	0	0	0
1786	Chr4	1944962	1952734	0.5464216634	86.66797583	88.06946903	0.8255421687	0.3308797127	0.6475638051	85.90284238	84.22	1.831531532	81.0245614	79.54545455	88.96471774	85.28784648	0.7816363636	85.21004184	0.9447265625	0.07656967841	88.93407202	89.19949239	1.07918552	85.75136364	2.747252747	73.636	1.190510949	0.572519084	81.93823529	82.6756654	0.1003012048	0.7169117647	0.12	0.5317697228	0.6979397781	0.7390300231	0.9900355872	0.8669642857	84.3356974	65.98753994	0.3055900621	83.22937063	1.075129534	0.7853403141	0.7453416149	1.272519084	0.6464751958	0.7641196013	0.4398826979	0.2356837607	0.6193617021	49.75254237	91.95403509	85.7353211	35.16433121	63.01573034	0.7024653313	0.3563926941	73.2942623	37.61894737	40.98658147	53.91199143	0.6491554054	1.144274809	0.7750952986	89.59304636	0.7834048641	85.15497076	5.674050633	0.4566563467	0.6774834437	89.49104478	1.687341772	0.2403578529	0.6074766355	0.5697768763
1787	Chr4	1953051	1953749	0	78.26086957	NA	0	0	0	88.33333333	NA	NA	NA	NA	84.115625	76.28076923	0.9	82.22666667	0	0	80.10967742	73.82857143	0	71.55862069	NA	NA	NA	NA	NA	91.66666667	0	0	0	0	0	NA	0	0	84.90576923	41.835	0	86.68	0	0	0	NA	NA	3.703703704	NA	NA	0	18.09428571	80.76923077	100	NA	NA	0	0	59.75	40.336	43.94736842	60.71428571	0	NA	0.5203125	87.240625	0	73.03278689	13.27037037	0	0	89.58571429	NA	0	0	0
1788	Chr4	1955366	1957715	0	87.7021978	NA	NA	0.1311926606	0	85.19705882	94.45606061	0.2450980392	84.08809524	92.02295082	90.67904762	90.20776699	0	89.25531915	0.8570093458	0.1923076923	89.90083333	87.02621359	1.307843137	89.82068966	0.2631578947	89.28829787	0	0	91.10204082	86.94583333	0.555	0	0	0.2551020408	1.653719008	NA	NA	NA	NA	NA	0.303539823	NA	0	0.9049382716	NA	1.282051282	NA	1.578947368	NA	NA	NA	NA	92.76161616	86.20724638	40.44385965	86.54495413	0.2155172414	1.12183908	89.464	78.0203125	73.668	75.0754902	2.173076923	0.6175925926	0.3281690141	89.4	0	88.34097222	7.736781609	0	0.9254098361	NA	0.3164556962	0	0	0.8956989247
1789	Chr4	1996629	1997506	0	0	0	0.2982142857	0	0	86.3804878	87.08333333	0	0	0	0	NA	0	46.875	0	0	80.19411765	86.42195122	NA	0	1.937209302	NA	0	0	1.346153846	NA	0	0	0	0	0	0	0	0	0.4385964912	0	0	0	NA	NA	0	0	0	0	0	0	0	0	82.90769231	83.04878049	0.9514285714	22.5375	NA	0	NA	NA	NA	NA	0.162745098	0	0	57.75	NA	0	15.42592593	0	0.1	78.125	0	0.3092592593	0.3787878788	0
1790	Chr4	1997507	2006508	0.5498721228	87.84318182	89.33268482	0.7921524664	1.154175153	0.6724431818	90.68173077	90.68417266	0.2734375	84.30470085	85.77904762	88.48067633	90.09641944	1.015280464	86.87225806	0.4860507246	0.1308411215	91.2275	91.02625698	0	90.05532787	3.264563107	88.31957447	0.6603960396	0	89.04235294	90.58703704	0.7258258258	0.9165384615	0.8596541787	1.197413793	1.031066461	0.1623376623	0.2725203252	0.3188139059	82.43159923	58.79362319	1.318844221	79.39196429	0.625	0	0.7892105263	0.1961764706	0.09293680297	0.6179104478	0.1519756839	0.2276521739	0.1685393258	42.43138462	92.04848485	86.57692308	10.53141264	39.83745928	0.9345153664	0.6951724138	57.28156863	48.96735751	29.93519164	32.58661417	0.5943533698	0.3456221198	0.8915277778	79.93902439	0.6136842105	85.88145581	1.477935223	0.3518883415	0.8994490358	86.41226994	1.803571429	0	0.7978723404	0.9330985915
1791	Chr4	2009481	2011581	0.6	81.19672131	88.47681159	0.4410596026	2.888888889	2.380952381	93.4738255	87.82307692	0.3167487685	81.70826446	93.21923077	85.76686747	81.4953125	0.2107594937	83.71630435	0.7371681416	0	92.20194175	92.146	0.9943181818	86.69863014	1.877777778	83.88551724	0.9669642857	1.030927835	84.88020833	84.75940594	0	1.334	0	1.904285714	0.9174311927	0.2430656934	1.277372263	0	82.39919355	48.05694444	0.346875	79.66309524	0.9971264368	0.3494623656	0.2032520325	0.725	0.732967033	0.7968944099	1.129032258	1.136956522	0.9174311927	24.05538462	88.81666667	83.51445783	7.037297297	38.33442623	1.135111111	0.3246753247	70.04689655	36.34015152	32.48103448	36.14929577	1.790285714	0.6952879581	0.7053475936	88.18157895	0.5543778802	83.07619048	7.220238095	2.1525	1.308411215	87.73333333	1.029775281	0.7872222222	1.19047619	0.3048780488
1792	Chr4	2012217	2016463	0.1865671642	88.82386831	90.16376812	0	0.3546099291	0.3702222222	88.21155779	88.03947368	0.419245283	85.39187817	86.26725146	89.50291262	88.9576779	0.6145098039	84.3515625	0.5936073059	0.1702875399	89.05343137	86.94166667	0.1556074766	85.25309278	0.16	83.32779923	0.7448275862	0	85.79148936	85.49378531	0	0	0.5076142132	0.2631578947	0.6803797468	0.1819672131	0.1598484848	0	77.52891566	61.75420561	0.2815972222	87.43278689	0.1086956522	0.4340336134	0.05707762557	0	0.6827309237	0.3280788177	0.8376811594	0.2157024793	0	53.87714286	87.98181818	81.69655172	12.7218638	36.34413793	0.7315625	0.7718614719	60.35891473	42.95460123	34.71658291	36.76943396	0.3935622318	0.08561643836	0.212568306	83.91728395	0.3075362319	86.10511364	4.598571429	0	0.3038095238	85.94273504	0	0.1350553506	0.1342007435	0.03067729084
1793	Chr4	2018469	2019199	0	90.88478261	91.66875	0	0	0	88.13030303	93.33255814	0	89.01818182	78.48636364	96.45208333	91.04166667	1.086956522	87.75294118	0	0	90.05862069	92.46206897	0	84.06206897	0	83.33636364	0	0	88.23823529	92.49565217	0	0	0	0.8763157895	0.5906976744	0	0.3553191489	0	86.15531915	78.24545455	0.5555555556	95.3	0	0	0	0	0	0	0	0	0	56.85909091	92.82307692	94.79375	8.84375	51.76	0	0	75	69.92380952	24.33	41.46216216	0	0	0	85.83461538	0	90.4106383	30.30444444	0	0	83.33333333	0	0	0.7568181818	0
1794	Chr4	2028133	2028195	0	89.28333333	90.71428571	0	0	0	95.83333333	NA	0	87.5	NA	NA	NA	NA	91.66666667	NA	0	93.34	100	NA	NA	NA	NA	NA	NA	NA	NA	0	0	0	0	0	0	NA	NA	NA	NA	0	NA	NA	NA	0	0	0	NA	0	0	NA	NA	96.66666667	NA	NA	NA	NA	NA	NA	NA	NA	NA	NA	0	0	NA	NA	85.48333333	NA	0	0	100	NA	NA	NA	0
1795	Chr4	2121979	2122353	NA	NA	NA	NA	NA	NA	NA	NA	NA	NA	NA	62.5	100	NA	75	NA	0	80.53157895	91.72	NA	NA	NA	NA	0	0	95.83333333	NA	NA	NA	NA	NA	NA	0	NA	NA	NA	NA	NA	NA	NA	NA	NA	NA	0	0	0	0	NA	NA	91.67027027	NA	14.07777778	83.34285714	0.7575757576	NA	87.6826087	60	63.54375	55.56666667	0	NA	NA	88.16315789	NA	NA	NA	NA	NA	NA	NA	0	0	NA
1796	Chr4	2154193	2155346	0	83.98125	86.48918919	0	0.4627906977	0.1045977011	84.09583333	80.30454545	NA	85	100	85.30612245	93.98333333	0	79.65208333	0	0.5952380952	87.58793103	88.77733333	0	76.35925926	0	85.21842105	0	0	83.53095238	100	0.81	2.65625	1.408450704	0.615	0.8450704225	0	0.4310344828	0	76.05757576	65.509375	0.5842105263	79.16818182	0	0.7744186047	0.9433962264	0	0.3424657534	0	0.3974358974	0.8928571429	0	37.50731707	86.2195122	NA	38.8	63.9	0	NA	60.36315789	52.775	36.50952381	55	0.5405405405	NA	0.3763888889	87.77857143	1.851851852	82.20933333	NA	0.4545454545	0.1746987952	78.75	0	1.904761905	2.083928571	2.876271186
1798	Chr4	2169081	2171701	1.688157895	91.6	89.29016393	2.272368421	0	0.3036363636	69.44444444	83.78965517	1.843548387	74.99791667	91.85	60.9752809	81.48255814	71.42857143	88.05384615	NA	3.111111111	85.77536232	80.59552239	1.581034483	NA	2.083333333	84.54130435	1.034482759	0	81.20232558	88.92741935	0.3636363636	0	1.940298507	3.156	6.049462366	1.135	0	2.352941176	82.1047619	68.10769231	4.212162162	86.30833333	4.301818182	3.927118644	4.077027027	2.444	1.7125	3.453623188	1.5625	1.176470588	0.89375	73.37058824	80.60757576	50	18.57792208	55.10704225	2	0	53.78589744	48.70392157	21.69655172	36.125	4.025274725	1.363636364	1.464583333	61.43076923	0.2840909091	86.0244898	NA	1.666666667	1.872	44.35084746	2.423636364	0.4381578947	2.045454545	2.5671875
1799	Chr4	2180223	2180382	0	65.60909091	NA	0	0	0	50	94.585	7.142857143	83.35	84.52142857	75	NA	NA	NA	NA	0	79.02352941	83.34166667	NA	NA	0	NA	0	0	0	NA	0	0	0	2.777777778	0	NA	0	0	59.26666667	58.34	0	NA	NA	NA	NA	NA	16.66666667	0	NA	NA	0	100	66.66666667	NA	40.48095238	70.8375	NA	NA	NA	NA	NA	69.85454545	0	0	0	35	NA	86.32857143	NA	0	0	87.5	0	0	0	0
1800	Chr4	2180703	2180833	0	0	NA	0	0	0	0	53.50526316	0	0	0	0	0	NA	0	NA	0	0	0	0	NA	0	0	0	0	0	78.73809524	0	0	0	0	1.25	NA	0	0	0	0	0	0	0	0	0	0	NA	0	NA	NA	0	0	0	NA	4.545454545	0	0	NA	0	0	0	0	0	0	0	NA	0	0	NA	0	0	0	0	0	0	0
1804	Chr4	2349080	2349589	NA	NA	NA	0	NA	NA	88.74693878	NA	NA	NA	NA	79.17	NA	NA	89.51612903	NA	0	89.21764706	82.22666667	NA	NA	NA	NA	0	0	93.33478261	NA	NA	NA	NA	NA	NA	NA	NA	NA	NA	NA	NA	NA	NA	NA	0	NA	NA	0	NA	NA	NA	NA	82.68157895	NA	NA	NA	NA	NA	NA	NA	NA	NA	0	NA	NA	NA	NA	NA	NA	NA	NA	92.85714286	NA	NA	NA	NA
1805	Chr4	2374731	2374806	0	0	0	0	0	0	34.52857143	0	0	NA	0	0	0	0	35	0	0	79.23076923	66.39166667	0	0	0	0	0	0	0	0	0	0	0	0	0	0	0	0	0	0	NA	0	0	0	0	0	0	0	0	0	0	0	57.14285714	0	0	0	0	0	0	0	0	0	0	0	NA	0	0	NA	0	0	0	0	0	0	0	0
1806	Chr4	2393048	2393197	0	90.69166667	73.13333333	NA	0	0	89.94666667	NA	0	50	95.92222222	78.17222222	NA	0	78.43529412	0	0	79.3	86.02222222	0	95.45625	0	95	0	0	89.4	67.1	0	0	0	0	0	0	NA	NA	NA	NA	0	NA	0	0	0	0	0	0	0	0	NA	NA	100	81.85	NA	NA	NA	4.545454545	NA	NA	NA	NA	0	0	0	78.48181818	0	75.07222222	10.39411765	0	0	50	0	0	0	0
1808	Chr4	2412515	2412806	0	87.5	58.97692308	NA	0	0	NA	100	0	NA	100	NA	61.11666667	0	100	0	0	100	100	0	100	0	66.66666667	0	0	NA	91.67142857	0	0	0	0	0	0	0	0	77.27272727	33.31666667	0	100	0	2.631578947	0	0	0	0	0	0	0	NA	50	70.45454545	0	NA	0	0	84.89375	59.375	11.1	66.23157895	0	0	0	0	0	88.11875	0	0	0	NA	NA	0	0	0
1809	Chr4	2444233	2445578	0.8163265306	87.44677419	82.47241379	0	0.390625	0	85.9	90.20892857	0.1480769231	77.20882353	90.42	93.43013699	98.21428571	0.8196721311	88.71290323	0.2344262295	0.3630434783	87.04074074	86.48611111	0	90.25633803	0.3575	88.4375	1.271186441	1.1984375	86.94375	41.66666667	1.538461538	0	0	0	0	0	0	0	89.71014493	62.97142857	2.261428571	92.36031746	6.25	2.380952381	0.4901960784	0.82	1.816	0.9450704225	0.1851851852	2.043396226	0.4032258065	73.22580645	89.76428571	90.90909091	11.82794118	55.53823529	0	0	28.72368421	20.8375	86.04	59.14736842	1.051428571	0	0.5063291139	84.44047619	2.040816327	87.57101449	6.068656716	0.9528571429	0.4561643836	85.90384615	0.8325	0	0	0
1810	Chr4	2447288	2447744	0	73.95625	NA	0	0	0	77.9974359	74.71724138	0	79.668	NA	80.3030303	NA	0	78.125	6.156521739	0	87.04166667	84.39655172	NA	87.03513514	NA	NA	0	0	100	NA	0	0	0	0	0	NA	0	0	48.52941176	51.5625	0	41.66666667	NA	NA	0	0	NA	0.625	0	0.2358490566	0	7.142857143	74.64736842	NA	23.30377358	62.668	NA	NA	NA	NA	NA	NA	0	0	0	86.66578947	NA	84.56428571	NA	0	0	63.1	NA	0	0.9259259259	0
1811	Chr4	2464328	2464837	NA	NA	93.13529412	0	NA	NA	88.71290323	NA	0	70.17368421	NA	NA	92.08409091	NA	80.05862069	NA	0	89.52	89.81666667	NA	NA	NA	NA	0	0.8763157895	91.56470588	NA	NA	NA	NA	NA	NA	0	NA	NA	NA	NA	NA	NA	NA	NA	0	0	0	NA	NA	NA	NA	NA	78.09032258	100	NA	NA	0	0	65.75714286	72.6952381	33.37435897	37.37435897	NA	0	NA	NA	NA	NA	0	NA	NA	87.93448276	NA	NA	NA	NA
1812	Chr4	2467388	2470067	0.7086614173	88.83606557	87.35568182	0.5948979592	0	0.7010526316	81.73673469	92.53578947	0	83.48888889	84.70275229	89.83396226	90.93174603	0	85.48913043	1.233653846	0.7415254237	90.63838384	86.3432	0.9	79.91052632	0.4449152542	84.21153846	0	0	85.91875	83.69324324	0	0	0	1.110833333	1.647761194	1.283076923	0.5208333333	1.121153846	87.44678899	78.7368932	0.6692307692	85.28888889	2.941176471	2.805	0.4689655172	0	0.533	0.6481481481	0	0	1.630434783	65.51323529	89.356	77.53695652	37.12362205	59.6328125	0	2.841052632	82.99387755	82.7640625	65.925	70.99305556	1.220689655	0	0.1485915493	79.70823529	0.9071428571	80.935	8.588888889	0.2664	0.3816793893	95.3056338	0.5028301887	0.4054054054	1.475	1.49122807
1813	Chr4	2489850	2489943	NA	100	NA	NA	0	0	100	28.60833333	0	NA	47.9125	0	49.09090909	0	80.56666667	0	0	100	91.66666667	NA	38.9	0	50	NA	NA	NA	NA	0	0	0	0	0	NA	6.25	0	52.075	63.88333333	NA	NA	NA	NA	NA	0	0	0	0	0	0	50	82.125	NA	17.17692308	13.88333333	0	NA	12.03333333	0	0	0	0	0	NA	NA	NA	NA	NA	0	0	NA	0	NA	NA	0
1814	Chr4	2496839	2497294	0	84.81724138	85.11333333	1.189285714	3.335	1	75	71.47037037	0	86.05333333	85.71428571	90.57826087	81.515625	0	100	0	1.666666667	92.61904762	79.17	0.6896551724	NA	0.8	100	0	0	80	70.38823529	0	0	0	1.85	0.575862069	0	0	0	75.66666667	50	0	NA	0	0	1.904761905	0	0	1.052631579	0	0.8620689655	0	67.0875	90.38846154	82.89473684	58.46818182	30	0	0	59.585	63.59230769	48.71538462	30.24074074	1.280769231	0.625	0.7407407407	40.47142857	0	89.28571429	6.666666667	0	0	100	5.263157895	1.11	0	0
1815	Chr4	2566483	2566799	0	85.252	78.92380952	0	0	0	0	10.25384615	0	1.5625	0	0	0	0	9.311764706	0	0	0	0	0	0	0	NA	0	0	80.71428571	0	0	0	0.7692307692	0	0	0	0	0	0	0	0	0	0	0	0	0	0	NA	0	0	0	0	0	87.93809524	0	0	0	0	0	0	0	2.5	NA	0	0	25	0	0.6928571429	7.233333333	0	0	0	0	0	0	0
1816	Chr4	2592984	2593234	NA	NA	NA	NA	NA	NA	82.55555556	NA	0	NA	NA	NA	NA	NA	85.32307692	NA	0	95.86296296	89.26111111	NA	NA	NA	NA	NA	0	NA	NA	NA	NA	NA	NA	NA	NA	NA	NA	NA	NA	NA	NA	NA	NA	NA	NA	NA	NA	NA	NA	NA	NA	96.91481481	NA	NA	NA	NA	NA	NA	NA	NA	NA	NA	0	NA	NA	NA	NA	NA	NA	NA	NA	NA	NA	NA	NA
1817	Chr4	2603150	2607617	2.151612903	75.62156863	74.91111111	1.525471698	1.212727273	1.009090909	53.56220472	75.65185185	0.7142857143	65.54054054	82.46067416	60	87.93508772	1.361068702	84.82321429	0.8771929825	1.10619469	87.56865672	88.88467153	0.9	74.20566038	0.9491071429	71.7372093	0	0	81.775	78.94634146	1.282051282	0	2.631578947	0	0.8474576271	3.6	1.210169492	2.126086957	78.47068966	54.96896552	1.081578947	82.62564103	2.173913043	0.8064516129	2.869072165	0	0.7239130435	1.665	1.860194175	0.5191780822	0.7462686567	53.75166667	91.9	83.46571429	26.66831683	32.97804878	2.474193548	1.25	71.67058824	75.69189189	62.78444444	65.66849315	14.81111111	0	0.6251748252	81.23333333	0	65.83422819	7.409433962	2.4546875	0.8538461538	74.03846154	1.133009709	2.413793103	0	1.086956522
1819	Chr4	2670036	2670336	0	0	83.35	NA	NA	NA	89.58333333	61.11111111	0	0	NA	56.68	16.66666667	NA	83.33333333	0	0	100	93.75	0	100	NA	NA	NA	NA	NA	58.33333333	0	NA	0	0	0	0	0	0	68.05	50	0	NA	0	NA	0	0	0	0	0	0	0	NA	72.22222222	0	30.08888889	47.21666667	0	NA	100	25	NA	0	0	0	0	52.075	0	16.65	NA	0	0	33.3	NA	0	0	0
1821	Chr4	2681758	2681805	0	50	75	0	0	0	88	68.75	0	100	83.33333333	0	62.5	0	NA	0	0	100	91.23	0	71.83	0	0	0	0	80.55555556	80	0	0	0	0	0	0	1.43	0	24	11.67	0	33.33333333	0	0	0	NA	7.142857143	0	0	0	0	25	97.22222222	90.625	38.31	43.75	0	0	49.98	39.81111111	26.66	0	0	0	0	83.33	0	77.92	14.81111111	0	0	87.5	0	0	0	0
1822	Chr4	2685231	2685317	0	78.57142857	0	0	0	0	71.73333333	86.36363636	0	47.78333333	0	0	61.6	0	87.5	0	0	93.05833333	89.40714286	0	56.54285714	0	0	0	0	75	84.52857143	0	0	0	0	0	0	0.7142857143	0	81.44285714	47	0	71.42857143	0	0	0	0	0	0	0	1.785714286	0	39.04285714	92.85714286	91.66666667	34.63571429	29.49230769	0	0	40.95714286	31.48888889	11.90714286	15.71428571	0	0	0	30.55833333	2.378571429	0	0	0	0	61.11666667	1.538461538	0	0	0
1825	Chr4	2704519	2707668	0.7936507937	94.668	66.66666667	0	2.777777778	0	92.59444444	NA	NA	100	62.5	86.44230769	76.07179487	3.125	85.209375	0	0	92.11028037	90.76326531	0	92.24137931	3.125	75	0	3.846153846	84.61538462	NA	0	0	0	0.9615384615	1.846987952	0	0.2830508475	0	76.83170732	48.86428571	0	92.04545455	0	0	0	0	0	0.5555555556	0	0	0	62.18076923	90.86428571	83.33333333	43.05714286	90	0	2	20.16842105	NA	55.604	46.82380952	2.381632653	10	0	95.45454545	1.149425287	76.00377358	0	0	0	77.08125	0	0.9433962264	1.040625	1.320754717
1826	Chr4	2707885	2709296	0.6172839506	84.49038462	86.01071429	0	0	0	96.15384615	83.97692308	0	NA	87.5	83.3	83.32857143	0.5681818182	95.61578947	0.2061728395	0	96.60555556	94.97808219	0	80.55614035	0.8064516129	70.27536232	2.203389831	0.4561643836	82.7	75	0	0.8620689655	0	0.1602564103	0	0.2492537313	0.1722891566	0	84.21842105	56.28488372	0	85.29571429	1.020408163	0	0	0	0.3225	0.6097560976	0	0	0.285106383	59.11914894	93.27833333	85.13934426	14.84074074	81.25	0.5952380952	0.2659574468	75	0	63.89166667	53.125	0.5882352941	0	0	90.47619048	0	86.90526316	2.312941176	0.1743902439	0.06633663366	100	0.2783333333	0	0	0
1827	Chr4	2779263	2779655	0	45.17	0	0	0	0	41.66666667	0	0	50	NA	41.67	NA	NA	15	NA	0	34.25555556	38.55	NA	NA	NA	40.71	NA	NA	NA	NA	0	0	0	0	0	0	0	0	74.12	40.47142857	0	63.88333333	NA	NA	0	0	0	0	0	0	0	5.871428571	20.825	NA	0	0	NA	NA	NA	NA	NA	NA	0	0	0	NA	NA	40.54	NA	0	0	16.66666667	NA	NA	NA	0
1828	Chr4	2904699	2904773	0	80.0875	82.14285714	0	0	0	100	86.6625	0	71.42857143	63.67142857	68.2375	96.875	0	87.5	0	0	90.47142857	95.0875	0	87.5	0	85	0	0	67.5	72.4875	0	0	0	0	0	0	0	0	85.625	53.7625	0	86.675	0	0	0	0	0	0	0	0	0	53.9375	89.34	78.95	0	38.325	0	0	69.375	41.66666667	0	4.766666667	0	0	0	80.8625	0	72.17142857	24.98333333	0	0	90	0	0	0	0
1830	Chr4	3057837	3060796	1.55	91.77636364	81.0852459	3.846153846	2.459689922	1.883333333	84.835	81.0195122	0	81.23255814	76.4212766	88.74255319	84.57647059	4.823157895	81.3627907	7.040816327	9.301960784	88.46153846	85.05862069	6.61	83.705	3.898684211	89.07857143	1.447826087	1.148275862	92.42727273	78.29047619	2.411764706	0.4890410959	1.762162162	2.32037037	4.167836257	4.807894737	2.961363636	0	82.74166667	64.875	2.65	76.75714286	8.781578947	7.265116279	8.065625	0	3.801449275	9.938235294	1.55	1.274074074	2.121875	46.01818182	84	81.362	22.79787234	54.56857143	3.514285714	4.805357143	85.2	78.88636364	75	75.31904762	9.684090909	0.1495049505	4.973913043	87.28653846	3.652	86.94698795	14.52820513	1.482442748	1.534636872	100	2.430952381	1.42195122	4.474712644	2.714736842
1831	Chr4	3103739	3111657	1.85008881	88.57189696	80.31914894	1.580870918	1.050625	0.6651260504	86.70544413	86.6266055	0.432987013	77.46024096	86.94464945	87.28157895	87.28822394	1.518617021	85.39852941	1.3625	0.4426395939	91.1488189	90.43092486	0.6924932976	90.21375661	1.284813084	50	0.7228675136	0.626566416	83.52537879	82.17512438	0.8468181818	1.217582418	1.398731501	1.326644737	1.330685921	1.101228501	1.25731383	1.511455108	82.80616333	62.42195122	0.6978062157	85.31558824	0.6141025641	0.8758974359	2.211065574	1.146953405	0.7054166667	0	1.50433213	0.8058287796	0.9135176651	47.82074236	88.01625	86.06153846	15.15775194	50.35566038	1.22488408	0.8555256065	72.75514874	54.50714286	35.2440367	48.91853035	0.9090909091	0.8258907363	0.9777036048	87.46604278	0.6427364865	84.86641452	11.81420613	0.7730769231	1.155555556	85.13487395	0.7945205479	1.354385965	1.691568297	1.573606557
1832	Chr4	3132889	3139303	0.504978355	89.08685567	82.96356275	0.3140873016	0.4980072464	0.1395287958	90.47938719	85.67244898	0.3125541126	82.07443182	85.2242915	88.25014749	90.03645833	0.4602209945	83.12292359	0.4347826087	0.3488778055	86.97822878	90.85430267	0.4385964912	89.66814815	0.7505773672	0	NA	NA	NA	84.42478632	0.1930434783	0.2776923077	0.2036674817	0.4512635379	0.4337434095	0.4079254079	0.2407467532	0.5340304183	83.47915832	62.16321244	0.605	86.1	0.2320334262	0.6688963211	0.3875968992	0.2083333333	0.5617977528	0	0.6338028169	0.3616636528	0.3697674419	53.17082153	87.0526087	85.63646409	16.20157791	56.33115385	0.4720647773	0.4229226361	80.74418605	46.88503937	62.66129032	53.65380435	0.2578341014	0.3235159817	0.3853435115	87.56161616	0.6689463956	84.11016667	10.07650602	0.2424657534	0.6280620155	89.49620853	0.70825	0.6148809524	0.9933774834	0.7415384615
1833	Chr4	3279599	3280745	0	87.168	92.72898551	0	0	0	84.40571429	85	0.5813953488	79.16833333	77.78333333	88.01182796	87.39906542	0	93.48636364	0.7076923077	4.047142857	89.51309524	93.02325581	0	90.63148148	0	94.14594595	0	0	93.05714286	90.83235294	0	1.207246377	2.325581395	0.7653061224	0.2654545455	0	0.4884297521	0	80.56880734	56.32385321	1.5625	82.55483871	0	0.7462686567	0	0	0	0	0	0.45	0.3333333333	35.77978723	94.37625	87.38888889	5.019736842	37.54561404	0	0	37.7275	31.91978022	7.976388889	12.03035714	0	0	0.625	73.49090909	0	85.26057692	0.4255319149	0.2083333333	0.2217054264	86.0953125	0.3787878788	0	1.315789474	0
1834	Chr4	3358768	3358898	0	98.7	83.55454545	0	0	1.43	80.01	89.17	0	88.5375	95.45454545	90.75454545	89.58	1.3	88.0875	0	0	91.66666667	100	0	91.36363636	0	NA	0	0	100	92.5	0	0	0	0	4.845454545	0	1.43	3.33	76.27142857	82.14285714	0	83.33	NA	4.1625	0	0	3.571428571	0	0	0	0	74.17	90.74444444	75	43.33	81.16666667	0	0	78.52222222	93.34	79.16666667	85.74	1.818181818	0	0	89.5875	0	87.07272727	7.881818182	0	1.818181818	83.33333333	0	0	0	0
1835	Chr4	3397146	3402268	0.5049586777	87.79191176	89.04178082	0.6365448505	0.3881278539	0.604950495	89.36161137	85.73966245	0.676875	85.01084906	86.93024691	87.25181518	88.94042553	0.5609947644	85.29361702	0.3905236908	0.3760233918	91.02371134	92.27321429	0.7172131148	88.99786325	1.362939297	NA	0.1228782288	0.7734177215	81.45251799	83.1740113	0.7260736196	1.189316239	0.2422727273	0.5263736264	0.6203319502	0.2459016393	0.8270661157	0.9494117647	82.82746479	62.73087248	0.386097561	82.4023622	0.3948275862	0.3725239617	0.1605421687	0.4823151125	0.8923529412	1.208950617	0.2826271186	0.3696551724	1.652925532	40.4714876	91.33548387	84.07932961	16.99217172	42.30441176	0.3231292517	0.9289198606	75.56580882	54.39254658	41.19324324	54.707	0.656846473	0.2652519894	0.4734962406	89.98791667	0.3816666667	86.23463303	2.9521875	0.2209109731	0.6377110694	87.58079096	0.7472413793	0.2729257642	0.6632653061	0.5581947743
1836	Chr4	3502375	3507156	0.7105105105	88.20711744	84.65052632	0.1825443787	0.6075067024	3.497628458	82.29375	86.63574661	0.2753753754	87.95942029	85.79518072	92.5369906	87.76756757	0.9347619048	80.97363184	1.039650146	1.424715909	88.30454545	89.396139	0.1915708812	85.08395062	0.6230952381	94.51428571	0.237993921	0.2003759398	89.41512195	91.90130719	0.4115537849	0.1984126984	0.8284482759	0.2417302799	0.6131465517	0.8223756906	0.6163934426	0.9496143959	79.59939577	58.0370229	1.041666667	73.878	0.6003367003	0.9148367953	0.6322695035	0.2269754768	1.20616622	1.653787879	0.2704545455	0.7020316027	0.7210674157	43.21897106	88.73347826	83.0497561	7.456200528	31.13134328	0.6780193237	0.3404984424	58.8796875	53.92874016	28.31222222	43.08952096	1.690434783	0.3132947977	0.9546906188	88.79268293	0.5445175439	86.99549356	9.468870523	0.2374712644	0.7167676768	79.54351145	1.896996997	0.620754717	0.774015748	0.7360696517
1837	Chr4	3507157	3507944	0.9090909091	86.51636364	87.00681818	0.7558139535	0.5946428571	0	86.7862069	87.60625	0.4545454545	89.97222222	90.86129032	88.92888889	89.74615385	0.3448275862	87.5	0	0	92.02702703	90.395	0	91.50961538	1.180555556	NA	0	0	93.75	94.790625	0	0	0	0	0.1984126984	1.056338028	1.136363636	2	84.73684211	77.77777778	0.243902439	80.12692308	0	0	0.444	0	0.4237288136	0	1.388461538	0.1521276596	0	40.64117647	100	88.19583333	9.653932584	59.59433962	0.5123076923	0	72.668	52.22666667	30.42553191	52.38604651	0	0	0.06893203883	87.17954545	0.25	89.37628866	8.058823529	0	0.09708737864	87.17857143	0.7197530864	0	0	0
1838	Chr4	3511139	3511903	0	95.53269231	84.23384615	0.2287671233	0.6666666667	5.423809524	NA	97.75576923	0	91.66610169	95.6220339	100	90.62987013	0.2777777778	92.62459016	1.332	0	98.33333333	95.23239437	0	96.35283019	0	85.71428571	0	0.6529411765	96.52631579	96.42857143	0	0	0	0	1.535365854	0	0	0	90.83809524	89.85857143	0	96.216	0	0	0	0.5952380952	0.41625	2.777777778	0.9756097561	0	0.1420454545	69.74571429	97.03777778	91.76938776	41.325	77.42608696	1.059756098	0	84.73432836	75.8	76.704	86.66481481	0	0.4215189873	0.1034090909	98.1375	0	92.96590909	13.60232558	0	0	92.20483871	0	0.6172839506	0	0.390625
1839	Chr4	3621581	3626674	0.2801801802	88.18897338	84.55169492	0.5409090909	0.4415584416	0.115625	83.33157895	82.93262411	0.148456057	85.45909091	81.21414141	100	89.94379845	0.5686147186	89.29548023	0.2733021077	0.5350364964	87.54827586	89.19958159	0.2790697674	86.96434109	1.387553648	81.05909091	0.8905660377	0.3168831169	90.0984127	86.88509317	1.214070352	0.9042553191	1.286764706	0.7826086957	0.9557312253	0.44	0.6748526523	0.6161375661	86.82685714	63.92328767	0.2108108108	84.28066667	0.7241545894	0.1736111111	1.086956522	0.2910224439	0.4639880952	0	1.111333333	0.3903323263	0.8377314815	44.7773913	87.88881988	90.26292135	13.95166052	40.30074074	0.4801864802	0	68.89805825	50.52130178	39.48088889	48.0252149	1.315789474	0.07866972477	0.4743303571	83.48333333	0.5028199566	85.77975	5.543478261	0.2328482328	0.4560150376	89.468	0.7294930876	0.6493506494	0.5042704626	0.2577319588
1840	Chr4	3650150	3652415	0	91.57241379	93.02409639	0.3083333333	0	0	NA	90.20519481	0	90.26588235	87.50119048	91.00162602	91.288	0	94.44444444	0	0	91.88311688	84.7989011	0	93.20576923	0	80.6	0	0	90.2990099	86.7247191	0.3636363636	0	0	0.2427184466	0	0	0	0.4294478528	85.31348837	57.59859155	0	83.58604651	0	0	0	0	0	0.5154639175	0.1543209877	0.1	0	59.89791667	88.92278481	97.61904762	5.511650485	28.46510067	0.1913793103	0	70.61459854	50.07555556	28.32857143	44.71081081	0.5033557047	0	0.1538461538	90.53584906	0.1698979592	92.1377907	10.78644068	0.1156069364	0	91.07142857	0	0	0.1941747573	0
1841	Chr4	3654306	3655245	0	84.21666667	100	0	0	0	82.22	80.81886792	0	37.5	62.5	93.96760563	90.94901961	0.2197368421	76.47058824	0	0.3580645161	86.11111111	93.05555556	0	90.775	0	NA	0.5285714286	0	84.48275862	90.94102564	0	0	0	0	0	0	0	0	82.88217822	56.01641791	0.2609375	97.05882353	0	0	0	0	0	0	0	0	0.4464285714	61.68292683	88.3744186	90.275	4.72293578	59.59268293	0	0	72.55531915	34.05652174	29.46428571	42.44683544	0	0	0	85.18333333	0.2685483871	87.35204082	0	0	0	88.21219512	0	0	0	0.1795698925
1842	Chr4	3676076	3690202	0.2428143713	87.60661269	87.48677966	0.3853832442	0.2392282958	0.3363740023	84.0493617	87.29482759	0.3479133226	82.25752841	86.53530281	86.93887776	87.1203629	0.6327714093	88.90302267	0.5687396352	0.1464612823	87.06845878	88.99845722	4.235416667	87.03215739	1.040201394	82.96305525	0.2170454545	0.4400970874	85.7530303	84.68536585	0.2345062429	0.618549346	0.6111269615	0.04642857143	0.3520464264	0.6832797428	0.1362190813	0.2562459962	82.57858753	56.30254237	0.7333333333	82.01254705	2.134	1.633333333	0.4670362903	0.4484797297	0.3232758621	0.6647331787	0.8166862515	0.5096302003	0.2122186495	35.63253758	88.76721311	76.08521127	33.91526882	70.27319035	0.5434545455	0.4597402597	64.18194537	39.39201493	38.09739583	30.94495134	0.1492831541	0.468922853	0.7439349112	84.67472767	2.347692308	86.58439364	6.720674157	0.2597194389	0.3259028643	85.88414376	0.8895196507	0.17621498	0.1271099744	0.3372477064
1843	Chr4	3690317	3691150	0.3278688525	83.17777778	75	0.2409638554	0.253164557	0	75.75757576	87.5	0.5845360825	81.51785714	78.26	85.34827586	81.88942308	0.7587628866	84.31176471	1.582089552	0	84.585	95.23809524	NA	83	1.695348837	83.98163265	0	0.4098360656	100	NA	0	0	0.9333333333	0.9057971014	1.42688172	0	0.1477777778	0	75.02295082	69.02537313	0	73.92580645	NA	NA	1.442424242	0	0	2.173913043	4.903797468	0.7048780488	0	21.52413793	84.61538462	80	25.84347826	46.45625	1.056637168	0	72.99512195	45.41648352	26.61206897	27.91470588	0	0.3378378378	1.067948718	84.07846154	0	86.23939394	0	0.2858585859	0	92.10526316	3.285915493	0	0.1702380952	0.2352112676
1844	Chr4	3767048	3768399	0.2247191011	92.87083333	92.79830508	0.2906976744	0	0	89.4462963	90.36707317	0	91.95517241	91.30727273	89.99659091	93.7755102	0.3378378378	93.98695652	0.3623188406	0	91.25901639	93.83230769	0	89.82686567	0	100	0	0	91.04576271	87.15609756	0	0	0	0.78125	0.1401960784	0	0	0	87.29569892	83.61182796	0	88.08695652	0	0	0	0	0	0	5.743678161	0	0	74.35591398	93.65396825	93.54603175	28.84059406	76.88142857	0	0.3363636364	85.42820513	47.434375	33.33898305	63.55777778	1.298701299	0	0.3083333333	92.578125	0	90.64074074	20.8	0	0	87.84791667	0	0	0	0
1845	Chr4	3783525	3789336	0.1344086022	89.33253968	85.79119718	0.2095808383	0.3196930946	0.406271777	89.87291667	87.84880952	0.5509333333	77.3208	86.11197917	89.41867704	90.4340081	0.6277922078	84.52066116	0.4123762376	0.09173553719	90.39095745	88.33896552	0.5096069869	89.50576923	0.7029776675	80.58941176	0	0	100	89.81188119	0.324251497	0.09398496241	0.2533783784	0.06349206349	0.4171936759	0.679368932	1.043107221	0.5316666667	88.63211268	65.26836364	0.4926470588	86.39690722	0.130078125	0.4437869822	0.2857843137	0.383045977	0.1901826484	1.090186916	0.5268774704	0.4677018634	0.7705202312	45.66898955	93.07480315	91.90093458	21.24736842	60.91269036	0.4433497537	0	74.83070175	48.18056872	57.05923567	60.90111111	1.513944223	0.1555023923	0.1029059829	86.30956175	0.5370577281	86.4	8.394190871	0.2471578947	0.3788537549	90.3712963	0.407712766	0.4151282051	0.5825268817	0.2489130435
1847	Chr4	3839780	3839977	3.947368421	89.48333333	68.63636364	0	0	0	77.94615385	66.675	0	84.81666667	91.16666667	66.675	87.0875	0	100	0	1.85	87.8125	88.44	0	79.73571429	0	75.625	NA	NA	95	81.25	0	0	1.470588235	2.631578947	0.6578947368	6.25	0	3.333333333	89.57	68.91111111	0	82.69230769	0	0	0	0	3.173333333	0	0	0	0	67.5	97.225	100	40.41666667	95	0	0	88.1	NA	66.675	66.81818182	0	0	1.415	85.25384615	0	87.43333333	25	0.9533333333	0.625	83.34285714	0	0	0	0
1848	Chr4	3841976	3842757	0	88.11621622	85.575	2.702702703	0	2.361111111	84.04375	82.64285714	0.6529411765	83.20555556	81.67058824	92.80909091	81.26617647	0.6770833333	92.23220339	0.4285714286	0	92.27619048	83.20192308	0	87.58888889	2.195652174	75.06304348	4.115217391	3.333333333	87.5	70	0.6756756757	1.19047619	0.3763157895	0	0.2282608696	1.755263158	0.7085106383	1.775409836	83.716	57.89245283	1.388888889	77.50789474	6.174074074	0.812195122	4.373469388	2.485964912	1.923076923	3.333333333	0	0.9714285714	2.2	35.3975	91.12702703	88.37837838	56.26774194	43.84230769	2.614754098	2.272727273	79.34310345	50.09166667	50.34117647	54.84285714	1.958823529	1.522413793	1.585416667	88.27931034	0.9794117647	82.94736842	8.333333333	0.4	0.275	94.44666667	1.675862069	0.7575757576	1.19047619	1.823255814
1849	Chr4	3842758	3842795	0.8875	91.25	95.1375	0	1.25	0	75	79.5	1.1875	92.1125	83.1	92.85	89.2875	1.425	89.5875	0	0	93.75	84.7875	0	86.0125	0.6625	94.95	0	0	91.675	62.5	0	2.0875	0	2	1.0375	2.075	0	0	81.6625	66.8	1.3875	71.8875	0	0	3.333333333	1.1375	0.8875	4.775	0	2.042857143	0	68.7	100	100	49.9	47.925	1.1875	0	77.475	57.9125	55.725	58.2	0	0	0.3875	94.45	1.3875	92.6375	16.66666667	1.075	0.8125	100	0	0.5625	0	0
1850	Chr4	3843064	3843477	3.376923077	80.34411765	84.14230769	0.284375	1.869444444	1.371428571	78.47586207	86.72580645	1.117142857	85.54482759	85.64482759	82.92	86.87058824	1.597142857	88.33225806	1.445454545	0	88.56521739	73.9375	5.123076923	79.50588235	3.58	81.05862069	2.833333333	1.922580645	91.27647059	78.97777778	2.258333333	4.247058824	3.080645161	1.523333333	1.726470588	1.651428571	1.565714286	0.2677419355	81.11428571	58.725	1.647058824	82.81666667	0	4.889473684	1.122222222	1.864516129	1.602941176	0	2.5	2	0.8294117647	64.64482759	94.63913043	84.7826087	43.99705882	37.56071429	2.652	3.333333333	76.19090909	74.64444444	61.79	62.80645161	0	1.697222222	1.26	88.92727273	2.222222222	86.99117647	3.571428571	2.98	1.159375	91.66666667	3.415151515	0.6484848485	0.835483871	2.39375
1851	Chr4	3843478	3844719	2.105555556	88.65698925	83.72659574	4.657954545	1.859803922	2.215238095	81.98392857	85.28932039	1.284761905	82.3125	87.16074766	88.73617021	81.85072464	1.313157895	83.295	1.067889908	2.751724138	92.08043478	90.40816327	0.9433962264	84.35700935	2.311403509	79.60289855	1.931818182	0	81.74878049	90.91090909	2.481111111	2.021276596	1.559223301	2.413513514	2.251851852	2.0375	1.542342342	2.567	78.98316832	48.40789474	1.638596491	81.11111111	1.111111111	2.901851852	1.772340426	1.344444444	1.974782609	1.193589744	6.52173913	0.5555555556	1.804807692	57.03522727	91.66785714	84.375	38.72232143	46.43669725	2.366666667	1.761538462	75.53962264	33.61515152	47.34166667	50.91014493	1.460194175	1.830769231	1.694642857	88.91743119	1.982	80.57192982	9.541071429	2.344954128	1.511504425	79.47777778	2.254954955	1.352252252	1.843137255	2.531192661
1852	Chr4	3847754	3847874	3.544	85.256	88.384	1	3.268	0	96.76521739	63.88333333	0.8538461538	86.244	90.232	94.11764706	91.23157895	0.948	90	1.888	1.332	90	81.81818182	4.090909091	81.12	2.6	95.8375	1.136363636	0	95.65217391	88.43333333	0	0	3.2	0.668	3.052	0	1.65	0.572	82.512	58.264	2.268	78.46666667	0	4.2	2.561538462	0	0	0	NA	NA	1	54.248	78.33	84.13043478	35.65454545	25.332	0	3.027272727	52.505	37.10526316	17.775	31.02857143	0	0.364	1.232	86.304	3.468	82.808	0	4.928	3.496	93.75	2.2	3.2	1.112	3.216
1853	Chr4	3870562	3871309	0	79.39545455	82.98372093	0	0.3763157895	0	91.67	88.835	0	90.04117647	78.69285714	87.3	89.51052632	0	87.32916667	0.625	2.043396226	93.19666667	88.33488372	0	92.87222222	0	89.13793103	0	0	95	88.9	0.89375	0	1.470588235	0	1.454761905	1.996875	1.303125	0	94.55714286	64.15	0	87.085	0	2.777777778	2.272727273	0.625	0.446875	0	0	0	1.515151515	51.2	97.22222222	83.33333333	44.792	42.71612903	1.322222222	0	86.97407407	73.04117647	55	69.88275862	0	0.3795454545	1.373529412	91.05789474	1.513636364	88.3	14.16	0.6283018868	0.5170212766	100	0.2777777778	0.4911764706	0.680952381	1.3
1854	Chr4	3876990	3879409	0.6849315068	87.60380952	82.5488	0.2541984733	0.3355704698	0	87.01888889	86.96923077	0.9090909091	82.32162162	91.97317073	90.94954128	85.77522124	0	77.46811594	0	0.2604166667	86.32298851	88.02988506	0	83.44666667	1.158940397	84.66666667	0.3125	0	87.78767123	82.59130435	0.3297029703	0	0	0.3703703704	0	0.325203252	0.5060465116	0.4658385093	78.76111111	62.26643836	0.4353293413	87.44555556	0	0	0.6637168142	0.2777777778	0	0	0.5281690141	0.1324503311	0.1941798942	54.3981982	89.87844828	80.29047619	6.641304348	38.475	0.5692682927	0	69.22978723	42.27864078	23.93839286	26.59754098	0	0	0.2666666667	91.85773196	0	82.07927461	1.086956522	0	0	82.1313253	0.2664	0.18	0	0
1856	Chr4	3924505	3929233	0	89.75046296	92.83761468	0.1572327044	0.5028735632	0.1074193548	89.1609375	87.55354331	0.8388888889	85.4	89.80338983	90.86496599	88.17419355	0.6071428571	90.25497382	0.8858267717	0.2754820937	87.1024	89.06929825	0.5344023324	88.36367713	1.527631579	70.053125	0.2488439306	0.452715655	90.8905	83.04750958	0	0.1510574018	0.1444444444	0.2327586207	0.1319004525	0.2721068249	0.3033980583	0.9596446701	86.5875	57.54197531	0.5720547945	80.61794872	0.2242424242	0.4020172911	2.251041667	0.7481632653	0.4010309278	0.449070632	0.1992031873	0.1600985222	0.03854447439	48.47764228	90.83857868	88.83049645	6.446189376	44.56908397	0.4054054054	0.3112068966	62.93615635	39.0776699	45.99431818	55.91503759	0.421299639	0.9226708075	0.268558952	88.28	0.3040685225	89.67716346	4.472853186	0.7066513761	0.2366525424	88.30837696	0.7911392405	0.7462686567	0.7791808874	0.2457227139
1857	Chr4	3991673	3992246	2.753191489	81.31590909	90.308	0.142	3.283333333	0.3575	95.27083333	88.38974359	0.279245283	81.78684211	86.71081081	92	88.11568627	0.4859375	92.46111111	1.152830189	1.287719298	94.47317073	84.48163265	1.074193548	85.8744186	2.717460317	84.74390244	0	1.666666667	85.2	92.221875	0.78125	2.258823529	1.419565217	3.214285714	0.8529411765	2.633928571	1.397826087	0.8888888889	75.04651163	67.38181818	2.536956522	91.186	0	0	0.4854545455	1.752	1.2725	0	0	2.224444444	1.139583333	62.48571429	86.2	100	35.03181818	50.57692308	2.711111111	2.083333333	76.56136364	63.40681818	58.19333333	69.22368421	1	0.2906976744	0.6788461538	84.51666667	2.094736842	87.19347826	26.97058824	1.208695652	1.309259259	88.88888889	3.339285714	1.059322034	0.5644067797	2.408333333
1858	Chr4	4109895	4115905	0	100	NA	0	NA	NA	NA	89.49579832	2.941176471	42.85714286	93.75	92.85236486	NA	0	89.14242424	0	0.1432664756	91.22580645	89.80357143	0.7272727273	NA	3.448275862	NA	12.5	NA	NA	89.12674897	NA	0	NA	0	NA	0	NA	NA	NA	NA	1.818181818	NA	0.3546099291	0.4672897196	NA	NA	0	0.2818461538	NA	1.694915254	NA	NA	95.30429185	92.95601852	12.10274314	49.58349515	NA	0.5219373219	NA	NA	NA	0	0.5714285714	0	1.34516129	0	0.312962963	81.46363636	11.92479339	0	2.380952381	100	0	NA	0	0
1859	Chr4	4205452	4207250	NA	NA	50	NA	NA	NA	92.91204819	NA	NA	NA	NA	NA	NA	NA	84.14634146	0	1.199137931	89.8032967	86.38981481	0	NA	0	NA	0.4306930693	0.6172839506	81.76395349	NA	0	NA	NA	NA	NA	NA	NA	NA	NA	NA	NA	NA	NA	NA	NA	NA	0	0	NA	0	NA	NA	92.89761905	NA	100	NA	NA	NA	60	NA	NA	NA	NA	NA	NA	NA	NA	50	NA	NA	NA	NA	NA	NA	NA	NA
1860	Chr4	4252517	4254201	0	NA	NA	NA	NA	0	90.50869565	NA	NA	NA	NA	100	NA	NA	87.13695652	NA	0.3010526316	93.85925926	87.52179487	NA	NA	NA	NA	0	0.4561643836	90.47619048	NA	NA	NA	NA	NA	NA	0	NA	NA	NA	NA	NA	NA	NA	NA	NA	NA	NA	0	0	0	NA	NA	85.75479452	NA	NA	NA	0	NA	NA	NA	NA	NA	NA	NA	0	NA	NA	100	NA	NA	NA	NA	NA	NA	NA	NA
1861	Chr4	4334652	4334720	NA	NA	NA	NA	NA	NA	93.75	NA	NA	NA	NA	NA	NA	NA	87.5	NA	0	95	91.675	NA	NA	NA	NA	0	0	100	NA	NA	NA	NA	NA	NA	NA	NA	NA	NA	NA	NA	NA	NA	NA	NA	NA	NA	NA	NA	NA	NA	NA	66.425	NA	NA	NA	NA	NA	NA	NA	NA	NA	NA	NA	NA	NA	NA	NA	NA	NA	NA	NA	NA	NA	NA	NA
1862	Chr4	4335818	4344454	0	92.85714286	84.21509434	0	0	0	87.83293413	82.38285714	0	88.69285714	84.78	86.02222222	93.334	0.5159235669	87.69455253	0.2465517241	0.270212766	93.05020921	91.46752768	0	88.8970297	0	80.00277778	0.207277628	0	87.43066667	87.12121212	0	0	1.25	0	0	1.086956522	1.304347826	0	83.28076923	72.86103896	0.5434782609	81.02222222	0	0	0	0	0	0.3580645161	0	0.641025641	0	63.48604651	93.20964286	81.84642857	27.21447368	73.38378378	0	0	49.06666667	50	40.275	65.625	0	0	0	93.69459459	0.2577319588	90.00860215	12.4	0	0	81.62307692	0.8333333333	0.7936507937	0	0
1863	Chr4	4344455	4345442	0	88.18461538	73.21428571	0	0	0	88.536	90.0969697	0	75.74117647	66.66363636	92.5	85.228	0	81.98571429	0	0	93.47826087	93.36666667	0	91.82857143	0	76.35	0	0.5644067797	82.41111111	86.90714286	0	0	0	0	0	0	0	0	84.17	68.28275862	0	76.54285714	0	0	0	0	0	0	0	0	0	75.84285714	97.45714286	81.70526316	40.62173913	52.85	0	0	31.852	28.37352941	39.62777778	70.60606061	0	0	0.2982142857	85.71428571	0	89.72222222	9.553333333	0	0	79.28461538	0	0	0	0
1864	Chr4	4361049	4362627	NA	NA	100	NA	NA	0	90.70808081	72.22222222	0	NA	NA	NA	87.78	0	87.79069767	NA	0	90.95744681	93.14380952	0	NA	0	85.08947368	0.641025641	0.9345794393	90.79651163	75	0	0	NA	NA	0	4.545454545	NA	NA	NA	NA	0	NA	7.692307692	NA	NA	0	0	0	NA	NA	NA	NA	81.72258065	NA	36.35909091	48.15185185	0	NA	11.11111111	NA	3.703703704	66.66666667	0	NA	0	91.66666667	NA	90	NA	NA	0	NA	NA	NA	4.545454545	0
1865	Chr4	4363198	4366215	0	58.33333333	75	0	0	NA	89.68449198	83.90689655	NA	100	92.85714286	80.76923077	86.66666667	0	89.3961039	0	0	92.3875	89.99322034	NA	NA	NA	NA	0	0	85.3	88.88888889	0	4.166666667	0	0	0	0	0.7142857143	0	64.28571429	90.41875	0	NA	NA	NA	0	NA	0	0	NA	0	0	0	90.55247525	75	30.32391304	54.0625	14.28571429	0	NA	NA	52.17391304	76.66	NA	0	1.074193548	NA	0	87.7	NA	2.857142857	3.62173913	80	NA	NA	0	21.67
1866	Chr4	4366413	4366711	NA	NA	NA	NA	NA	NA	83.35	NA	NA	NA	NA	NA	NA	NA	90	NA	0	89.91578947	90.27916667	NA	NA	NA	NA	0	0	96.875	NA	NA	NA	NA	NA	NA	NA	NA	NA	NA	NA	NA	NA	NA	NA	NA	NA	NA	NA	NA	NA	NA	NA	100	NA	0	NA	NA	NA	NA	NA	NA	NA	NA	NA	NA	NA	NA	NA	NA	NA	NA	NA	NA	NA	NA	NA
1867	Chr4	4366841	4369029	NA	NA	NA	0	0	0	87.295	NA	NA	NA	NA	NA	NA	NA	81.67	NA	1.429850746	86.07142857	94.00068966	NA	NA	NA	NA	2.956862745	0	87.26944444	NA	NA	NA	NA	NA	NA	0	NA	0	NA	NA	NA	NA	0	NA	NA	NA	NA	NA	NA	NA	0	NA	92.5	NA	NA	NA	NA	NA	NA	NA	100	NA	NA	NA	0	NA	1.752631579	NA	0	0	NA	NA	NA	NA	NA	NA
1868	Chr4	4458410	4458465	NA	NA	NA	NA	NA	NA	95	NA	NA	NA	NA	NA	NA	NA	50	NA	0	82.38571429	100	NA	NA	NA	NA	0	0	85.0375	NA	NA	NA	NA	NA	NA	NA	NA	NA	NA	NA	NA	NA	NA	NA	NA	NA	NA	NA	NA	NA	NA	NA	93.3375	NA	NA	NA	NA	NA	NA	NA	NA	NA	NA	NA	NA	NA	NA	NA	NA	NA	NA	NA	NA	NA	NA	NA
1869	Chr4	4465021	4465822	NA	NA	NA	NA	NA	NA	NA	NA	NA	NA	NA	NA	NA	NA	68.004	NA	0	90.58372093	90.25	NA	NA	NA	NA	0	0	88.55	NA	NA	NA	NA	NA	NA	NA	NA	NA	NA	NA	NA	NA	NA	NA	NA	NA	NA	NA	NA	NA	NA	NA	88.625	NA	NA	NA	NA	NA	NA	NA	NA	NA	NA	NA	NA	NA	NA	NA	NA	NA	NA	NA	NA	NA	NA	NA
1870	Chr4	4467319	4475572	0	86.34285714	83.125	0	0	0.7575757576	89.70177215	85.27833333	0	88.54166667	84.29615385	89.37554348	85.67195122	0	88.08346774	0.2816901408	0.3504672897	91.4168	88.58913043	0	82.92941176	1.470588235	77.77843137	0.4690831557	0.4007159905	84.84807692	93.13823529	0	0	1.838235294	0	0	0	1.369863014	0.9433962264	79.27435897	64.065625	1.42195122	84.12619048	0	0.2569230769	0.8771929825	0	1.740298507	1.230246914	0.78125	0	0	79.00740741	89.91880878	84.39879518	20.65057471	69.31818182	0	1.110666667	43.92282609	64.28571429	57.36181818	58.95490196	1.242384106	0	2.345679012	72.78	0.26015625	77.13548387	6.43625	0	0.0637755102	86.87272727	0.78125	0	0	0.74375
1871	Chr4	4475610	4479372	0.9803921569	87.96444444	66.66923077	0	0	0.8325	88.74285714	89.28571429	4	97.5	77.336	91.93174603	86.42222222	2.5	89.56666667	7.894736842	0.2011320755	91.68918919	88.82361809	4.167857143	89.07777778	0	90.43333333	0.3135338346	0.6916996047	92.18846154	88.88947368	0	3.482089552	0	0	1.497752809	0	0	0	70.83571429	62.44285714	0	90.00344828	0	0	0	0	1.315789474	6.25	0	0	0	41.17647059	89.07029703	87.3047619	28.33	66.66666667	1.25	3.378378378	72.98965517	66.67142857	55.55555556	69.73421053	6.382978723	0	0.2783333333	98.75	1.973684211	88.88	19.1675	1.298701299	1.66640625	NA	2.857142857	0	0	0.5154639175
1872	Chr4	4479489	4481176	9.090909091	NA	NA	10	NA	NA	87.27213115	100	NA	NA	100	NA	100	NA	83.14772727	10	0	92.04366197	91.59015152	0	81.25	0	NA	0.125	0	89.29593496	66.66666667	0	0	NA	NA	NA	0	NA	0	NA	NA	NA	NA	NA	0	6.25	NA	0	0	0	1.785714286	0	100	90.83222222	100	6.25	74.50588235	0	0	75	72.72727273	NA	NA	NA	NA	0.4911764706	NA	0	81	0	0	0	95.45454545	NA	0	NA	2.22
1873	Chr4	4503415	4504366	NA	NA	NA	NA	NA	NA	93.26323529	NA	NA	NA	NA	NA	NA	NA	81.25	NA	0	93.05833333	96.21363636	NA	NA	NA	NA	2.178461538	0	89.41372549	NA	NA	NA	NA	NA	NA	NA	NA	NA	NA	NA	NA	NA	NA	NA	NA	NA	NA	NA	NA	NA	NA	NA	96.42857143	NA	NA	NA	NA	NA	NA	NA	0	NA	NA	0	NA	NA	NA	NA	NA	NA	NA	NA	NA	0	0	NA
1874	Chr4	4504504	4506946	NA	NA	NA	NA	NA	NA	91.89516129	NA	NA	NA	NA	NA	NA	NA	92.54736842	NA	0	87.465625	93.13979592	NA	NA	NA	NA	0.2409638554	0	91.78571429	NA	NA	NA	NA	NA	NA	NA	NA	NA	NA	NA	NA	NA	NA	NA	NA	NA	NA	NA	NA	NA	NA	NA	92.82533333	NA	NA	NA	NA	NA	NA	NA	NA	NA	NA	NA	NA	NA	NA	NA	NA	NA	NA	NA	NA	NA	NA	NA
1875	Chr4	4506969	4511687	NA	NA	NA	NA	NA	NA	89.90418251	NA	0	NA	NA	100	66.66666667	0	88.48895706	0	0.08802816901	89.11492537	92.40393443	0	NA	0	85.71428571	0.1351351351	0.08038585209	90.47125749	NA	NA	NA	NA	NA	NA	0	0	0	NA	0	0	100	NA	0	NA	NA	0	NA	0	NA	NA	33.33333333	92.71780105	NA	NA	100	0	0	68.89333333	0	40	70.36666667	NA	NA	NA	NA	NA	100	NA	NA	NA	NA	NA	NA	NA	NA
1876	Chr4	4511735	4514215	NA	NA	NA	0	NA	0	89.935	NA	NA	NA	NA	NA	NA	NA	83.28550725	NA	0.5142857143	94.218	93.05609756	NA	NA	NA	NA	0.2107594937	0.1333333333	89.03103448	NA	0	NA	NA	0	NA	NA	0	NA	NA	NA	NA	NA	NA	NA	0	NA	NA	NA	NA	NA	NA	NA	88.14647887	NA	NA	NA	NA	NA	NA	NA	NA	NA	0	NA	0	NA	0	NA	NA	0	4.166666667	NA	NA	0	NA	0
1877	Chr4	4690793	4691211	NA	NA	NA	NA	NA	NA	0	NA	NA	NA	NA	NA	NA	NA	97.43846154	0	0	92.35	85	NA	NA	NA	NA	0	0	0	0	NA	NA	NA	NA	0	NA	NA	NA	NA	NA	NA	NA	NA	NA	NA	NA	NA	NA	NA	NA	NA	NA	88.72941176	NA	NA	NA	NA	NA	NA	NA	NA	NA	NA	NA	NA	NA	NA	NA	NA	NA	NA	NA	NA	0	NA	0
1878	Chr4	4724223	4725163	NA	NA	NA	NA	NA	NA	94.50425532	NA	NA	NA	NA	NA	NA	NA	80	NA	0	96.58205128	93.0902439	NA	NA	NA	NA	0	0	81.25	100	NA	NA	NA	NA	NA	NA	NA	NA	NA	NA	NA	NA	NA	NA	NA	NA	NA	NA	NA	NA	NA	NA	91.23703704	NA	NA	NA	NA	NA	NA	NA	NA	NA	NA	NA	NA	NA	NA	NA	NA	NA	NA	NA	NA	NA	NA	NA
1879	Chr4	4725215	4729667	NA	NA	NA	NA	NA	NA	90.85709091	NA	NA	NA	NA	NA	100	NA	94.06170213	NA	0.1587301587	91.99032258	91.66735751	NA	NA	NA	NA	0.1827586207	0.443852459	91.68678161	NA	NA	NA	NA	NA	NA	0	NA	NA	NA	NA	NA	NA	NA	0	0	NA	NA	NA	NA	NA	NA	NA	94.2465	NA	NA	NA	NA	NA	50	NA	0	NA	NA	NA	NA	NA	NA	NA	NA	14.28571429	7.142857143	NA	NA	NA	NA	NA
1880	Chr4	4729725	4730069	NA	95.24285714	NA	NA	0	NA	81.37647059	87.5	0	50	NA	NA	NA	NA	0	NA	0	96.67	92.85714286	0	NA	NA	NA	0	NA	50	NA	NA	0	0	NA	0	NA	NA	NA	NA	NA	NA	NA	NA	0	0	0	NA	NA	NA	NA	NA	NA	100	NA	13.88333333	75	NA	NA	NA	NA	NA	NA	NA	NA	NA	NA	0	NA	11.328	0	1.785714286	NA	NA	0	0	12.5
1881	Chr4	4730305	4735545	0.8677083333	87.72702703	NA	0	0	0	84.64723404	85.43424658	0.4901960784	75.18478261	NA	100	NA	0.462962963	80.57846154	0	0.3826855124	87.86982249	85.68185841	0.2666666667	89.35277778	NA	NA	0.8436482085	0.2491452991	87.54725275	85.71571429	0	0	0	0	0	NA	NA	NA	NA	NA	NA	NA	0	0	0	0	NA	NA	NA	NA	NA	NA	86.73472222	82.16976744	11.82787879	58.33380282	NA	0.6097560976	NA	NA	NA	NA	NA	0	NA	91.98	0.5747126437	NA	8.728571429	0	0.3172588832	90.4175	NA	0.9345794393	0.3937007874	0.1666666667
1882	Chr4	4794403	4794929	NA	NA	25	NA	NA	NA	82.1	NA	0	NA	79.585	83.05666667	83.125	NA	80.95	NA	0	83.21724138	78.475	NA	NA	0	70.21290323	0	0	76.83225806	NA	NA	NA	NA	NA	NA	0	0	0	78.89393939	61.05625	0	69.87307692	NA	NA	NA	NA	0	0	0	0	0	65.68387097	88.1	NA	NA	25	0	NA	58.33076923	78.57142857	68.34	60.5	0	NA	0	NA	0	57.6826087	NA	0	0	NA	0	NA	NA	NA
1883	Chr4	5054240	5054431	0	NA	NA	NA	0	0	86.85333333	98.33333333	0	75	96.97272727	100	81.07272727	0	83.33333333	0	0	50	100	0	50	0	75.876	0	0	NA	88.55	0	0	NA	0	1.513636364	NA	0	0	82.22666667	68.75	25	100	0	0.415	NA	0	0	3.571428571	0	0	0	68.75	100	93.81578947	28.575	65.215	3.27826087	1.315789474	44.47826087	51.216	44.38571429	44.93333333	0	0	0	NA	1.3875	74.55789474	5.005	6.66	2.638461538	NA	0	3.571428571	0	NA
1884	Chr4	5071771	5072804	1.612903226	87.92045455	80.95714286	0	0	0	NA	NA	0.3964285714	81.72258065	77.27272727	NA	90.27916667	0.9803921569	88.88888889	0	0	88.67924528	95.83333333	0	93.65238095	0	88.21724138	0.4215189873	2.777777778	87.72105263	83.33333333	3.125	0	0	0	1.785869565	0	0	0	NA	NA	0	NA	NA	0	0	0	0	0	6.063636364	0	0	58.33333333	92.26428571	91.11333333	5.555555556	NA	NA	0	42.85714286	95.45454545	70	50	NA	0.6806122449	0	69.81111111	0	88.70967742	24.4	1.052631579	1.01010101	75.20833333	NA	0.6578947368	1.351351351	0.8928571429
1885	Chr4	5129947	5130442	2.057894737	88.71666667	88.80526316	2.518181818	2.584210526	0.6535714286	91.91578947	88.11052632	2.073684211	91.66521739	88.69666667	86.19	94.17777778	0	0	1.572222222	7.938095238	98.68421053	92.6	1.184210526	96.08947368	1.3875	86.36363636	1.43	1.748148148	90.8	91.52631579	1.305263158	1.768421053	0.7944444444	2.673684211	1.328	1.361904762	1.414285714	0	87.49473684	65.89166667	0	84.72222222	1.233333333	3.821052632	2.336842105	1.052631579	3.078947368	3.528571429	0	0.4368421053	5.263157895	60.79473684	100	90.92105263	46.86315789	69.37083333	4.566666667	1.111111111	79.11052632	72.98421053	76.38333333	82.85625	0.2137931034	1.475	1.861538462	78.33928571	1.825	89.72631579	6.789473684	1.669565217	2.105263158	83.40909091	0	0.5555555556	1.113333333	3.252631579
1886	Chr4	5130502	5133570	0	89.4	91.66428571	0.625	1.470588235	0	98.75	90.08571429	3.3325	94.79375	89.584375	84.80588235	89.50740741	5.332	88.14888889	0	0.6493506494	93.56929825	90.77234043	2.5	83.335	4.596551724	93.33157895	1.378195489	1.033	86.84210526	100	0	5.20625	2.22	0	3.361764706	0	4.165	10	68.75	76.18571429	3.635483871	93.47826087	0	1.572	2	0	0	0	1.666666667	0	0.5882352941	61.11666667	94.445	93.18181818	48.5	72.78	0	0	82.05384615	NA	NA	57.14285714	3.966666667	0.9433962264	7.374603175	94.08709677	3.818421053	86.23777778	10.52105263	1.236538462	3.143478261	87.5	5.208333333	5.237142857	0	0
1887	Chr4	5141967	5142859	0	92.52978723	90.47619048	0	0	0	90.43478261	85.18518519	0	93.33548387	91.16060606	93.65833333	90.27916667	0.5681818182	93.89	0	0	89.21764706	86.11111111	0	91.91176471	0	95.96774194	0	0.5102040816	84.63913043	96.54634146	0	0	1.923076923	0	0	0	0	0.5208333333	87.03191489	75.48181818	0	87.02121212	0	0	0	0	0	0	0	0	0.5555555556	57.33142857	93.335	90.8775	15.72666667	79.868	0	0	91.01944444	77.08611111	54.495	11.9	1.476595745	0	0	92.85714286	0	85.09148936	2.617857143	0	0.4255319149	90.08292683	0.2581395349	0	0	0
1888	Chr4	5198698	5198870	0	85.45454545	91.66875	1.086956522	0	0	75	82.24285714	0	92.668	91.25	NA	84.38461538	NA	92.268	NA	0	90.38461538	79.005	0	NA	0	83.65769231	0	0	86.915	50	0	0	0	0	0.668	0	0	0	90.8	50.58571429	0	96.66666667	0	0	0	0	0	NA	0	0	0	69.29259259	94.096	96.67	3.151851852	13.53125	0	0	42.75	47.75652174	0	59.02	NA	0	0	95.38461538	0	72.22692308	0	0	0	92.5	0.7260869565	0	0	0
1889	Chr4	5232000	5232097	0	93.94545455	NA	0	0	0	91.41538462	77.2	0	60	NA	NA	40.475	0	NA	0	0	73.07692308	70.14166667	0	0	NA	0	0	0	0	30	0	0	0	0	0	NA	0	0	0	0	0	5	0	0	0	0	NA	NA	NA	0	0	0	NA	43.4	42.34615385	33.33333333	0	0	13.89166667	2	13.475	22.5	NA	0	0	0	0	0	1.284615385	0	0	33.33333333	NA	0	0	0
1890	Chr4	5246889	5247342	0	90.50465116	96	0	0	0	83.14772727	82.22	0	55.55555556	94.11764706	85.92068966	84.88372093	0	90.275	0	0	92.85714286	94.2	0	88.16052632	0	91.15	0	0	88.09642857	89.68571429	0	0	0	0	0	0	0.5370967742	0.468852459	88.6547619	80.10545455	0	85.18518519	0	0	2.272727273	0	0	0	0	0	0	71.21363636	96.6675	93.5425	12.2375	49.01764706	0	0	83.57941176	87.82307692	43.94090909	47.51	0	0	0	100	0	86.34347826	2.941176471	0	0	100	0	0	1.333333333	0
1891	Chr4	5252209	5252631	0	77.38571429	100	0	0	0	73.95625	8.823529412	0	66.61875	61.11111111	49.01363636	19.23076923	0	61.11282051	0	0	67.59259259	74.09375	0	52.37857143	0	62.5	0	0	50	11.39354839	NA	0	NA	0	0	0	0	0	55.43333333	41.06060606	0	66.66666667	0	0	0	2.777777778	0	NA	0	0	0	24.004	72.22777778	33.33333333	0	0	0	0	16.65555556	NA	NA	0	0	0	0	58.9	0	47.34897959	15.80606061	0	1.752631579	55	0	0	0	0
1892	Chr4	5257009	5273021	0.8975471698	76.28403194	82.15121457	0.6289308176	0.3802583026	0.5063084112	83.69125413	88.89325626	0.6534090909	83.82091837	84.83927649	71.81528977	82.07228739	0.3567365269	86.23795309	0.6140115163	0.3204819277	92.54724965	87.25589459	0.2941176471	78.07968338	1.077876106	83.29186813	0.270649652	0.3386666667	88.46490166	79.20158479	0.8820588235	0.1432664756	1.247969543	0.205338809	0.8130757801	0.3805175038	0.354200542	0.62912	52.05543906	47.95915254	0.4975609756	46.94421365	0.4279467681	0.3487294469	0.512477396	1.41509434	0.7354925776	0.6846364883	0.4925349922	0.4994686504	0.2897396631	31.81266968	89.92109635	85.105625	28.01341772	60.11695568	0.7052903226	0.6414762742	74.88758916	65.21955556	54.0379902	60.5010279	0.3621383648	0.682038835	0.5137231504	78.01247357	0.3018046709	85.42034525	12.67666667	0.4855539972	0.5227906977	85.03705036	0.751384083	0.4176870748	0.3877076412	0.7473684211
1893	Chr4	5292876	5294335	0	0	0	NA	NA	NA	0	100	0	91.20555556	0	85.06373626	0	16.66666667	84.3537037	0	4.594594595	85.99824561	88.28659794	4.5125	0	0	0	5.118478261	3.128888889	94.23333333	63.88571429	NA	0	NA	0	0	NA	0	0	0	0	NA	0	0.7952380952	2.082142857	0	0	0	6.455405405	NA	0	NA	56.67	85.28850575	NA	26.15384615	100	0	NA	0	0	66.67272727	0	4.379166667	0.7142857143	0	0	1.914893617	0	0	0	0	100	0	0	0	NA
1894	Chr4	5300975	5301215	0	93.59230769	89.48125	2.378571429	0.9277777778	0	82.36666667	100	0	NA	92.94117647	93.34	94.44444444	3.571428571	100	3.135294118	0	87.585	95.83571429	2.378571429	94.45	0.6578947368	96.25	0	0	89.85454545	90.98235294	0	0	0	0	6.470588235	0	0	0	94.64166667	91.67	0	85.12142857	0	0	0	0	0	11.10833333	0	0	0	84.09090909	96.76111111	92.42727273	80.41666667	90.47857143	0	7.4	91.38888889	88.7	90	81.67	0	0	1.76	100	1.752631579	92.09	42.51	0	1.625	100	0	1.176470588	0	2.775
1895	Chr4	5314232	5314749	NA	0	NA	0	NA	NA	92.82307692	90.47142857	0	70.825	94.44444444	89.2	79.53333333	0	86.67	0	0	100	76.35238095	0	82.85263158	0	87.26428571	0	0	95.37222222	75.38461538	NA	NA	NA	NA	NA	0	0	0	84.96363636	75.5	0	50	0	0	0	0	0	0	0	0	0	40.43157895	83.97692308	NA	37.85	83.53529412	0	NA	72.325	71.42857143	63.68571429	69.47619048	0.9090909091	0	0	81.75789474	0.4826086957	73.305	0	NA	NA	96.15384615	0	0	0	NA
1897	Chr4	5374398	5375529	1.02739726	91.68461538	90.23275862	1.923076923	0	0	85.48157895	NA	0	93.94090909	NA	0	0	0	87.42	0	0	90.03333333	95	0	82.80789474	0	92.88125	0.2298850575	0.5285714286	92.85689655	NA	0	0.4166666667	0	0	0.1554347826	0	0	0	86.22159091	53.8296875	0	83.53023256	NA	0	0.7462686567	0	0	0	0	0	0	14.97857143	90.00196078	91.07142857	NA	NA	0	1.25	0	0	0	0	0	0	0.202020202	5.55	0	90.3344086	4.796969697	0	0.2737373737	89.28571429	NA	0	NA	0
1898	Chr4	5381134	5381644	0	82.78	83.34	0	0	0	84.66571429	90.64722222	0	96.875	70.24285714	57.17692308	91.07941176	0	91.67083333	0	0	93.5516129	93.98275862	0	95.07727273	0	90.54848485	0	0	91.78285714	64.34285714	0	0	0	0	0	0	0	0	93.3025	83.64857143	0	90.86129032	0	0	0	0	0	0	0	0	0	77.50540541	98.828125	91.95517241	30.19032258	65.625	0	0	72.83529412	60.61481481	24.02352941	71.89722222	0	0	0	72.17	0	89.95263158	6.481481481	0	0	70.83333333	0	0	0	0
1899	Chr4	5391683	5392207	2.173913043	87.3	66.65	3.027272727	0	2.368421053	94.07777778	80.55555556	NA	NA	67.85714286	NA	66.66666667	NA	75	NA	2.173913043	84.72222222	78	14.9	NA	8.33125	NA	0	0	84.23076923	77.64705882	0	0	0	0	6.370588235	0	1.191666667	12.27619048	84.00555556	83.88888889	13.62608696	60	18.86818182	0	4.627777778	NA	4.1625	NA	0	0	0	93.33333333	92.46190476	NA	30.92777778	91.20555556	NA	NA	50	50	NA	100	NA	NA	0.3347826087	88.33333333	12.42272727	84.7826087	NA	0	4.445833333	92.85714286	0	3.505263158	0	1.665
1900	Chr4	5420792	5421005	NA	NA	50	NA	NA	NA	NA	72.53333333	0	56.89545455	76.9047619	63.7037037	59.16666667	0	NA	0	0	65.625	83.84615385	0	57.4	0	67.82173913	NA	0	NA	52.96666667	NA	NA	NA	NA	NA	NA	NA	NA	NA	NA	0	NA	0	0	NA	0	12.5	0	0	0	NA	NA	71.48148148	57.51538462	52.05384615	75	0	0	65.41764706	53.17142857	77.78333333	47.25185185	0	0	0	65.68823529	0	75.27692308	17.12380952	NA	NA	NA	0.9523809524	0	0	NA
1901	Chr4	5421174	5421595	NA	NA	NA	NA	NA	NA	NA	83.38518519	0	89.57142857	83.3375	91.17741935	90.36666667	0	62.22666667	1.5625	0	84.2	90.5826087	0	68.17741935	0	93.05833333	NA	NA	NA	92	NA	NA	NA	NA	NA	NA	NA	NA	NA	NA	0	NA	0	0	NA	0	NA	0	0	0	NA	NA	89.36896552	94.44761905	10.12941176	74.47272727	0	0	82.6	80.68636364	46.66666667	71.10606061	0	0	0	82.39333333	0	91.46176471	2.941176471	NA	NA	NA	0	0	0	NA
1903	Chr4	5460759	5461217	0	77.03170732	77.75581395	NA	0	0	79.725	53.76451613	0	76.85555556	45.55555556	64.72222222	59.48275862	1.086956522	76.43142857	0	0	80.69268293	59.375	NA	78.98695652	0	80.209375	0	0	71.09285714	60.88666667	0	0	0	0	0	0	0	0	61.71707317	60.34137931	0	71.096875	10	0	0	0	0	0	0	0	0	53.99361702	92.51836735	88.89215686	0	7.78	0	0	41.71212121	15.88979592	15.87142857	25.71372549	0	0	0	50	0	86.41568627	16.0862069	0	0.4	0	0	0	0	0
1904	Chr4	5487105	5495014	0.1215805471	86.55936508	88.6345	0	0.06647058824	0.07352941176	83.40398406	88.08454106	0.1923076923	86.93318386	86.62402597	90.91805556	87.93745819	0.4875706215	85.9183432	0.6980874317	0.04385964912	87.18412017	86.90185185	0.1275862069	86.3953125	0.4101538462	84.15729927	0.2260726073	0.05607843137	89.26363636	83.80127119	0.6575645756	0	0.1879699248	0.121978022	0.1122194514	0.3955489614	0.4827027027	0.3048780488	83.16193353	72.35253623	0.1021472393	80.28592593	0.2358490566	0.3606060606	0.1344322344	0.7234726688	0.4373177843	0.3835526316	0	0.6072222222	0.3031690141	53.9862069	83.89553073	89.77479675	26.80322581	65.625	0.4457219251	0.1327433628	65.31163522	55.02941176	51.14197531	65.30922619	0.1226993865	0.2245714286	0.372706422	86.82511848	0.1776649746	85.34765432	8.919243986	0.02659574468	0	83.90828025	0	0.3367003367	0.4482352941	0.1168224299
1906	Chr4	5525090	5525810	1.136363636	91.72439024	94.73684211	0	0	0	94.86170213	92.86190476	0	84.668	95.16129032	85.95428571	97.09302326	0.7936507937	85.60909091	0	0	93.89	91.97674419	NA	89.85	1.041666667	94.56896552	1.041666667	0.69375	89.16785714	NA	0	0	0	0.9090909091	0	0	0	0	85.44642857	53.42545455	0	83.91627907	NA	NA	0	0	1.128813559	1.315789474	0	0	0	36.35	96.60714286	90	17.98679245	55.46	0	0.2918367347	65.94857143	41.82093023	21.01304348	50.63018868	0.7744186047	0	0	85.34827586	NA	90.76721311	5.343396226	0	0	91.25	1.851111111	0.4282051282	0	0
1907	Chr4	5525886	5528371	1.420134228	88.21262136	92.46309524	1.498601399	1.086956522	0.7246376812	88.38852459	90.5968254	0	87.53103448	90.13673469	93.82166667	89.2017094	1.389333333	88.00721649	3.083464567	2.804477612	88.46541353	90.61885246	NA	91.49513889	1.678082192	90.14339623	0.2395683453	1.5625	91.53181818	NA	0	0.8928571429	0.6310606061	1.161971831	1.485365854	2.684057971	0.6918238994	1.680128205	86.27898089	65.93432836	1.577027027	84.02235294	NA	NA	0.7575757576	0.3846153846	1.513157895	2.365591398	2.584745763	1.236774194	0.9259259259	47.975	86.48586957	91.00074074	18.1590604	56.92045455	0.9836065574	0.3546099291	63.14862385	53.88421053	44.55789474	61.60820896	2.366981132	0.4269230769	0.9615384615	92.26016949	NA	89.60102041	15.61142857	0	0.8074534161	86.93174603	0.5227642276	1.322972973	0.5053030303	0.6802721088
1908	Chr4	5533310	5536290	1.110909091	90.2728	89.4544	0.1156069364	0.3590517241	0	90.21287129	94.61648352	0	87.85664336	90.69140625	92.87837838	90.69693252	0.4621848739	92.49586207	0.4878378378	1.361276596	94.80846154	92.49157303	NA	90.8536	0.5270114943	85.4984252	0.137037037	0.1329787234	92.13278689	NA	0.347752809	0.1098901099	0	0.2463054187	1.193700787	0.4896907216	0.559437751	0.3576687117	86.42571429	68.66078431	0.2272727273	94.59098361	NA	NA	0.6751351351	0.3116959064	0.1790322581	1.765562914	0	0.1285714286	0.4471861472	46.26054054	96.28586957	87.88378378	7.745238095	59.93229814	0.8039473684	0	64.2746988	58.01369863	43.15384615	55.47181208	3.093641618	0.07079207921	0.06604477612	91.18554913	NA	92.04586466	8.675824176	0.2213953488	0.5191176471	90.39444444	0.49	0.1844262295	0	1.102116402
1909	Chr4	5537077	5537478	NA	63.5375	82.3	0	0	0	82.05882353	68.26190476	0	97	95.83125	93.18181818	89.95454545	0	77.45294118	0	0	79.16666667	97.5	0	77.77777778	4.347826087	91.89545455	0	0	83.33333333	90.2	0	0	0	0	4.545454545	1.315789474	0	1	79.40833333	75.19333333	0	73.57142857	2.173913043	3.846153846	0	0	3.470833333	1.315789474	0	0.5	0	57.81875	91.66666667	83.33333333	48.98095238	77.78333333	0.9615384615	0	93.46153846	74.91578947	70	77.10384615	5.263157895	0	0	86.25	1.6	96.2	8.664	0	0	90.275	1.136363636	0	0.6958333333	0
1910	Chr4	5567782	5567976	0	NA	1.470588235	0	2.22	NA	2.173913043	NA	NA	NA	NA	93.75	87.5	0	NA	0	0	98.81071429	92.30769231	0	NA	NA	NA	0	NA	NA	87.5	NA	0	0	NA	0	0	0	0	0	6.818181818	NA	NA	NA	0	0	NA	0	NA	0	0	0	NA	NA	96.77419355	0	50	0	0	75.45454545	5	NA	57.14285714	0	0	0	NA	0	94.30833333	0	0	0	37.5	NA	0	NA	0
1911	Chr4	5571784	5573624	0	83.68035714	84.28857143	0	0	0.2344262295	85.04210526	86.58958333	0	80.74888889	85.65666667	88.21346154	86.84272727	0.4201834862	78.61881188	0	0	92.87741935	89.24805195	0.2895652174	82.06451613	0.2972727273	83.82533333	0.97	0.1491071429	87.01743119	88.46666667	0	0	0	0.2739726027	0	0.3763157895	0.2380952381	0.2955752212	86.29090909	76.66306306	0.06454545455	86.75806452	0	0.4868421053	0	0.54	0.2767857143	1.8375	0.1686868687	0	0.1851851852	51.27142857	95.73797468	88.20185185	39.62035398	78.00116279	0.4560344828	0.1349056604	55.42566372	53.74519231	46.34455446	79.32389381	1.85	0.1373913043	0.758974359	86.14807692	0.1120689655	80.54	13.4125	0	0	81.86	1.184761905	0.1553398058	0.2358490566	0
1912	Chr4	5573625	5576189	0	82.52923077	81.23647059	0.0858490566	0.2776699029	0.8649350649	86.6375	79.58111111	0.2361702128	88.40740741	90.17864078	86.6296875	88.14315789	0.4166666667	87.74	0	0	87.59444444	78.20615385	0.1315789474	83.03571429	0.2192982456	87.32941176	0.5962962963	0.7773333333	90.40851064	78.78651685	0.1524390244	0.8771929825	0	0.4611764706	0.2852941176	0.2272727273	0.3093220339	0.2775	82.196875	66.25350877	0.5850877193	84.13181818	0.14	0.1835164835	0.08771929825	0.6477777778	0.3009009009	0.8928571429	0	0.5093220339	0.5804878049	35.17804878	85.09571429	85.31489362	31.86328125	76.94418605	0.6	0	61.59017857	51.67682927	43.67901235	68.27272727	1.691304348	0.2943548387	0.265942029	86.29438202	0.3021582734	83.665625	9.042574257	0.3736363636	0.6663461538	78.838	0.3235849057	0.3381355932	0.5252252252	0.1524390244
1913	Chr4	5583213	5585825	0	78.57475728	89.93803681	0	1.275510204	3.333333333	77.5862069	91.66666667	0.4904411765	73.35454545	NA	83.335	81.96333333	0.8474576271	85.81136364	0	0.1827906977	91.78676471	88.13067485	0	83.48727273	0	88.70967742	0.1438848921	1.606024096	80.375	73.45116279	0	0	0.5617977528	2.095495495	0.595	0.1658227848	0	2.941176471	86.36363636	75	0	NA	0	0	4	0.6282608696	0.5170040486	0	0.1282051282	0.2876494024	0	25	91.83443709	89.68565022	27.02432432	55.996	0.4716981132	0.8057613169	44.97378641	51.8673913	41.66363636	38.74831461	0	1.190839695	0.812195122	85.94347826	1.389215686	76.66666667	5.0364	0.8655844156	1.257861635	71.875	0.9615384615	1.859504132	1.75	2.150537634
1914	Chr4	5618891	5628801	0.3016460905	87.25141844	85.41736842	0.8024590164	0	0.3921568627	74.33978202	84.62122642	0.1870786517	77.77455621	84.825	84.02913907	87.50720222	0.48828125	86.54475309	0.5213740458	0.2763888889	89.67253333	89.00154321	0.5027586207	81.27935223	0.6581881533	84.00502092	0.4155902004	0.5479452055	73.50692771	79.36136364	0.1417021277	0	0.1672240803	0.264084507	0.3351758794	0.5314533623	0.3519553073	0.6557377049	75.95742297	64.06180556	0.2789795918	68.8943299	0.9225296443	0.7518796992	0.3269230769	0.3968660969	0.643699187	0.8414285714	0.3128686327	0.2124172185	0.3164556962	44.99370629	88.94971098	79.42724868	28.71117479	59.7021645	0.9108958838	0.6945175439	76.31460055	52.25641892	53.77268908	53.97971014	1.706802721	0.3440425532	0.3960641399	75.15345622	0.7957783641	87.38903021	9.048222222	0.4722379603	0.306372549	83.62261905	1.474778761	0.3300330033	0	0.1150470219
1915	Chr4	5644383	5645441	0	NA	75.628125	0	0	0	91.65	86.66666667	0	78.24117647	90	94.48717949	86	0	78.125	0	0	90.835	84.07555556	0	60.72142857	0	83.33333333	0	0	77.1	66.65	0	0	0	0	0	0	0	0	NA	30	0	33.3	NA	0	0	0	0	0.81875	0	0	NA	NA	89.88214286	73.81428571	0	85.26153846	0.462962963	0	87.434	67.30238095	72.1744186	58.82758621	0	0	0	22.23333333	0	89.975	1.5	0	0	0	0	0	0	0
1916	Chr4	5683815	5684101	NA	75	75	NA	0	NA	NA	100	0	NA	NA	0	NA	0	52.1	NA	0	81.25	85.18888889	0	NA	3.523076923	0	12.5	7.692307692	97.05882353	87.88181818	0	NA	0	0	NA	NA	NA	NA	NA	NA	NA	0	NA	2.22	NA	0	NA	0	NA	0	0	NA	NA	NA	10.18333333	25.92777778	0	0	NA	NA	NA	NA	NA	0	0	NA	0	33.33333333	1.958823529	0	0	80	0	NA	NA	NA
1917	Chr4	5684175	5695864	2.564102564	86.94179104	86.25277778	0.7078431373	1.136363636	1.059322034	83.61231884	84.20380435	1.290638298	86.35238095	86.47117647	89.2451049	85.61323529	0.6547528517	82.94357542	0.5120481928	0.04325259516	92.14766082	89.13282828	0.9853820598	86.81697248	1.319881306	82.43529412	0.6559055118	1.553156146	84.76359649	84.46438356	0.2717391304	0.5813953488	0.4441666667	0.641025641	0.6256410256	1.904285714	0.5656108597	0.8292134831	79.99101124	62.56849315	0	85.10892857	0.8519083969	1.282012195	0.7947976879	0.6134969325	1.912295082	2.338129496	0	2.75862069	0.405	51.55514706	87.11467577	86.8515493	42.47473404	64.38209607	1.516853933	1.134642857	67.93898305	68.75	62.90645161	60.88655462	2.103543307	0.4919831224	0	88.44533333	1.252277228	84.18265683	10.99844358	0.07619047619	0.405704698	89.68795181	1.399176955	1.020408163	0.8771929825	0.7620915033
1918	Chr4	5727350	5728262	0	72.9	NA	NA	1.25	2.380952381	55.68823529	37.88666667	0	0	57.89473684	NA	NA	NA	71.66923077	NA	0	74.65416667	84.84047619	NA	NA	0	NA	4.5125	5.833333333	36.11111111	NA	0	0	0	0	0	NA	0	NA	100	NA	0	NA	NA	NA	NA	0	NA	NA	NA	NA	0	66.66666667	92.64705882	69.88965517	0	45.26315789	0	1.428571429	NA	NA	NA	NA	NA	0	NA	NA	NA	37.5	11.57222222	2.214285714	0	NA	0	NA	NA	0
1919	Chr4	5761177	5761347	1.752631579	0	5.20625	0	0	NA	75.00833333	89.21764706	0	79.16666667	1.04375	0	NA	0	81.66666667	0	0	100	87.8125	0	33.33333333	0	NA	0	0	78.24444444	72.55333333	0	0	0	0	0	0	0	0	82.44666667	32.06470588	NA	88.1	0	0	0	0	0	0	NA	NA	0	64.44444444	91.94444444	70.93333333	0	25.65384615	NA	0	NA	NA	NA	NA	0	0	NA	NA	0	NA	0	0	0	91.66666667	0	NA	NA	0
1920	Chr4	5792843	5792912	0	0	NA	NA	0	0	NA	NA	0	0	NA	NA	34.44444444	NA	25	NA	0	0	29.74	0	NA	NA	NA	0	0	43.63333333	NA	0	0	0	0	0	NA	NA	NA	NA	NA	NA	NA	NA	NA	NA	0	NA	NA	NA	NA	NA	NA	0	NA	NA	NA	0	NA	25.7	50	4.76	2	NA	0	NA	NA	0	53.34	NA	0	0	NA	NA	NA	0	0
1922	Chr4	5872969	5873563	NA	NA	NA	NA	NA	NA	NA	97.22222222	NA	NA	100	NA	NA	NA	85.71428571	NA	0	95.61578947	93.65238095	NA	NA	0.9	NA	0	0	89.47894737	NA	NA	NA	NA	NA	NA	NA	NA	NA	NA	NA	0	NA	NA	NA	NA	NA	NA	NA	0	0	NA	NA	93.65238095	88.46153846	21.14375	44.86842105	NA	0	NA	NA	NA	NA	NA	NA	0	NA	NA	89.44423077	0	NA	NA	NA	0	NA	NA	NA
1923	Chr4	5932939	5935329	1.866666667	92.56125	85.07741935	4.560377358	0	1.689041096	88.94705882	88.9125	0	82.11333333	84.22580645	NA	NA	1.815957447	90.20298507	2.630263158	1.119402985	86.50491803	91.52368421	1.07962963	94.14509804	1.301162791	95.12173913	0.3784090909	0.4897058824	88.57037037	88.36986301	0	0	0.6172839506	1.886111111	4.307142857	0.641025641	1.7	1.162790698	89.87368421	89.01632653	4.545714286	79.94444444	5.084745763	1.293103448	0.3472222222	0	1.493103448	NA	0	0.5484848485	0	72.3974359	90.61558442	88.46410256	22.29404762	84.83953488	NA	3.032051282	NA	NA	NA	NA	NA	1.15942029	1.810752688	78.23673469	2.125806452	89.04555556	13.27142857	0.4225806452	1.208163265	86.04883721	0.7042253521	1.518072289	0	0.3205128205
1924	Chr4	5945388	5946330	NA	100	NA	NA	0	0	NA	73.34	4.615384615	75.41666667	88.54375	75.575	94.45	0	100	1.332	0	80	75	0	NA	0	62.96666667	0	0	62.5	85.78947368	0	0	NA	NA	0	NA	NA	NA	NA	NA	0	NA	0	0	NA	5.882352941	NA	2.173913043	NA	NA	NA	NA	58.33333333	85	20.47142857	66.67142857	NA	0	NA	NA	NA	66.66666667	1.666666667	0	0	84.16666667	0	77.69230769	13.88666667	NA	0	NA	0	0	0	0
1925	Chr4	5946460	5947264	0	NA	NA	NA	NA	NA	0	91.66875	0	NA	91.66666667	100	NA	0	100	0	0.3487804878	88.57428571	88.13	0	100	0	NA	0	0	89.5875	86.57777778	0	NA	NA	0	0	NA	NA	NA	NA	NA	NA	NA	1.086956522	0	NA	0	0	0	NA	NA	NA	NA	97.14285714	88.335	20.15116279	3.846153846	0	0	100	NA	NA	NA	0	0	0	100	0.2094339623	NA	10.47142857	NA	0	NA	1.428571429	0	0	NA
1927	Chr4	5949849	5951212	0	87.59333333	75.3	0	1.351351351	0	89.4	82.14285714	0	81.54285714	84.78	89.67777778	83.97826087	0	85	0	0	89.17	94.72222222	0	81.59230769	0	91.09310345	0	0	89.2862069	90.13783784	0	0	0	0	0	0	0.6097560976	0	83.44848485	40.75833333	0	87.868	1.282051282	0	0	0	0	0	0	0.575862069	0	42.66206897	93.34	90.3826087	25.81212121	58.03846154	0	0	57.07037037	44.31176471	73.34	69.48846154	0.4044444444	0	0	88.17727273	0	84.90645161	8.647619048	0	0	69.81666667	0.15625	0	0.1820512821	0
1930	Chr4	5991498	5992736	0	76.52727273	87.92083333	0	0	0	92.15454545	78.52692308	0	83.34545455	75.95	89.28857143	85.18888889	0.69375	86.78928571	1.960784314	0	89.51935484	94.76285714	0	92.97843137	0	84.12857143	0	0	72.72727273	86.46511628	0	0	0	0	0	0	0	0	78.20263158	78.69565217	0	88.46153846	0	0	0	0	0.3553191489	1.017073171	0	0	0	56.09444444	95.57586207	66.7	6.386666667	55.65	0	0	62.24230769	28.125	28.68571429	51.14285714	0	0	0.3150943396	97.19473684	0	81.61142857	16	0	0	75.01818182	0	0.625	0	0
1932	Chr4	6032118	6032572	0	77.21666667	92.86190476	0	0	0	80.425	87.56	0	71.42857143	89.21764706	0	85.44210526	0	96.26551724	0	0	91.675	90.74444444	0	85.71428571	0	89.93333333	0	0	89.41176471	93.70967742	0	0	0	0	0	0	0	0	0	0	0	0	0	0	0	0	0	0	0	0.346875	0	0	92	64.5875	25.12692308	91.17647059	0	0	69.18918919	16.66363636	2.272727273	49.26388889	0	0.4638888889	0	73.33	0	87.76578947	0	0	0	96.97272727	0	2.380952381	0	0
1933	Chr4	6054705	6057416	0.5459016393	90.25692308	92.67586207	1.36557377	0	0.6329113924	88.96231884	91.665625	NA	NA	NA	94.30943396	89.98235294	0.8771929825	90.90677966	0	0.4012048193	87.09756098	93.23768116	2.5	88.0375	NA	NA	0	0.8064516129	86.3	92.9175	0	0	1.162790698	0	0.2831683168	1.647252747	2.6025	0.8036144578	89.21206897	85.5779661	1.886792453	86.76470588	0	1.41509434	2.389705882	NA	0.826446281	2.981690141	0	0	0	79.534	90.21230769	91.47234043	44.184	87.74210526	0	3.03030303	96.17826087	86.175	83.19791667	78.38271605	1.7	NA	1.030927835	91.19285714	1.500917431	93.16153846	13.918	0.3048780488	0	92.57083333	NA	0.3076923077	0	0.5370967742
1934	Chr4	6172339	6173540	0	79.532	81.74761905	0	0	0	71.83529412	72.4375	0	87.503125	79.86521739	75	84.02916667	0	84.65555556	0	0.3575	87.89333333	91.86470588	1.5625	76.42857143	0	76.3483871	0	0.4911764706	71.72857143	77.55333333	0	0	0	0	0.4333333333	0	0	0.8620689655	81.61333333	82.09230769	0	67.02424242	0	0	0	0	0	NA	0	0.9615384615	0.5387096774	65.67272727	93.42777778	73.80952381	48.52352941	76.04583333	0	0	84	71.29444444	51.332	65.49259259	0	0	0	36.66	0	83.9775	14.1	0	0	74.60952381	0	0	0	0
1935	Chr4	6197207	6199999	0	92.01818182	93.75	0	0	0	NA	90.18217822	0	100	58.35	84.80508475	100	0	89.12210526	0	0.09615384615	86.796	86.77	0.1785714286	76.98571429	0	100	0	0	54.175	86.68333333	0	0	0	0.3264705882	1.402027027	0	0.5798701299	0.2503759398	85.73597122	87.66206897	25	86.60566038	0	0	0	0	0	1.104950495	0	0.2265306122	0	74.42222222	89.07107438	NA	23.36052632	69.325	0	0	70	100	80	53.79090909	0.7614173228	0	0	NA	0	67.7125	12.22	0	0	NA	NA	0	0	0
1936	Chr4	6219027	6219361	NA	NA	83.33529412	NA	NA	NA	62.5	54.80689655	0	68.70740741	75.91724138	NA	53.35833333	NA	22.25714286	NA	0.8333333333	80.98666667	85.875	0	NA	0	74.9875	0	0	65.11481481	59.77272727	NA	NA	NA	NA	NA	0	NA	NA	NA	NA	0	NA	0	0	NA	0	0	NA	0	0	NA	NA	94.375	82.94583333	18.89655172	52.875	0	0	35.99285714	12.28421053	21.32666667	50.84285714	NA	0	0	78.57142857	0	69.60689655	21.51034483	NA	NA	NA	0	0	0	NA
1937	Chr4	6252367	6253397	NA	NA	89.02394366	0	NA	NA	100	87.65932203	0	88.71	88.7765625	NA	90.33333333	0	85.71746032	0.2879310345	1.36557377	87.00677966	90.7578125	0	94.90384615	0.3472222222	88.234	0	0	92.22333333	91.325	0	NA	NA	0	NA	0	0	0	82.71	79.41176471	0	91.23157895	0	0	NA	0	0	0	NA	NA	0	90.68823529	90.08545455	NA	34.1	74.29491525	0	NA	78.43333333	79.9484375	59.99428571	77.89152542	0	0.2166666667	0.15	86.97571429	0	89.09333333	NA	NA	NA	NA	0.4784615385	0.4970149254	0	20.825
1938	Chr4	6278967	6280506	0	78.88571429	91.67777778	0	0	0	91.06136364	75.61219512	0.8064516129	80.56666667	82.66724138	76.92307692	77.1375	1.470588235	81.73376623	0	1.427142857	91.4260274	90.22741935	0.5285714286	84.26829268	0.1276923077	63.87368421	0	0	82.3625	83.32181818	0	0	0	0	0.6140350877	0.4032258065	0	0	80.148	80.11333333	NA	77.34871795	0.2631578947	1.419672131	0	0.22	0.9666666667	NA	0	0	0	47.22592593	92.18688525	85.835	41.8816092	66.14923077	0	0	85.68113208	73.58846154	64.2375	72.22592593	NA	0.06349206349	NA	81.63404255	0.09880952381	0	18.22666667	0	0.2650793651	58.75	0	0	0	0
1939	Chr4	6342568	6343171	0	88.268	78.15263158	0	0	0	79.1625	85.71428571	7.692307692	78.92941176	74.6047619	85.5375	88.71363636	0	84.44666667	0	0	95.83333333	81.28461538	NA	93.34	2.604166667	72.72727273	0	0	77.12777778	NA	0	0	0	0	0	2.173913043	0	0	85.9	NA	2.08125	NA	NA	NA	0	1.904761905	11.11333333	0	0	0	NA	53.34	74.38947368	100	28.5	62.64166667	2.083333333	NA	83.8	63	40.63125	64.47916667	4.347826087	3.510526316	0.4166666667	80.165	0	80.12916667	0	0	0	83.33333333	6.483333333	4.761904762	1.958823529	0
1940	Chr4	6345743	6346316	0	83.94736842	90	0	0	0	89.46428571	NA	0.5434782609	70.37222222	69.11764706	NA	86.02564103	0	90.625	0	0	83.00222222	84.6862069	NA	79.48846154	0	82.35294118	NA	NA	NA	NA	2.777777778	0	NA	0	0	0	0	0	82.9875	55.67659574	0	83.33333333	NA	NA	0	0	0	NA	0	0	0	38.46923077	84.24901961	44.44444444	NA	NA	0	0	41.13611111	0	10.63617021	34.05675676	NA	0	0	84.31818182	NA	81.24107143	0	0	0	100	0	0	0	0
1941	Chr4	6368261	6368331	0	NA	NA	NA	0	NA	83.9625	NA	0	76.34	27.5	NA	NA	NA	85	NA	3.636363636	74.28571429	88.88333333	0	NA	0	0	0	NA	NA	25	0	NA	NA	NA	0	NA	0	0	68.79090909	26.7	0	64.28571429	0	0	0	0	NA	NA	NA	NA	0	36.45	72.27272727	0	NA	NA	NA	NA	NA	NA	0	NA	0	0	0	53.79090909	0	0	NA	0	0	NA	0	0	0	NA
1943	Chr4	6399608	6399652	0	97.61666667	100	0	0	0	94.45	79.43333333	0	95.83333333	83.73333333	72.21666667	100	0	80	0	0	84.73333333	95.83333333	0	95.83333333	0	50	0	0	33.35	95.83333333	0	0	0	0	0	0	0	0	92.5	100	0	86.11666667	0	0	0	0	0	0	0	0	0	62.5	100	95.83333333	0	48.61666667	0	0	47.5	0	0	49.98333333	0	0	0	94.45	0	93.46666667	0	0	0	100	0	0	0	0
1944	Chr4	6500852	6500891	0	3.125	63.5375	0	0	0	58.325	83.33333333	0	73.61666667	0	0	25	0	44.175	0	0	45.825	63.33333333	0	0	0	57.14285714	0	0	58.3375	25	NA	0	0	0	0	0	0	0	34.28571429	0	0	33.34	0	0	0	0	0	0	0	0	0	12.5	33.33333333	60.4125	0	22.23333333	0	0	11.875	0	5	0	0	0	1.785714286	70.8375	0	56.7	12.85714286	0	0	66.66666667	0	0	0	0
1945	Chr4	6552665	6553057	NA	NA	NA	0	NA	NA	NA	93.75	NA	NA	NA	68.18181818	NA	NA	85	NA	0	88.336	95.05384615	NA	NA	NA	NA	NA	NA	NA	NA	NA	NA	NA	NA	NA	NA	NA	NA	NA	NA	NA	NA	NA	NA	NA	NA	NA	0	NA	NA	NA	NA	90.38461538	87.35	NA	75	NA	0	NA	NA	NA	NA	0	NA	NA	NA	NA	NA	10.9	NA	NA	NA	NA	NA	NA	NA
1946	Chr4	6554657	6554979	0	NA	NA	NA	NA	NA	NA	100	NA	NA	NA	NA	NA	NA	63.46153846	NA	0.7526315789	85.905	91.67142857	NA	100	0	NA	0	0	72.36842105	NA	NA	NA	NA	NA	NA	NA	0	NA	NA	NA	NA	NA	NA	NA	NA	NA	NA	NA	NA	NA	NA	NA	78.91904762	81.11333333	41.675	NA	NA	1.85	NA	NA	NA	NA	NA	NA	NA	28.125	NA	0	5.069230769	NA	NA	NA	NA	0	0	NA
1947	Chr4	6559903	6561474	0	0	0	0	0	0	0	NA	0	0	0	83.35	0.9259259259	0	82.69615385	0	0	72.61785714	83.24166667	12.5	12.5	0	NA	0	0	NA	0	0	0	0	0	0	0	0	0	41.675	10	0	20.825	0	0	NA	0	0	0	NA	0	0	0	83.58695652	0	NA	NA	0	0	0	0	0	2.641509434	0	0	0	0	0	3.416666667	0	0	0.2155172414	0	0	0	0	0
1948	Chr4	6619568	6619656	0	27.10666667	0	0	0	0	66.675	39.58333333	0	0	0	0	23.41428571	0	34.91428571	0	0	72.10869565	65.90909091	0	0	0	0	0	0	60.6625	23.63636364	0	0	0	0	0	0	0	0	15.9952381	3.027272727	0	0	0	0	0	0	0	0	0	0	0	1.191666667	68.62941176	18.25714286	0	14.58333333	0	0	8.1	0	0	12.3173913	0	0	0	0	0	0	0	0	0	33.33333333	0	0	0	0
1949	Chr4	6628921	6628955	0	0	39.28571429	0	0	0	46.68	83.94	0	NA	70	0	26.98888889	0	56.25	0	0	84.34	90.92222222	0	76	0	57.14285714	0	0	72.22222222	100	0	0	0	0	0	0	0	0	39.54	23	0	25	0	0	0	3.33	0	0	0	0	0	14.64	93.75	68.34	0	63.32	0	0	0	0	0	11.67	0	0	0	0	0	0	0	0	0.83	71.875	0	0	0	0
1951	Chr4	6650416	6656216	25	0	86.00725806	0.7807291667	0	16.66666667	NA	88.70142857	1.518897638	90.46081081	90.12827586	75	NA	NA	88.09612903	0	0.1811594203	91.96256684	87.88461538	0.9604761905	91.66666667	0.8029520295	90.50794393	0.9174496644	0.2709342561	84.20585366	85.9538961	0	0	0	0	0	1.380888889	0.8301038062	1.5496	85.94137931	64.68027523	0	81.94262295	1.255479452	0.0956937799	0.3164556962	0	0.3863636364	NA	NA	0	0.6772357724	46.47171717	92.56063348	90.51901408	20.14212121	56.46979167	0	0.2360323887	69.17	61.668	100	56.25	0	0.9654761905	0	87.74425287	0.6340298507	88.88888889	6.342677824	0	0	83.52842105	0.2463054187	0.2529182879	0.2138461538	NA
1952	Chr4	6659404	6661593	0	80.95714286	89.75	2	0	0	NA	86.72386364	0.6164383562	88.8	86.13085106	NA	75	0	88.99433962	0	2.621348315	91.94482759	84.8	2.855714286	61.11111111	1.058119658	87.54098361	0	1.4	90.94626866	87.29230769	NA	NA	NA	NA	0	0	0.7777777778	1.111111111	89.58723404	81.55846154	0	83.77368421	0	2.725675676	0	0	0.2344262295	0	0	0	1.367164179	88.65686275	87.88732394	90.63222222	36.93063063	77.75217391	0	3.598913043	NA	NA	NA	NA	0	0	0	94.47592593	1.579347826	71.28888889	8.456481481	0	0	92.40294118	0	0.691509434	0.798630137	NA
1953	Chr4	6693505	6693561	0	70.825	NA	0	0	0	88.08571429	96.66666667	0	87.5	56.18571429	0	83.325	0	7.5	0	0	0	0	NA	38.34	0	100	0	0	0	100	0	NA	16.66666667	0	0	0	0	0	88.88333333	100	0	100	NA	0	0	0	0	0	0	0	0	61.84285714	0	100	0	17.03333333	0	0	NA	0	0	52.0875	0	0	0	66.66666667	0	97.61666667	0	0	0	NA	0	0	0	0
1955	Chr4	6718886	6719201	0	83.33333333	50	NA	0	NA	0	100	NA	83.33333333	88.1	80	77.075	0	87.5	0	7.142857143	78.05833333	88.34	0	NA	0	NA	0	0	80	50	0	NA	0	0	0	0	4	0	58.35	66.7	0	NA	0	0	0	0	NA	0	0	0	NA	NA	91.67142857	NA	40	50	0	0	72.23333333	100	88.9	100	12.5	0	0	91.10833333	0	88.9	25	8.35	0	50	0	0	0	0
1957	Chr4	6756685	6758116	0.8333333333	86.33333333	NA	2.5	0.2918367347	0	NA	NA	0	50	NA	NA	75	NA	86.94054054	0	0.5813953488	83.98974359	88.12702703	NA	NA	NA	NA	NA	0	87.5	NA	0	0	0.2659574468	0	0.9346153846	0	0	NA	NA	83.33333333	0	75	0	NA	2.372	0	0	0	0	0.286	0	NA	90.04047619	100	NA	25	0	NA	75.83333333	75	80.55833333	79.175	0	0	0.7181818182	81.25	NA	79.74102564	0	0	0.5320754717	96.67	0	0	0	0.4545454545
1958	Chr4	6766635	6768455	0.6024096386	87.50246914	69.68275862	0.253030303	0.85	1.156944444	66.6755102	88.55853659	0	78.646875	85.445	71.02040816	81.11428571	0.2985074627	77.83829787	0.4651162791	0	81.45142857	82.01058824	0.5964285714	79.1675	0	75.71428571	0	0	73.10454545	66.30163934	0.6054545455	0	0	0	0.7211538462	0	0	0	76.49166667	81.56	0.9701492537	87.40833333	0.8325	0	0	0	0	0.5555555556	0.6578947368	0.612244898	1.15	60.14655172	78.0893617	89.80857143	35.50352941	55.22	0	0	69.32903226	54.5	53.1	64.2962963	1.280769231	0	0.1702380952	26.18928571	0.4711864407	84.97032967	28.95813953	0	0.2979591837	56.97674419	0	0	0	0.375
1959	Chr4	6774666	6774723	0	75	96.425	0	0	0	88.5375	95	0	91.66666667	50	0	75	0	100	0	0	70.8375	80	0	93.75	0	89.575	0	0	NA	88.9	0	0	0	0	2.5	0	0	0	46.42857143	35.4125	0	38.1	0	0	0	0	0	0	0	0	3.125	21.42857143	75	86.11666667	0	37.5	0	0	45.525	NA	0	22.2875	0	0	0	75	0	90.1	0	0	0	88.1	0	0	0	0
1961	Chr4	6822069	6822527	0	85.72608696	88.37391304	0	0	0	86.71875	84.31818182	0	90.835	89.03548387	91.99090909	80.50625	0	77.56923077	0	0	85.65	87.56333333	0	90.25769231	0	77.78	0	0.6666666667	83.33846154	80.83181818	0	0	0	0	0	0	0	0	86.91764706	77.068	0	75.804	0	0	0	0	0	0	4.446666667	0	0	54.29615385	86.36818182	85.18518519	29.58387097	64.05789474	0	0	76.47058824	71.66666667	73.15	76.49375	0	0	0.4176470588	76.85	0.4205882353	91.04117647	7.332	0	0	90.74444444	0	1.148275862	0.575862069	0
1962	Chr4	6908373	6909193	0	98.95625	NA	12.96111111	0	0	NA	NA	0	87.73928571	NA	NA	91.7047619	NA	95.45454545	NA	1.041666667	94.90833333	88.88888889	0	NA	NA	94.79375	0.6944444444	5.429032258	89.065625	83.332	0	0	0	0	3.889189189	NA	2.941176471	0.3378378378	86.49545455	85.17567568	NA	97.62142857	100	0	0	0	NA	NA	NA	3.361764706	2.777777778	83.33793103	95.51538462	NA	NA	NA	3.566666667	NA	83.19444444	91	75	86.77142857	NA	0.6944444444	NA	100	4.811111111	NA	NA	0	0	75	NA	4.483783784	0	0.9794117647
1964	Chr4	7033634	7035119	0.9090909091	82.78148148	88.67555556	0.6666666667	0	0	100	75.55714286	1.351351351	84.5025	89.74615385	88	82.05	0	81.05526316	0	0.2553571429	74.63181818	86.25576923	0	85.3969697	1.923076923	81.48333333	0	3.125	75.31111111	89.81481481	0	0	0	1.1	2.352941176	0.9803921569	1.103333333	0.5438596491	83.235	77.37358491	1.481481481	84.76285714	0	2.08125	0	0	1.485454545	0	1.315789474	0.3972222222	1.7	78.11428571	88.43469388	79.86666667	43.61944444	69.29583333	1.11	0	84.07222222	75.46111111	74.132	76.85	0	0	1.047368421	84.81136364	0.74	86.7877551	21.99032258	2.173913043	0.5285714286	73.15	0.8	0.7271186441	0.4166666667	1.136363636
1966	Chr4	7150009	7150468	0	0	0	NA	NA	0	37.03478261	29.16666667	0	0	0	3.470833333	0	0	48.81071429	NA	0	72.75769231	63.98846154	0	0	0	NA	0	0	12.77777778	10.5	0	NA	0	0	0	0	0	0	4.285714286	0	NA	12.5	0	0	0	0	0	0	0	0	0	0	69.67941176	NA	0	75	0	0	0	0	0	0	0	0	0	41.38	0	0	0	0	0	NA	NA	0	1.25	0
1968	Chr4	7213851	7214387	0	50	93.16296296	0	0	8.333333333	87.22666667	60.64444444	0	100	94.23076923	90.90909091	96.38	0	64.6	0	0	71.05789474	78.84827586	0	33.33333333	0	41.51818182	0	0	80.13076923	45.78947368	0	0	3.510526316	7.142857143	2.173913043	0	0	0	87.39375	51.12903226	0	74.415	0	0	0	0	0	0	0	0	0	60.03870968	88.192	87.6826087	31.93333333	71.79230769	0	0	81.79444444	65	73.08461538	81.40526316	0	0	0	80.80689655	0	87.3826087	3.106060606	NA	7.058823529	100	0	0	0	0
1969	Chr4	7235104	7237136	0	90.76911765	83.69393939	1.25	1.014492754	0	85.25769231	71.61296296	0	76.98125	82.5	76.30833333	78.08461538	0	80.83666667	0	1.451612903	91.38732394	88.37866667	4.760714286	85.1	2.631578947	82.14603175	0.2985074627	0	83.68035714	78.96666667	0	0	1.059322034	0.2569230769	0	0.4381578947	0.5681818182	0	83.28461538	86.83170732	0	78.57142857	0	0.8333333333	2.380952381	0	0.2352941176	0	0	0	0	72.62142857	87.6755814	84.62428571	35.69054054	71.25901639	0	0.6666666667	86.36	100	57.69230769	60.29230769	0	0.9259259259	0	87.67692308	2.272727273	61.22352941	16.70588235	1.646341463	1.067948718	81.25	0	0	0	0
1970	Chr4	7276580	7277147	NA	NA	NA	0	NA	NA	93.41395349	NA	NA	NA	NA	NA	NA	NA	1	NA	0	0	0	0	NA	NA	0	0	0	2.857142857	0	NA	NA	NA	NA	NA	NA	NA	NA	NA	NA	NA	NA	0	0	0	NA	NA	NA	0	0	NA	NA	0	0	NA	NA	NA	0	NA	NA	NA	NA	NA	NA	NA	NA	0	NA	0	NA	NA	0	NA	NA	NA	NA
1971	Chr4	7310700	7311046	0	0	NA	0	0	0	0	89.51111111	NA	NA	NA	0	0	0	0	0	0	0	0	0	0	NA	0	0	0	0	0	0	0	2.272727273	0	0	NA	0.3378378378	0	0	0	0	0	0	0	0	NA	0	0	0	0	0	0	0	0	23.41	50	0	0	0	0	0	0	0	0	0.1918918919	0	0	0.1216216216	0	0	0.5405405405	0	NA	0	0	0
1973	Chr4	7345796	7346122	0	100	93.34	0	0	0	NA	78.97692308	NA	NA	86.336	96.42857143	86.67	2.296296296	75	0	0	95.83333333	93.18181818	0	100	3.403571429	81.25	NA	NA	NA	87.496	0	0	0	0	0.9090909091	0	0	0	85.59259259	76.87826087	NA	100	0	0	0	NA	2.941176471	13.88333333	NA	NA	0	80.075	86.74761905	81.98571429	0	50	0	0	92.85714286	80	71.42857143	93.94545455	0	NA	NA	97.46521739	0	NA	14.99615385	0	0	96.15384615	0	0	0	0
1974	Chr4	7359483	7360160	NA	NA	NA	NA	NA	NA	100	NA	0	84.84545455	100	94.44444444	NA	NA	100	NA	0	91.24285714	90.68823529	NA	100	0	NA	NA	NA	NA	50	0	NA	NA	0	0	NA	0	NA	50	0	0	50	NA	0	NA	0	0	0	0	NA	0	33.3	82	100	16.65	33.35	0	0	NA	NA	NA	NA	6.25	0	0	100	0	50	0	0	NA	100	NA	0	0	NA
1975	Chr4	7375515	7375588	0	92.31538462	NA	NA	0	0	70	84.52857143	NA	0	NA	0	80.95714286	4.757142857	NA	0	0	83.33333333	NA	NA	75	NA	83.34	0	0	0	NA	NA	0	0	0	0	NA	0	0	25	43.42941176	0	52.5	NA	NA	NA	NA	NA	0	0	0	0	NA	100	NA	0	NA	0	NA	14.26111111	0	0	26.2	0	0	0	66.66666667	NA	76.6	NA	0	1.315789474	NA	NA	0	0	0
1976	Chr4	7487022	7487141	0	58.77368421	0	0	0	0	NA	69.43333333	0	37.10666667	58.89	0	47.37142857	NA	0	0	0	4.3	0	0	77.77777778	0	53.70555556	0	0	62.22222222	1.315789474	0	NA	0	0	0	0	0	0	66.525	27.915	0	83.33333333	0	0	0	0	5.555555556	0	0	0	0	4.854545455	0	NA	1.43	0	0	0	0	0	0	21.64761905	0	0	0	8.3375	0	0.9523809524	14.44	0	0	0	0	0	0	0
1977	Chr4	7524101	7526727	1.470588235	85.26590909	75	NA	0	0	NA	85.07413793	2.223333333	85.71428571	93.33333333	56.25	84.98026316	2.941176471	74.40833333	NA	1.212621359	85.12133333	87.11818182	NA	66.66666667	0	79.79444444	0	0	50	NA	0.9615384615	0	0	0.574137931	2.7	2.083333333	2.095	1.226744186	80.17291667	77.957	0	80.19710145	NA	NA	NA	0	0	0	0.6756756757	0.3432098765	0.3139784946	65.60333333	84.2725	74.28571429	22.04096386	78.7	0.533	1.937209302	84.52666667	73.29545455	71.91578947	75.94533333	0	0	0	83.3375	NA	76.88684211	16.57222222	0.6529411765	0.5555555556	NA	0	0	0	0.4761904762
1978	Chr4	7538113	7538305	0	44.84285714	0	0	0	0	62.5	46.66666667	0	59.28571429	51.11333333	0	2.561538462	0	59.54285714	0	0	82.14761905	83.33333333	0	34.90588235	0	37.5	0	0	35.07727273	85.29411765	0	0	0	0	0	0	0	0	27.77777778	14.74615385	0	13.55333333	0	0	0	0	0	0	0	0	0	5.833333333	81.66666667	57.41111111	1.923076923	9.8	0	0	0	1.818181818	0	0	0	0	0.3772727273	59.17	0	58.19545455	2.561538462	0	0	87.5	0	0	0	0
1979	Chr4	7539950	7540124	NA	NA	87.5	NA	NA	NA	NA	62.5	NA	NA	75	NA	NA	0	89.41052632	0	0	100	75.49411765	NA	100	0	NA	0	0	66.675	NA	NA	NA	NA	NA	NA	0	NA	NA	66.66666667	NA	NA	NA	NA	NA	NA	NA	0	NA	NA	NA	NA	NA	90.92	NA	0	33.35	NA	NA	NA	NA	NA	NA	NA	0	0	NA	NA	89.11764706	NA	NA	NA	NA	0	NA	NA	NA
1982	Chr4	7811158	7811484	NA	NA	90.48571429	0	NA	NA	NA	NA	NA	NA	91.25	NA	76.42857143	0	55.95714286	0	0	84.71666667	95.24285714	0	95.24285714	0	NA	0	0	95.4125	87.14285714	NA	NA	NA	NA	NA	0	0	0	84.5125	80.5125	NA	85.425	0	0	0	NA	0	NA	0	0	0	87.225	90	NA	NA	NA	8.157142857	NA	91.07142857	93.14	80	50.54285714	NA	NA	NA	97.5	0	NA	NA	NA	NA	93.34	0	0	0	NA
1984	Chr4	8033602	8033676	0	0	0	0	0	0	18.45	45.56	0	9.090909091	0	0	0.8928571429	0	7.142857143	0	0	0	0	0	25	0	0	0	0	10.89333333	72.34	0	0	0	0	0	0	0	0	0	0	0	0	0	NA	0	NA	0	0	0	0	0	0	0	0	16.89333333	15.47142857	0	0	0	0	0	0	0	0	0	0	0	0	2.378571429	0	0.74	64.82222222	0	0	0	0
1985	Chr4	8039909	8040349	0	NA	74.36904762	NA	NA	NA	88.88888889	NA	NA	NA	NA	NA	92.85714286	NA	55.27959184	NA	0	63.67916667	64.3	NA	NA	NA	NA	NA	NA	NA	88.19583333	NA	NA	NA	0	0	0	NA	NA	NA	NA	0	NA	NA	NA	0	NA	0	NA	0	0	NA	NA	65.87115385	NA	20	41.66666667	0	NA	NA	0	NA	NA	NA	NA	0	NA	0	76.95079365	NA	0	0	NA	0	NA	NA	NA
1987	Chr4	8326561	8329800	1.374226804	81.03018868	88.79124088	0	0.65	1.666666667	85.76373626	88.968	0	0	NA	1.020408163	0	0.1879699248	85.6462963	0.2822033898	1.171875	90.6	91.25308642	0	90.7754386	0	100	0.2846153846	0.7909090909	90.82247191	0	0.9009009009	0.37	0	1.077586207	1.048823529	0.4746153846	0	0	89.48461538	76.47647059	0	83.34285714	0	0	0	NA	0.1773049645	0	0	0.1612903226	0	56.68	84.53058824	90.27411765	18.06363636	60.57053571	0	1.050420168	0	0	0	0	0	NA	0	77.45822785	0	86.98333333	6.335714286	0.6944444444	0.7970930233	0	5.555555556	0.3506578947	0	0.5591304348
1988	Chr4	8438487	8438839	0	84.90571429	91.67	0	0	0	85.35172414	76.66666667	0	84.61538462	86.99310345	88.38214286	81.20344828	3.147222222	79.55	0	0	93.65238095	90.04	0	90	0	88.2	0	0.7352941176	88.46153846	86.953125	0	0	0	0.925	0.5405405405	0	0	0.6756756757	84.0125	79.39722222	1.666666667	89.16785714	0	0	0	0	0	0	0	0	0	69.6962963	87.64482759	86.11333333	19.725	83.33333333	0	0	83.85714286	86.62222222	67.11052632	79.14516129	0.4638888889	0	0	84.43333333	0	85.94444444	15.8483871	0	0	88.63636364	1.612903226	0	0	0
1989	Chr4	8442837	8443623	0	NA	NA	0	NA	0	70.45454545	51	0	61.5625	57.93809524	66.65	67.5	0	64.39090909	0	0	66.23703704	58.75	0	63.4962963	0	63.98421053	0	0	50.09444444	33.89166667	NA	0	0	0	0	NA	1.970967742	0.4612903226	60.853125	62.10416667	0	77.17	2.413793103	5.714285714	0.7352941176	0	NA	0	0	0	0	61.5625	65.73125	73.34	19.43448276	59.73684211	0	NA	57.41363636	59.61538462	72.78333333	64.88571429	21.42857143	0	1.740625	61.57222222	0.6896551724	59.66875	NA	0	0	33.33333333	3.470833333	0	0	0
1990	Chr4	8513062	8513128	0	0	62.5	0	0	NA	87.5	80.55	0	50	0	71.97272727	45.9	0	76.67	0	0	86.11111111	NA	0	72.22222222	0	35.71428571	0	0	66.03076923	61.53846154	0	0	0	0	0	0	0	0	65	44.44444444	0	33.33333333	0	0	0	0	0	0	0	0	0	NA	85	NA	5	NA	0	0	14.34615385	NA	0	59.52857143	0	0	1.1	0	0	59.91538462	0	0	0	80	0	0	0	0
1991	Chr4	8518217	8518299	0	100	0	0	0	0	84.36153846	78.87142857	0	68.75	85.71428571	0	72.02142857	0	38.33	0	0	48.33	48.33333333	0	64.40714286	0	68.19166667	0	0	84.73333333	0	3.027272727	0	0	0	0	0	0	0	60.83571429	36.90714286	0	66.675	0	0	NA	0	0	0	0	0	0	44.99285714	59.28571429	80	0	49.83	0	0	2.777777778	0	28.57142857	22.90833333	0	0	0	73.57142857	0	58.62857143	0	0	0	0	0	0	0	0
1992	Chr4	8564141	8565085	0	90.21515152	96.52916667	0	0	0	NA	NA	0	89.85652174	NA	92.004	85.87666667	NA	86.15238095	NA	0	84.03333333	86.668	NA	NA	NA	95.38461538	10	0	NA	NA	0	0	0	0.2676470588	2.613157895	0	NA	NA	NA	NA	0	100	NA	0	0	0	2.857142857	6.451612903	0	0	NA	NA	91.66666667	100	NA	NA	0	0	92.46190476	88.66153846	79.275	84.24482759	11.74285714	0	0	NA	NA	100	0	0.925	1.842105263	NA	0	0	25	0
1993	Chr4	8583208	8583263	0	79.62222222	0	0	0	0	40	50	0	53.71111111	NA	0	NA	0	23.34	0	0	47.61428571	35.71428571	0	75.02222222	0	100	0	0	56.25	86.66	0	NA	0	0	0	0	0	0	36.87777778	32.2875	0	40.47142857	0	0	0	0	0	0	0	0	0	11.66	59.26666667	60	0	25	0	0	27.03333333	0	0	19.43333333	0	0	0	54.1625	0	0	6.033333333	0	0	NA	0	0	0	0
1994	Chr4	8631790	8631833	0	0	50	NA	0	0	87.85	100	0	NA	100	0	83.35	0	100	0	0	77.76666667	93.75	0	87.5	0	0	0	0	100	87.5	0	0	0	0	0	0	0	0	0	0	0	0	0	0	0	0	0	0	0	0	0	0	95.825	100	0	65.825	0	0	60	5	NA	38.86666667	0	0	0	87.5	0	94.45	14.575	0	0	100	0	0	0	0
1995	Chr4	8670171	8670806	0	68.08518519	58.33333333	0	0	0	61.24285714	16.66666667	0	0	73.23333333	NA	2.205882353	0	79.8625	0	0	73.76296296	79.0875	0	57.93333333	0	68.16052632	0	0	66.66666667	29.85652174	0	0	0	0	0	0	0	0	67.85714286	36.55517241	0	76.68947368	0	0	0	0	0	0	NA	0	0	51	89.34186047	62.05384615	0	NA	0	0	0	0	0	0	NA	NA	0	68.65238095	0	16.6625	17.16969697	0	0	58.11333333	0	1.040625	0	0
1997	Chr4	8684331	8684377	0	100	50	0	0	0	70.47142857	75	0	93.33333333	55.56666667	80	95.825	0	66.67142857	0	0	77.78333333	66.66666667	0	79.75714286	0	0	0	0	75	68.75	0	0	0	0	0	NA	0	0	80	75	0	66.675	0	0	0	0	0	0	0	0	0	37.85714286	100	75	0	0	0	0	29.15	0	0	52.62857143	0	0	0	75	0	83.32857143	33.33333333	0	0	50	0	0	0	0
1998	Chr4	8685865	8685942	0	0	0	0	0	0	79.175	100	0	79.63333333	56.48888889	0	87.49	0	68	0	0	46.66	85.71428571	0	0	0	0	0	0	0	94.07777778	0	0	0	0	0	0	0	0	73.34	53.09	0	90	0	0	0	0	0	0	0	0	0	45.58	60.66	33.34	0	32	0	0	60.34	14.5875	0	64.75714286	0	0	0	0	0.91	32.18	4.5	0	0	75.2125	0	0	0	0
1999	Chr4	8705770	8707744	0	92.16341463	40.36136364	0	0	0	86.66811594	94.10731707	0	95.55666667	95.04047619	NA	95.3875	0	77.69589041	0	0	91.60555556	94.91525424	0	23.984	0	87.21714286	0	0	93.09873418	81.35970149	0	0.3141509434	0	0	0	0	0	0	25.12295082	22.275	0	17.77108434	0	0	0	0	0	NA	0	0	0	15.43209877	92.23617021	95.27162162	20.22672414	51.9254902	0	0	32.39473684	15	17.05479452	45.36341463	NA	0	0.1009090909	91.27765957	0	92.45466667	11.5559633	0	0	80.36486486	0	0	0	0
2001	Chr4	8725028	8725742	NA	NA	33.34	8.33125	NA	NA	85.1	74.70434783	2.631578947	66.2	70.15454545	NA	49.80714286	1.189285714	71.94583333	0	4.130434783	80.06071429	79.49090909	0	85.93333333	3.257894737	NA	NA	NA	NA	61.20909091	NA	NA	NA	NA	NA	3.214285714	3.180645161	3.240740741	76.18484848	78.33214286	1.233333333	68.54166667	0	6.666666667	1.585714286	0	2.561538462	NA	0	0.6451612903	3.703703704	44.25	80.85	70.27777778	37.7	59.07647059	2.779166667	2.5	35.4125	47.05882353	56.37058824	74.85238095	NA	0.7692307692	1.189285714	58.68947368	0.4166666667	76.65806452	12.35	NA	NA	73.14444444	2.380952381	0	0.668	NA
2002	Chr4	8772216	8772434	0	0	0	0	0	0	67.94705882	86.84736842	0	16.65714286	2.5	0	0.625	0	NA	0	0	100	79.62777778	0	73.81428571	0	0	0	NA	27.88421053	0	NA	0	0	0	0	0	0	0	0	0	0	0	0	NA	0	0	0	0	0	0	NA	0	65.975	15.38461538	1.904761905	5.555555556	0	0	0	0	4.35	0	0	0	0	0	0	4.545454545	1.665	0	0	0	0	0	0	0
2003	Chr4	8861539	8861589	0	0	0	0	0	0	87.5	81	0	100	87.5	84.625	80.4375	3.125	72.21666667	0	0	95	83.35	NA	85.425	0	55.2125	0	0	63.34	0	0	0	0	0	0	0	0	0	81.775	59.5875	0	93.75	0	NA	0	0	0	0	0	0	0	7.142857143	95	NA	NA	0	0	0	37.2875	NA	0	35.725	0	0	0	0	0	66.2625	0	0	0	0	0	0	0	0
2004	Chr4	8892169	8892209	0	0	NA	0	NA	0	68.34	93.34	NA	NA	77.34	0	0	0	37.5	0	0	NA	73.34	NA	NA	0	NA	0	0	NA	NA	0	NA	NA	NA	0	NA	0	0	0	NA	0	NA	NA	0	0	NA	NA	0	NA	0	0	NA	68.52222222	100	5	54.77142857	0	0	NA	0	0	0	0	0	0	NA	0	28.11	0	0	0	NA	0	NA	NA	0
2005	Chr4	8957979	8958822	NA	0	91.66666667	0	NA	NA	82.5	88.88571429	0	83.33529412	91.66666667	NA	88.1	0	89.54814815	0	0	90.12592593	89.39375	0	95.45454545	0	NA	0	0	89.88846154	91.67	NA	NA	NA	NA	NA	2.272727273	0	0	51.37142857	78.79090909	4.166666667	50	2.631578947	0	0	0	0	NA	NA	NA	6.106666667	60	88.021875	NA	56.94444444	27.76666667	0	NA	93.48636364	95.63333333	81.48333333	85.275	NA	0	0	93.48421053	1.265517241	89.31111111	NA	NA	NA	50	0	6.25	0	NA
2006	Chr4	8959267	8960525	0	87.5	66.536	0	0	0	NA	35.4125	0	57.14285714	94.17	0	0	0	41.66	0	0	70.49344262	63.20625	0	52.08125	0	100	0	0	84.375	0	0	0	0	0	0	0	0	0	51.868	28.38275862	0	28.56428571	0	0	0	0	0	0	0	0	0	1.958823529	69.65416667	NA	14.79130435	30.368	NA	NA	0	NA	NA	0	NA	0	0	41.2	0	78.54893617	NA	0	0.8789473684	0	0	0	0	0
2008	Chr4	9109992	9110084	0	0	0	0	0	0	83.89333333	0	0	0	0	0	0	0	0	0	0	0	0	0	0	0	84.62307692	0	0	78.43529412	92.22222222	0	0	1.85	0	0	0	0	0	85.91578947	40.64444444	0	84.72222222	0	0	0	0	0	0	0	0	3.333333333	31.13157895	0	100	0	0	0	0	0	0	0	0	0	0	0	83.33333333	0	0	NA	0	0	90.27777778	0	0	0	1.752631579
2009	Chr4	9122371	9122435	0	0	96.875	0	0	0	96.875	75	0	100	66.675	75.4	82.8125	0	62.5	0	0	100	97.5	0	0	0	90.48571429	1.5625	0	91.25	91.875	0	0	0	0	0	0	0	0	97.9125	52.4	0	68.34	0	0	0	0	0	0	0	0	0	60.625	82.5	86.66	0	29.15	0	0	45.8375	0	0	34.775	0	0	0	75	0	92.1375	15	0	0	80	0	0	0	0
2010	Chr4	9173135	9173597	0	84.64285714	0	0	0	0	4.674418605	1.993478261	0	79.375	92.95	92.06046512	29.29555556	0	65.2375	0	0	65.3	85.41578947	0.69375	0.3763157895	0	66.97272727	0	0.7142857143	71.08235294	0	0	0	0	0	0	0	0	0.5	0.348	0.4	0.9346938776	0.4771428571	0	0	0	0	0	0	0	0	0	0.521875	72.34285714	0	0	0	0	0	16.83469388	0.385	7.177777778	29.554	0	0	0.2	64.49393939	0	91.05208333	0	0	0	0	0	0	0	0
2012	Chr4	9179046	9180209	0	87.71929825	94.93043478	0	0	0	NA	88.54375	0.4757142857	79.54545455	97.225	5.409589041	86.49655172	0	86.4625	0	0	100	97.84074074	2.251351351	93.65238095	0.3278688525	NA	NA	NA	NA	97.62142857	0	0	0	0	0	0	0.3683544304	1.047297297	84.55662651	70.43289474	0	87.00909091	0.5128205128	0	1.428571429	0	0	0.2319444444	0	0	0.2739726027	33.35072464	88.43529412	95.45454545	12.82352941	39.44651163	0	0.5459016393	56.79253731	6.063636364	91.67	75.37777778	0	0.6795918367	0	72.22222222	1.080246914	92.74354839	2.938235294	0	0	96.42857143	0	0	0	0
2016	Chr4	9377441	9377484	0	61.67	50	0	0	0	56.36363636	75.45454545	0	70	87.5	59.85454545	60.3	0	57.14285714	0	0	100	100	0	NA	0	58.325	0	0	81.075	75	0	0	0	0	0	0	0	0	48.65454545	41.66363636	0	100	0	0	0	0	0	0	0	0	0	19.33	95	75	0	62.38	0	0	33.33333333	0	0	31.82727273	0	0	0	66.91	0	72.7	16.65714286	0	0	NA	0	0	0	0
2018	Chr4	9483896	9490644	NA	NA	83.33333333	0.07936507937	0	NA	87.3143617	NA	0.0887195122	84.8323741	88.26285714	NA	89.82952381	0	87.28	0	0.229476584	90.9804	89.54867925	0.4595317726	77.37027027	0.4024137931	1.955445545	NA	0	NA	87.88706294	NA	NA	NA	0	NA	0	NA	0	100	54.175	NA	NA	0.7745098039	0.2353115727	0.1538216561	0.253968254	0	0	0	0	NA	NA	88.70577778	85.86621005	NA	NA	0.411849711	0.1442307692	42.41328671	17.12569659	67.75985915	38.33238994	0	0.1287671233	0	85.79415042	0.2512064343	NA	1.098722045	NA	0	86.75364583	0.9868020305	0.3274111675	0.3511627907	NA
2020	Chr4	9537420	9540358	NA	0	0	0	NA	NA	0	NA	0	NA	NA	NA	NA	NA	0	NA	0	0	0.1157407407	0	NA	NA	0	0	0	0	0	NA	NA	NA	0	NA	0	1.431132075	2.920618557	83.68547009	55.37431193	0	82.59777778	0	0	1.470588235	0	0	0	0	0	0.9932692308	45.60679612	0.8677083333	NA	NA	NA	NA	NA	0	NA	0	3.571428571	NA	0	0	0	0	0	NA	NA	0	0	NA	0	NA	0
2021	Chr4	9637182	9637661	0	72.22	100	NA	0	0	100	90.74444444	0	90.625	90	NA	92.85714286	NA	73.59230769	NA	0	94.44666667	83.67368421	NA	90	0	90	NA	NA	NA	NA	0	0	0	0	0	0	NA	NA	NA	NA	0	NA	NA	NA	NA	0	0	NA	NA	NA	NA	NA	81.39166667	NA	0	24.07777778	0	NA	95.45454545	0	100	0	NA	0	0	100	NA	81.42777778	NA	0	0	NA	0	0	NA	NA
2022	Chr4	9675662	9675966	NA	NA	90.84	NA	NA	NA	76.83	85.87894737	0	92.63157895	85.9	NA	89.416	0	93.45714286	0	0	87.97	86.4625	NA	93.75	0	NA	NA	NA	NA	NA	NA	NA	NA	NA	NA	0	NA	NA	NA	NA	0	NA	NA	NA	NA	0	0	NA	NA	NA	NA	NA	87.03888889	NA	0	50.01111111	0	NA	45.3625	0	86.73888889	44.44583333	NA	0	0	84.85454545	NA	87.23076923	NA	NA	NA	NA	0	0	0.8333333333	NA
2024	Chr4	9927923	9928173	3.333333333	90	97.78	0	0	0	94.66153846	98.21428571	0	83.325	92.30769231	100	83.33333333	0	78.9	4.166666667	0	92.22666667	100	3.571428571	78.49090909	0	94.86923077	0	0	NA	85.9	0	0	0	0	0	0	0	0	98.66666667	81.4625	1.25	97.225	2.775	0	0	0	0	3.125	0	0	0	100	92.26428571	100	63.52222222	100	0	4.545454545	100	87.5	NA	95.24285714	4.545454545	0	0	79.63333333	0	92.14375	24.65333333	0	2.22	100	4.164285714	0	0	6.25
2025	Chr4	9954179	9957972	0	90.18451613	85.40941176	0.167	0.1103092784	0.03567839196	85.09513889	82.21632653	0	83.98596491	81.34489796	83.80140845	86.61778846	0.2678571429	87.47461538	0	0	86.04035088	86.46302521	0.1639344262	87.09662921	0	81.06081081	0.05811518325	0.05904255319	87.18661417	87.19693252	0.08146341463	0	0	0.05401069519	0.171563981	0	0.5811827957	0.1798561151	80.43857143	62.84418605	0.06383928571	72.85652174	0	0	0	0	0.09541984733	0	0.1307189542	0	0.1582278481	70.68217822	89.39777778	89.94935897	11.6787234	61.17767857	0.04975124378	0	59.28939394	55.72948718	31.63235294	53.84468085	0	0.1217391304	0.04144144144	88.44761905	0.04803921569	87.55253456	7.264397906	0.05733944954	0.04144144144	69.61538462	0	0	0	0.3979487179
2026	Chr4	9976530	9976874	0	0	44.44444444	0	0	0	0	0	0	41.66666667	52.08333333	47.29166667	22.23333333	0	0	0	0	0	0	0	33.34	0	NA	0	0	2.777777778	0	4.166666667	0	0	0	0	6.25	0	0	0	0	0	0	0	0	0	0	0	0	0	0	0	0	0	NA	0	NA	0	0	33.33333333	NA	0	0	0	0	0	NA	0	0	11.1	0	0	0	3.7	0	0	0
2028	Chr4	10171483	10175329	0	97.5	85.45079365	NA	NA	0	89.67857143	95.71428571	NA	NA	NA	89.56956522	95.96060606	0	84.15773196	0.8450704225	0.3401360544	86.66428571	88.20849057	0.9259259259	88.98803419	0	90.00444444	0	NA	89.01818182	91.30923077	0	NA	0	0	0	0	0	0	NA	100	0	NA	1.792473118	0.4411764706	NA	0	0	0	0	0.3246753247	0	NA	92.75783133	84.725	6.477380952	3.909876543	0	NA	0	31.81818182	NA	49.16538462	0	0	0.1311111111	NA	0.3606936416	87.67828571	0	0	0	NA	NA	0	0	0
2030	Chr4	10212047	10212436	0	0	0	0	0	0	9.090909091	0	0	0	0	0	92.05	0	2.466666667	0	0	5.653571429	4	0	4.411764706	0	0	0	0	0	0	0	0	0	0	0.3333333333	0	0	0	0	0	0	0	1.513636364	0	0	0	0	0	0	0	0	0	6.206896552	21.31071429	0	0	0	0	81.99130435	51.67	51.39166667	54.96666667	0	0	0	0	0	0.3033333333	0	0	0	0	0	0	0	0
2031	Chr4	10238622	10238676	0	92.85714286	100	0	0	0	50	72	0	92.3625	58.325	0	0	0	66.66666667	0	0	70	66.675	0	58.325	0	0	0	0	90.625	68.75	0	0	0	0	0	0	0	0	60.4875	52.78333333	0	100	0	0	0	0	0	0	0	0	0	43.75	63.1	93.33333333	0	36.66666667	0	0	0	NA	0	0	0	0	6.15	NA	0	92.7125	0	0	0	NA	0	0	0	0
2032	Chr4	10303023	10303104	0	82.78	56.41538462	0	0	0	66.3	80.84	0	93.14117647	55	0	0	0	70.51538462	0	0	57.78	61.01111111	0	93.05555556	0	68.66666667	0	2.22	60	85.71428571	0	0	0	0	0	0	0	0	63.70555556	24.99166667	0	50.00625	0	0	0	0	0	0	0	0	0	40.7375	80.41666667	48.15555556	0	78.33333333	0	0	0	0	0	0	0	0	0	77.27272727	0	84.82857143	0	0	1.477777778	33.33333333	5.555555556	0	0	0
2033	Chr4	10313340	10313377	0	51.6625	61.13333333	0	0	0	89.1625	NA	6.25	100	72.23333333	0	78.675	0	85.425	0	0	79.77142857	80.3375	0	87.5	0	39.34	0	0	87.05	82.23333333	0	0	0	0	0	0	0	0	86.675	63.97142857	0	70.825	0	0	0	0	0	0	0	0	0	42.925	100	100	0	85	0	0	53.125	0	NA	35.47142857	0	0	0	72.5	0	14.325	0	0	0	96	0	0	0	0
2034	Chr4	10327896	10328103	0	0	0	0	0	0	0	0	0	0	0	0	78.41333333	0	0	0	0	0	0	0	0	0	0	0	0	0	0	0	0	0	0	1.333333333	0	0	0	0	0	0	0	0	0	0	0	0	0	0	0	0	0	0	0	0	0	0	0	77.47333333	89.44666667	50	69	0	0	0	0	0	0	0	0	0	0	0	0	0	0
2036	Chr4	10400454	10401821	0	91.89230769	68.75	0	0	0	96.67	79.59459459	0	78.58571429	88.44	96.39166667	85.18529412	0	81.47777778	0	0	61.66428571	80.625	0	33.33333333	0.9615384615	65	0	NA	NA	85.18888889	0	0	0	2.272727273	0	0	NA	NA	83.33333333	NA	0	100	0	0	0	0	0	2.5	NA	0	0	NA	82.9875	0	30.63947368	76	0	0	78.69117647	88.51481481	77.87857143	73.19032258	0	0	0.2333333333	NA	0	84.25897436	0	0	0	50	0.9277777778	0	0	0
2037	Chr4	10442508	10442568	0	17.58888889	0	NA	0	0	66.66666667	94.45	0	72.99	84.09090909	0	76.05454545	0	39.66	0	0	70	42.5	0	60	0	0	0	0	0	83.33333333	4.444444444	0	0	0	0	0	0	0	40	51.95454545	0	93.75	0	0	0	0	0	0	0	0	0	28.32	83.33333333	66.66666667	0	62.12727273	0	0	12.85714286	0	18.05	28.57142857	0	0	0	46.66363636	0	0	16.66666667	0	0	70	0	0	0	0
2038	Chr4	10442899	10442979	0	52.08333333	0	0	0	0	50	0	0	0	51.875	0	58.35625	NA	38.88888889	0	0	67.41333333	69.78888889	0	0	0	NA	0	0	26.66	73.9625	0	0	0	0	0	0	0	0	0	0	0	NA	0	0	0	0	0	0	0	0	0	0	68.18181818	62.22666667	0	1.785714286	0	0	25.23125	0	0	15.94375	0	0	0	61.11666667	0	38.0125	0	0	2.08125	95.83333333	0	0	0	0
2039	Chr4	10450688	10452910	0.3787878788	45.68695652	66.35434783	0	0	0	NA	61.76705882	0	57.31290323	55.90759494	NA	63.6045977	0	41.09038462	NA	0	35.9472973	35.95	0	NA	0	NA	NA	NA	NA	32.27710843	0.3846153846	0	0	0	0.4347826087	10.44333333	0.2822222222	0	58.74835165	35.5045977	0	62.3943662	0.4237288136	0.595	0	0	3.605970149	NA	NA	NA	0	21.09589041	31.06060606	53.12765957	1.176470588	60.92467532	0.3741573034	0	27.74827586	1.119402985	5.952380952	33.584375	NA	0	0.08924731183	NA	0.3935483871	61.38333333	0.2929824561	0	0.4924731183	36.81791045	0	NA	NA	0
2040	Chr4	10456468	10456526	0	82.96666667	60	0	5.555555556	0	83.33333333	34.07777778	0	100	56.25	NA	75	0	68.05	0	0	87.5	79.63333333	0	100	0	44.45	0	0	82.01111111	88.88888889	0	0	0	0	0	0	0	0	64.81111111	39.63333333	0	66.66666667	0	0	0	0	0	0	0	0	0	27.5	81.25	87.03333333	0	22.22222222	0	0	38.15555556	0	0	41.47777778	0	0	0	83.33333333	0	85	0	0	0	75	0	0	0	0
2041	Chr4	10491861	10493142	0	91.81549296	90.58095238	NA	0.2808988764	0	NA	NA	NA	NA	83.185	NA	58.81447368	NA	94.03846154	NA	0	86.71694915	93.29795918	NA	NA	0	95.55555556	NA	NA	NA	NA	0	0	0	0	0	0	NA	NA	NA	NA	0	NA	NA	NA	NA	NA	0	NA	NA	NA	NA	NA	92.56875	69.14871795	NA	NA	0	0	24.15238095	9.476470588	23.28382353	26.44482759	NA	NA	0	92.27272727	NA	91.23809524	1.998666667	0	0	NA	0	0	0	0
2042	Chr4	10532301	10532851	NA	NA	NA	0	NA	NA	NA	NA	NA	NA	84.15384615	NA	83.42857143	NA	70	NA	0	72.22222222	59.04	0	NA	0	0	NA	NA	NA	0	NA	NA	NA	NA	NA	NA	NA	NA	NA	NA	0	NA	0	0	0	NA	NA	NA	NA	NA	NA	NA	50	NA	NA	NA	0	NA	79.92307692	73.68571429	92.01666667	67.1	NA	NA	0	40.84	0	75.98571429	NA	NA	NA	NA	0	0	0	NA
2043	Chr4	10552650	10554782	NA	NA	NA	0	NA	NA	72.23333333	NA	NA	NA	75.83333333	NA	93.38	NA	82.8244898	NA	1.072527473	88.74029851	85.24078947	0	NA	0	16.66666667	0	0	NA	0	NA	NA	NA	NA	NA	0	NA	0	100	53.75	0	50	0	0	0	NA	0	NA	0	0	0	23.61666667	90.93142857	83.34285714	50	43.75	0	0	87.33157895	77.77777778	82.22222222	70.60666667	NA	NA	0.462962963	11.11111111	0	67.41086957	0	NA	NA	0	0	0	0	NA
2044	Chr4	10636588	10636642	NA	NA	NA	NA	NA	NA	6.25	NA	NA	NA	NA	NA	NA	NA	100	NA	0	72.23333333	93.75	NA	NA	NA	NA	NA	NA	NA	NA	NA	NA	NA	NA	NA	NA	NA	NA	NA	NA	0	NA	NA	NA	NA	NA	NA	NA	0	0	NA	NA	95	NA	NA	NA	NA	NA	NA	NA	NA	NA	NA	NA	0	0	NA	98.2125	NA	NA	NA	NA	NA	0	0	NA
2046	Chr4	10648218	10649265	NA	NA	77.5575	NA	NA	NA	NA	NA	NA	NA	NA	NA	73.504	NA	54.375	NA	1.334	63.7075	73.21	NA	NA	NA	NA	NA	NA	NA	NA	NA	NA	NA	NA	NA	0	NA	NA	NA	NA	NA	NA	NA	NA	NA	NA	0	NA	NA	NA	NA	NA	78.466	53.60232558	NA	NA	0	0	78.12244898	66.66666667	61.50833333	55.46071429	NA	NA	NA	47.3	NA	NA	8.691304348	NA	NA	NA	NA	0	0	NA
2047	Chr4	10708450	10708501	0	90.60833333	22.78333333	0	0	0	43.75	84.725	0	53.19090909	22.62857143	0	30.7	0	33.125	0	0	70.3	50.45454545	3.7	75.55555556	0	61.25	0	0	54.75833333	70	0	0	0	0	0	0	0	0	70.03333333	33.69166667	0	86.11666667	0	0	0	0	0	0	0	0	0	47.5	38.88333333	80.45454545	34.63333333	100	0	0	7.142857143	0	16.65833333	27.91666667	NA	0	0	60	0	39.60833333	12.49090909	0	0	85.34	0	0	0	0
2048	Chr4	10716412	10717032	0	7.692307692	85.71428571	0	0	NA	22.91875	84.17	0	NA	42.85714286	NA	71.42857143	0	81.39	0	0	88.47931034	90	0	91.38888889	0	66.67142857	0	0	100	16.30434783	0	0	0	0	0	0	0	0	88.19512195	89.06829268	0	88.55666667	0	0	0	0	0	NA	0	0	0	44.92608696	83.75483871	66.66	9.930769231	51.85555556	0	0	70.18888889	11.9	23.8	89.58333333	NA	0	0	77.76666667	0	88.95714286	19.52	0	0	66.66666667	0	0	0	NA
2049	Chr4	10816231	10816346	0	0	0	0	NA	0	0	71.42857143	0	93.75	0	0	40	0	69.17857143	0	0	89.17	93.07692308	0	31.25	0	22.62142857	0	NA	NA	20.83571429	NA	NA	NA	NA	0	0	0	0	23.60833333	0	0	21.42857143	0	0	0	0	0	NA	0	0	6.25	0	100	NA	0	38.14444444	0	0	2.775	0	0	0	0	0	0	0	0	8.766666667	0	0	0	37.5	0	0	0	0
2050	Chr4	10839581	10839827	0	86.93636364	8.333333333	0	0	0	81.20909091	90.01	0	68.06666667	84	0	0	0	66.72222222	0	0	91.66666667	86.58181818	0	61.13333333	0	0	0	0	0	0	0	0	0	0	0	0	0	0	54.42	23.52	0	65.74444444	0	0	0	0	0	0	0	0	0	2	100	85.71428571	11.74545455	85.67	0	0	0	8.333333333	0	0	0	0	0	91.67	0	79	0	0	0	0	0	0	0	0
2051	Chr4	10870778	10871753	0	90	NA	6.25	0	1.428571429	96.15384615	NA	NA	100	NA	74.9875	87.72105263	NA	88.89047619	NA	0.6958333333	94.66363636	94.44444444	0	NA	NA	NA	2.5	0	92.53703704	95.825	0	0	0	5	7.828571429	0	NA	NA	NA	NA	NA	NA	0	0	11.1	NA	NA	0	NA	NA	NA	NA	83.3375	NA	NA	NA	0	NA	85.41666667	88.1	100	92.22	0	NA	0	NA	1.585714286	88.33	NA	0	4.545454545	90.90909091	NA	NA	NA	0
2052	Chr4	10892001	10892085	0	55.55	0	0	0	0	74.1	73.5	0	43.3375	0	0	0	0	14.28571429	0	0	80	87.84166667	0	0	0	94.44444444	0	0	26.78333333	78.33333333	0	0	0	0	0	0	0	0	13.19166667	28.56666667	0	14.87777778	0	0	0	0	0	0	0	0	0	9.166666667	78.475	55.00833333	0	72.23333333	0	0	0	0	0	0	0	0	0	0	0	0	5.555555556	0	0	73.61666667	0	0	0	0
2055	Chr4	10923261	10923996	0	NA	91.66666667	4.9	NA	0	NA	100	0	86.11111111	73.02380952	NA	NA	6.52173913	89.28571429	1.983333333	8.33125	80.55714286	94.90555556	0	86.90714286	1.041666667	94.05	NA	NA	NA	93.94090909	NA	0	0	NA	0	1.395348837	4.873584906	7.6375	79.42173913	100	1.3875	83.78636364	0	1.19047619	1.146875	0	0	NA	0	0	8.332	50	95.83611111	75	37.77333333	75	NA	1.923076923	NA	NA	NA	NA	NA	0	0.5405405405	100	1.177419355	86.47272727	NA	0	0	94.44444444	0.625	0	0	NA
2056	Chr4	10952425	10952468	0	49.63333333	0	0	0	0	36.11111111	93.75	0	62.5	0	0	37.45	0	69.73333333	0	0	93.30909091	80.56666667	0	63.34	0	50	0	0	19.04444444	61.66363636	0	0	0	0	0	0	0	0	0	0	0	0	0	0	0	0	0	0	0	0	0	0	81.94166667	58.33333333	55.8	37.5	0	0	37.5	0	NA	14.16666667	0	0	0	49.30833333	0.925	61.5	2.083333333	0	0	50	NA	0	0	0
2057	Chr4	10991908	10999253	7.03046875	73.75384615	71.56391753	8.777464789	4.124166667	1.497752809	69.09680851	70.74456522	3.381132075	58.38055556	63.76296296	25	58.33333333	1.5625	63.35882353	1.35375	1.76	68.02807018	67.38538462	6.944444444	65.14225352	4.373958333	71.68151261	4.166071429	2.009278351	67.40754717	61.34578313	5.555555556	4.487179487	4.234693878	4.401886792	6.53557047	3.205128205	0.1006024096	0.1360544218	4.972375691	1.354375	4.008661417	1.801801802	3.896103896	3.390697674	1.644736842	2.13364486	4.867	0	3.409090909	1.123703704	0.2496402878	1.172592593	62.59298246	62.62317073	22.24466667	64.57191011	0	4.123157895	45.8375	46.66	72.72727273	38.1	0	4.014545455	3.869633508	74.31652174	4.852380952	66.82210526	13.22666667	4.378417266	4.966480447	65.37413793	3.13655914	1.970945946	4.298684211	3.932038835
2058	Chr4	10999761	11000886	2.104761905	83.93617021	86.61714286	1.958823529	1.876595745	1.436956522	85.75833333	80.19354839	0	53.07368421	78.38108108	86.01428571	86.80857143	0	74.46451613	0	2.296551724	79.76388889	80.2375	2.658974359	NA	3.377419355	86	0	0.7808510638	76.84222222	74.88709677	0	0	0	0	9.680851064	2.372727273	9.255555556	0	79.63333333	77.77777778	4.196875	100	1.351351351	0	1.303125	0	1.741935484	5.20625	0	0	0	25	82.92666667	75	55.91666667	63.76956522	0	0	62.3862069	74.07407407	67.835	70.82777778	7.75862069	0	2.545	78.57142857	0	79.43823529	8.333333333	0.3553191489	1.042553191	81.11212121	2.631578947	6.66	0	1.265957447
2059	Chr4	11036021	11037198	0	75.22131148	NA	NA	0	0	NA	NA	0	100	70.77758621	100	NA	NA	81.2968254	NA	0	88.27407407	82.39215686	NA	NA	0.4931034483	1.136363636	1.556	0.3289473684	72.85625	NA	0	0	0	0	0	0	NA	NA	NA	NA	0	NA	NA	NA	NA	NA	0	0	0	3.333333333	NA	NA	86.65901639	NA	NA	NA	NA	0	NA	NA	NA	NA	1.148275862	NA	0	NA	NA	82.41875	0	0.3069306931	0.1621359223	NA	0	NA	NA	0.6701030928
2060	Chr4	11037569	11038951	0.1492537313	14.72077922	NA	NA	0	0	NA	NA	NA	NA	49.86111111	91.84878049	NA	NA	91.6673913	NA	0	93.75	95.91938776	NA	NA	0.09124087591	5	0	0	65.19172932	NA	0	0.5681818182	0	0	0.09597701149	NA	NA	NA	NA	NA	0	NA	0	NA	NA	NA	0	0	NA	0	NA	NA	92.81896552	NA	NA	NA	NA	0	0	NA	NA	NA	0.2857142857	NA	0	NA	0	44.43333333	0	0	0	NA	0	NA	NA	0
2061	Chr4	11038966	11040226	0	0.5882352941	93.39736842	NA	0	0	23.26385542	0	NA	NA	26.58356164	36.6037037	NA	0	92.1875	0	0.3246753247	94.88095238	91.23076923	0	0	0	85.29411765	0	0	12.78278689	82.5	0	0	0	0	0.2272727273	0	0	0	0.2830508475	0	NA	0	0	0	NA	NA	0	0	0	0	1.785714286	0	81.66538462	100	8.451162791	0	NA	0	0	NA	11.10833333	7.692307692	0	NA	NA	NA	0	NA	5.555555556	0.637254902	0	NA	0	NA	0	0
2062	Chr4	11040581	11040938	0	0	NA	0	0	0	6.25	38.61428571	NA	0	15.38461538	0	0	NA	100	0	0	95.61578947	63.34	0	0	0	66.7	0	0	23.01875	60.17777778	0	0	0	0	0	0	0	0	0	0	NA	0	NA	0	NA	NA	0	0	0	0	0	0	NA	87.5	0	NA	0	NA	NA	NA	NA	NA	NA	0	0	NA	0	0	16.66428571	0	0	NA	0	NA	NA	0
2063	Chr4	11041518	11042131	0	0	NA	NA	0	0	90	NA	0	NA	50	0	NA	0	97.72727273	0	0	96.99508197	98.76666667	NA	0	0	56.89655172	0	0	0	36.51428571	0	0	0	0	0	0	0	NA	0	0	NA	NA	NA	0	NA	0	NA	NA	0	0	0	0	81.5109375	0	0	0	NA	0	0	0	22.22222222	31.57894737	NA	NA	0	NA	0	NA	0	0	0	NA	0	NA	0	0
2064	Chr4	11046100	11046943	0	3.811111111	0	NA	0	0	3.997619048	0	NA	NA	NA	100	NA	NA	45.825	NA	0	85.68205128	90.54520548	NA	NA	0	NA	NA	NA	3.333333333	NA	0	0	0	0	0	NA	0	0	0	0	0	0	NA	NA	NA	0	NA	NA	0	0	NA	0	90.74166667	NA	0	NA	0	NA	0	0	0	0	NA	NA	0	NA	NA	0	NA	0	0	NA	0	0	0	0
2065	Chr4	11091073	11091772	NA	NA	0	NA	NA	NA	0.07605633803	0	NA	NA	NA	NA	0	NA	81.47	NA	0	92.96458333	85.20547945	NA	NA	0	NA	0	NA	0	NA	NA	NA	NA	NA	0	0	0	0	0.8538461538	0	0.1460526316	NA	NA	NA	NA	NA	0	NA	0	0	0	0	90.34264706	NA	0	0.2492537313	0	NA	0	0	0	0	NA	NA	0	0	NA	0.1580645161	NA	NA	NA	NA	0	0	0	NA
2066	Chr4	11097329	11097704	0	0.3666666667	NA	0	0	0	9.683018868	90.51111111	0	68.34	NA	38.484375	NA	NA	9.923809524	NA	0	6.003921569	5.797826087	0	NA	0	51.04375	0	0	8.396296296	87.5	0	0	0	0	0	0	0	0	79.334	88.88888889	0	NA	0	0	0	0	0	NA	0	0	0	33.15897436	12.12121212	NA	16.91176471	31.12926829	0	0	4.838709677	33.33157895	0	0	0	0	NA	NA	0	0	0	0	0	65.47857143	0	NA	NA	0
2067	Chr4	11099433	11100155	0.3964285714	0	NA	NA	0.3731343284	0.2609375	0.05102040816	NA	NA	NA	0	NA	NA	NA	43.16862745	NA	0	56.16235294	56.04767442	NA	NA	0	NA	NA	NA	NA	NA	0	0	0	0	0.07362637363	NA	NA	NA	NA	NA	NA	NA	NA	NA	NA	NA	NA	NA	NA	NA	NA	NA	61.41428571	NA	0	NA	NA	NA	NA	NA	NA	0	NA	NA	0	NA	NA	0	NA	0	0.2272727273	NA	0	NA	0	0
2068	Chr4	11111785	11114133	0	1.093939394	3.422522523	0	0	0.5747126437	23.17053571	2.957142857	0	16.30136986	0.641025641	42.91928571	15.55584416	0	70.42804878	1.204819277	0.9174311927	81.92075472	88.65123967	0	0	0.2808988764	86.76764706	0.3055045872	0.6	18.60412371	NA	0	0	0	0	0	0	0.4586826347	0.4594936709	19.46153846	13.66358025	0.1908396947	24.08253968	0	0	0	0	0.3333333333	0.4166666667	0.1346774194	0.3355704698	0	12.80674847	86.825	2.592222222	0.1113333333	2.179487179	0	0	17.69924812	20.86976744	14.39396552	22.53401361	0.5549180328	0.2525252525	0.1627659574	0	0	20.49731183	0	0	0.1987179487	NA	0	0.2252252252	0	0.2314814815
2069	Chr4	11184529	11184614	0	0	0	0	0	0	0	0	0	11.11111111	0	0	33.34285714	0	35.60909091	0	0	66.66666667	60.67	0	78.92857143	0	0	0	0	0	39.39090909	0	0	0	0	0	0	0	0	0	0	0	0	0	0	0	0	0	0	0	0	0	0	56.39166667	40	0	0	0	0	6	0	8.571428571	18.92857143	0	0	0	0	0	0	0	0	0	48.55714286	0	0	0	0
2070	Chr4	11209125	11209431	NA	50	0	NA	NA	NA	NA	NA	NA	85.71428571	77.77777778	NA	NA	NA	36.14210526	NA	0	96.19142857	NA	1.666666667	NA	0	NA	NA	NA	NA	NA	NA	NA	0	NA	NA	0	0	0	3.966666667	5.20625	NA	0	0	0	0	0	0	NA	NA	0	0	0	99.41860465	NA	NA	0	NA	0	NA	NA	0	NA	NA	NA	NA	NA	0	NA	10.94571429	NA	0	NA	0	NA	NA	NA
2071	Chr4	11210381	11210753	NA	NA	0	NA	NA	NA	NA	NA	NA	NA	NA	NA	NA	NA	87.5	NA	0	95	91.01944444	NA	NA	NA	NA	NA	NA	NA	NA	NA	NA	NA	NA	NA	0.625	0	0.6666666667	0	2.272727273	NA	0	NA	NA	NA	0	0	NA	NA	NA	0	0	95	NA	NA	NA	NA	NA	NA	NA	NA	NA	NA	0	NA	NA	NA	NA	NA	NA	NA	NA	NA	NA	NA	NA
2072	Chr4	11216529	11216806	0	100	88.1	0	0	0	NA	92.85714286	0	72.23333333	79.16428571	95.36666667	87.74615385	0	92.85714286	0	0	50.01666667	97.43846154	0	97.5	0	68.99	0	0	17.32857143	63.06153846	0	0	0	0	0	0	0	0	68.92857143	NA	0	80	0	0	0	0	0	0	2.777777778	0	0	75	88.89166667	93.34	21.19285714	55.70833333	0	0	100	100	30.34285714	12.43333333	0	0	0	83.34285714	0	82.05384615	22.9125	0	0	83.33333333	0	0	0	0
2073	Chr4	11240923	11241251	0	0	0	0	0	0	62.74117647	28.51111111	0	77.77777778	57.77916667	0	73.1	0	51.34	0	0	80.17	55.75652174	0	64.13846154	0	46.67142857	0	0	62.78461538	0	0	0	0	0	0	0	0	0	0	0	0	0	0	0	0	0	0	0	0	0	0	0	80.835	0	4.507142857	26.472	0	0	60.71904762	59.44166667	46.88125	21.07857143	0	0	0	69.88214286	0	51.2	0	0	0	0	0	0	0	0
2075	Chr4	11294998	11295050	0	61.1	0	NA	0	0	0	0	0	88.9	66.65	0	0	0	41.65	0	0	100	87.5	NA	NA	NA	0	0	0	52.78333333	NA	0	0	0	0	0	0	0	0	59.72	63.33333333	0	55.55	NA	NA	NA	0	0	0	0	0	0	29.43333333	95	0	0	0	0	0	0	0	0	0	0	0	0	21.35	NA	89.26666667	0	0	0	100	0	0	0	0
2076	Chr4	11412773	11412886	0	88.13333333	0	0	0	0	79.51176471	78.07692308	0	78.20769231	89.62777778	0	85.24375	1.85	80.2125	0	0	89.91538462	88.98333333	0	90.65	0	14.27857143	0	0	85.87222222	88.97222222	0	0	0	0	0	0	0	0	93.66111111	75.17777778	0	88.52941176	0	0	0	0	0	0	0	0	0	57.94444444	97.03888889	90	0	78.92352941	0	0	77.12142857	42.18125	23.32352941	80.97647059	0	0	0	85.46111111	0	91.37777778	0	0	0	92.44705882	0	0	0	0
2078	Chr4	11502930	11503002	NA	0	63.18333333	NA	0	NA	89.71176471	NA	0	60	87.22222222	20.83333333	69.65	0	80	0	0	83.33333333	94.44444444	0	76.85555556	0	66.66666667	0	0	70.37222222	96.66666667	NA	0	0	NA	0	0	0	0	73.22	56.25	0	74.25555556	0	0	0	NA	0	NA	0	0.6944444444	0	28.83333333	56.67	74.07777778	12.5	100	0	0	0	0	95.55555556	14.60588235	0	0	0	77.94117647	0	38.72352941	27.76666667	0	0	85.71428571	0	0	0	NA
2080	Chr4	11676419	11677719	0	68.334375	85.71428571	0	1	0	67.86	86.11666667	0	71.50645161	NA	NA	0	0	79.72333333	0	0.6944444444	78.49677419	77.68918919	0	43.21944444	NA	NA	0	2.779166667	73.68421053	35.51304348	1.148275862	0	0	0	0.3448275862	0	NA	0	NA	0	0	NA	0	0	0	1.785714286	0	NA	0.3763157895	0.5459016393	NA	NA	88.81578947	84.375	16.66666667	66.675	NA	0	0	NA	NA	NA	NA	0	0	0	0.2816901408	42.9369863	6.825806452	0	0	54.16875	0	NA	NA	0.4847457627
2081	Chr4	11678100	11679131	1.724137931	85.30816327	100	0	0	0	77.77777778	NA	0	100	NA	NA	NA	0.6756756757	100	0	0	81.325	93.02631579	0	90.31904762	0	NA	0	0	85.975	100	0	0	0	0	0	0	NA	NA	NA	NA	0	NA	0	0	4.761904762	7.692307692	0	NA	0	0	NA	NA	90.28	77.5	36.08333333	NA	NA	1.776666667	NA	NA	NA	NA	NA	0	0	NA	1.585714286	10.0804878	14.34444444	0	0	91.67	NA	NA	NA	0
2082	Chr4	11679132	11680802	0.5	94.82280702	88.46153846	0	0.6097560976	0	93.33571429	NA	0	87.17692308	85	91.66666667	NA	0	90.01	0	1.454761905	84.13333333	94.60140845	0	83.7245283	0	NA	0	0	85	89.08275862	0	0	0	0	0	0	NA	NA	NA	NA	0	NA	0	0.6756756757	2.692307692	0	0	0	1.923076923	0	NA	NA	92.04772727	92.7125	47.43076923	NA	NA	0	NA	NA	NA	NA	0	0	0	NA	0	38.48409091	15.73333333	0	0	83.33333333	0	0	NA	0.4807692308
2083	Chr4	11680928	11681404	0	51.51818182	84.33	0	0	4.1625	76.21363636	NA	3.125	86.11333333	NA	NA	NA	0	80	0	0	92.42727273	97.22222222	0	45.87333333	NA	NA	0	0	86.11666667	0	0	0	0	0	0	0	NA	NA	NA	NA	0	NA	0	0	0	0	0	NA	0	0	NA	NA	94.44444444	93.34	NA	NA	NA	0	NA	NA	NA	NA	NA	0	0	NA	0	0	0	0	0	58.33333333	NA	NA	NA	0
2084	Chr4	11765023	11765347	NA	NA	NA	NA	NA	NA	74.90555556	NA	0	63.2	89.44666667	NA	89.5	NA	62.5	NA	0	91.66666667	85	NA	NA	2.378571429	NA	NA	NA	NA	NA	NA	NA	NA	NA	NA	NA	NA	NA	NA	NA	NA	NA	NA	NA	NA	0	NA	NA	NA	NA	NA	NA	80	100	NA	NA	0	0	57.14285714	79.38947368	6.66	90.90909091	NA	0.9523809524	NA	NA	NA	NA	0	NA	NA	NA	0	NA	NA	NA
2085	Chr4	11781508	11781773	0	85.71428571	86.36363636	0	0	0	75.21875	54.18333333	0	100	100	59.49333333	80	0	87.225	3.7	0	87.11333333	87.94	NA	0	0	93.75	0	0	100	50	NA	0	0	0	0	0	0	0	33.33333333	20.36666667	0	0	0	0	0	0	0	0	0	0	0	11.11111111	100	90	0	58.33333333	2.222222222	0	30.75454545	0	0	0	0	0	0	69	0	84.95	0	0	5.123076923	80	0	0	0	0
2086	Chr4	11891069	11891787	4.096	83.33684211	0	2.538095238	4.545454545	0	0	0	0	0	86.67	0	44.06764706	0	0	0	0	0	0	3.203846154	0	1.730769231	1.785714286	0	0	0	51.60769231	0	0	0	0	0	0	0	3.333333333	84.136	70.9625	0	83.48181818	0	0	7.894736842	0	0	0.5555555556	0	1.961764706	3.176190476	63.71538462	0	47.5862069	0	0	0	1.136363636	29.21764706	6.486486486	10.83333333	33.68235294	0	0	1.627906977	0	0	0	8.135135135	0	0	100	2.042857143	0.7352941176	0	1.332
2087	Chr4	11938144	11938196	0	66.66666667	73.32	NA	0	NA	95	100	0	83.33333333	88.9	0	0	0	77.76666667	0	0	58.33333333	60	0	87.5	0	91.66666667	0	0	91.66666667	82.78333333	0	0	0	0	0	0	0	0	61.11666667	60	0	50	0	0	0	NA	0	0	NA	0	0	0	46.875	100	0	91.66666667	0	0	0	0	NA	0	0	0	0	100	0	84.16666667	0	0	0	NA	0	0	0	0
2088	Chr4	11943268	11943329	0	28.57142857	65.2125	0	0	0	100	55	0	0	0	0	0	0	61.11666667	0	0	82.15	77.4	16.66666667	0	0	18.3375	0	0	12.5	3.125	0	0	0	0	0	0	0	0	0	0	0	0	0	0	0	0	0	0	0	0	0	0	90.8375	80	0	66.675	0	0	0	0	0	0	0	0	1.1375	80.56666667	0	37.6125	0	0	0	0	0	0	0	0
2091	Chr4	12112760	12112927	0	0	0	0	0	0	0	63.88333333	0	0	0	93	0	0	61.11666667	0	0	79.63333333	78.57142857	0	0	0	0	0	0	77.72727273	0	0	0	0	0	0	0	0	0	0	0	0	0	0	0	0	0	0	0	NA	0	0	0	86.07	100	0	50	0	0	0	0	0	0	0	0	0	0	0	0	0	0	0	0	0	0	0	0
2092	Chr4	12115497	12115743	0	76.05	100	0	0	0	74.31764706	71.8	NA	NA	NA	NA	NA	0	41.22	0	0	69	56.07142857	0	47.54666667	NA	NA	0	0	70.12142857	33.33333333	NA	0	0	0	0	0	0	0	80.175	77.75333333	NA	79.11333333	NA	0	0	NA	0	NA	NA	NA	0	47.31111111	61.14375	63.88333333	0	65.175	NA	NA	NA	NA	NA	NA	NA	NA	NA	100	0	NA	14.28571429	0	0	91.675	NA	0	NA	NA
2093	Chr4	12161040	12161081	0	45.24285714	33.33333333	0	0	0	79.175	44.46666667	NA	0	0	NA	0	0	91.675	NA	0	100	92.7125	0	0	0	66.66	0	0	75	78.57142857	0	0	0	0	0	0	0	0	0	0	0	0	0	0	0	0	0	NA	0	0	0	0	85.1875	56.25	0	66.66666667	0	0	0	NA	0	0	NA	0	0	63.88333333	0	43.95	0	0	0	46.675	0	0	0	0
2094	Chr4	12230045	12230091	0	0	80	0	0	0	100	73.88333333	0	0	58.35	67.78333333	62.5	0	80.55	0	0	88.9	94.45	0	83.61666667	0	95	0	0	100	100	0	0	0	0	0	0	0	0	0	0	0	0	0	0	0	0	0	0	0	0	0	0	76.38333333	88.9	0	100	0	0	23.05	0	30.56666667	5	0	0	0	91.66666667	0	84.4	0	0	0	100	0	0	0	0
2096	Chr4	12397474	12397540	0	20	0	0	0	0	63.33846154	75.71428571	0	40.275	0	0	40	0	0	0	0	78.57142857	76.88125	0	80.5	0	56.24375	1.333333333	0	92.86428571	72.23333333	0	0	0	0	0	0	0	0	34.78125	20	0	25	0	0	0	0	0	0	0	0	0	8.33125	68.75	31.94166667	16.08	85.71428571	0	0	14.975	12.5	25	32.39375	0	0	0	44.16	0	47.85	0	0	0	88.33	0	0	0	0
2097	Chr4	12424025	12424081	0	95	95.24285714	0	0	0	89.34	88.14	3.33	100	97.22222222	53.33333333	68.78	0	86.85555556	0	0	100	96.875	0	92.58888889	0	85.71428571	0	0	90.37777778	96.42857143	0	0	0	0	0	0	0	0	85.67	46.41428571	0	96	0	0	0	0	0	0	0	0	0	33.32222222	87.03333333	95.8375	5	92.85714286	0	0	30.96	0	66.7	0	0	0	0	95.4125	1.67	93.64	0	0	0	55.56666667	0	0	0	0
2098	Chr4	12440722	12441000	0	87.58846154	44.44444444	0	0	0	90.86129032	81.3826087	0	90	92.98421053	51.196875	76.22173913	0	86	0	0	93.732	94.55	0	87.5	0	76.66666667	0	0	72.2	93.58148148	0	0	0	0	0	0	0	0	95.12068966	67.996	0	81.55714286	0	0	0	0	0	0	1.665	0	0	48.10454545	95.59642857	100	4.584375	96.73913043	0	0	18.12258065	5.882352941	50.01666667	5.034375	0	0	0	98.07692308	0	74.9625	0	0	0	93.34	0	0	0	0
2100	Chr4	12713111	12714185	0	92.90714286	83.80851064	0	1.332	0	47.22222222	86.10784314	0	69.99333333	71.42857143	83.03333333	87.33695652	0	87.72727273	0	0	87.71851852	88.94166667	0	53.125	0	38.46153846	3.886666667	0	72.36842105	88.57142857	0	0	0	0	0	0	0	0	64.82181818	49.11964286	0	60.26363636	0	0	0	0	0	0	0	0.2830508475	0	43.98653846	86.98125	60	46.66956522	79.25121951	0.350877193	0	88.175	66.01304348	70.05625	72.76851852	0	0	0.2094339623	83.31	0.5208333333	85.972	15.14545455	0	0	92.22	0	0	0	0
2101	Chr4	13089698	13089798	0	85.9	NA	NA	0	0	68.75	0	0	80.55555556	72.22222222	0	57.94615385	0	75	0	0	98.21428571	95.24285714	0	96.78571429	0	67.7125	0	0	50	64.17	0	0	0	0	0	0	0	0	76.77857143	40.24285714	0	83.92857143	0	0	0	0	0	0	NA	0	0	0	100	92.38571429	0	0	0	0	0	0	16.65	0	0	0	0	100	0	75.74285714	0	0	0	44.45	0	0	0	0
2102	Chr4	13123692	13124536	0	94.41875	100	NA	0	0	89.36666667	78.57142857	1.388888889	83.33333333	90.625	97.91875	97	10.35714286	87.60625	9.464285714	22.30769231	84.88571429	87.78	NA	90.925	5.357142857	94.45	0	3.7	96.42857143	NA	0	0	1.5625	8.164285714	10	6.470588235	13.98333333	0	90.275	90.55333333	2.941176471	NA	NA	NA	NA	12.5	2.777777778	0	0	4.138888889	0	86.0375	88.89444444	90.625	78.48571429	91.66666667	0	7.142857143	100	90.35714286	96	95.05625	NA	0	3.305263158	100	NA	94.32631579	25.45789474	0	4.694444444	NA	5.558333333	4.166666667	5.384615385	3.571428571
2103	Chr4	13171881	13171930	0	85.84	83.3375	0	0	0	87.5	74.8	0	0	50	0	69.77	0	15	0	0	0	0	0	55.56666667	0	51.11111111	0	0	75.475	90.49	0	0	0	0	0	0	0	0	51.53	44.5	0	30.55	0	0	0	0	0	0	0	0	0	26.85555556	0	90.28333333	0	44.43333333	0	0	0	0	0	0	0	0	0	0	0	66.29	0	0	0	75	0	0	0	0
2104	Chr4	13209722	13210013	0	33	87.5	0	4	0	52.78333333	50	0	44.43333333	92.53333333	90.625	80.36666667	0	14.28571429	0	0	73.7	61.25	0	0	0	86.68	0	0	68.67	0	0	0	0	0	0	0	0	0	50	22.21666667	0	NA	0	0	0	0	0	0	0	0	0	0	87.96666667	33.3	60	25	0	0	52.34	50.74444444	40	39.44444444	0	0	1.011111111	75.4	0	50.725	0	0	0	0	0	0	0	0
2105	Chr4	13418300	13419400	4.039393939	89.06129032	86.8125	9.593548387	3.821333333	4.195918367	80.07727273	76.42439024	0	80.37037037	84.89130435	77.23404255	81.62564103	4.884931507	81.70625	4.975	2.623404255	85.79	74.16764706	7.954545455	80.33404255	1.443333333	86.81521739	2.868852459	2.777777778	70	82.12058824	5.226388889	0	5.091666667	2.676785714	12.72588235	1.041666667	16.66666667	0	37.5	66.7	4.588311688	NA	6.477777778	9.828205128	4.101538462	0.8928571429	0	5.554545455	0	3.419101124	0	72.5	94.61686747	84.668	19.48352941	83.33333333	2.143076923	6.574545455	76.053125	85.4125	61.80833333	77.61111111	4.857894737	0	4.208888889	94.0125	6.625714286	81.55487805	15.37647059	2.986363636	2.395	91.42857143	0.5555555556	2.904545455	3.105084746	8.240322581
2106	Chr4	13479465	13479505	0	100	86	0	0	0	78.34	41.675	0	0	0	0	0	0	100	0	5	100	100	0	37.5	0	0	0	0	0	0	NA	0	0	0	0	0	0	0	86.56	0	0	83.33333333	0	0	0	0	0	0	0	0	0	45	88.34	50	0	37.5	0	0	0	0	0	0	0	0	0	3.34	0	0	0	0	0	0	0	0	0	0
2108	Chr4	13902924	13903065	0	88.33333333	70.37777778	0	2.777777778	0	50	100	0	100	78.57142857	90	92.8125	0	75	0	0	79.63333333	100	0	70	0	NA	0	0	100	90.71428571	0	0	0	0	0	1.7875	0	0	100	89.45	0	100	0	0	0	0	0	3.7	NA	0	0	41.66666667	83.33333333	100	47.51	73.68	0	0	90.81428571	94.44444444	100	84.04444444	7.142857143	0	0	50	0	80.48888889	0	0	0	100	0	NA	NA	0
2109	Chr4	14035634	14035679	0	100	62.5	0	0	0	96.66666667	0	0	0	66.68	61.9	100	0	100	0	0	97.21666667	88.56666667	0	66.66666667	0	60	0	0	66.66666667	0	0	0	0	0	0	0	0	0	66.66666667	16.66666667	0	64.58333333	0	0	0	0	0	0	0	0	0	16.66666667	100	100	0	0	0	0	0	0	0	0	0	0	0	100	0	86.76666667	0	0	0	5.55	0	0	0	0
2110	Chr4	14132057	14132123	0	45.8375	66.66666667	0	0	0	69.63333333	77.77777778	0	88.88888889	66.66666667	0	54.66	0	100	0	0	83.33333333	86.11666667	0	77.62857143	0	55	0	0	85.71428571	0	0	0	0	0	0	0	0	0	0	0	0	0	0	0	0	0	0	0	NA	0	0	0	90	0	0	NA	0	NA	0	0	30	0	0	0	0	80	0	0	0	0	0	24.44444444	0	0	0	0
2111	Chr4	14249890	14251012	0	94.11764706	91.8627451	0	0	0.7142857143	90.336	0	0	87.5	80	NA	NA	NA	95.12195122	0	0	93.16410256	89.18301887	1.409615385	NA	0	91.66666667	0	NA	NA	88.0952381	0	0	0	0	3.73902439	0	0	0	90.02117647	69.68356164	0	88.45285714	2.9175	0	3.617021277	0	0	NA	0	0	0	74.86170213	91.14	92.38285714	0	NA	NA	1.101694915	NA	NA	NA	NA	NA	0	0.2247619048	92.33859649	0	91.24545455	8.463492063	0	0	82.46666667	0	0	0	0
2112	Chr4	14258790	14264375	0	9.305063291	0.8403361345	3.851546392	0	0.2985074627	76.91067961	0	3.380188679	62.41216216	0	20	77.18307692	0	0.5952380952	0	0.1028776978	0	0	2.418292683	NA	0	56.81981982	0	0	0	71.98139535	0	2.777083333	3.493548387	1.504166667	1.551485149	0	0.15625	0	0	0	4.915789474	0	3.333035714	3.791304348	4.612643678	4.03814433	0.4537414966	0	0	0	0	0	0	86.42763158	0	0	4.024390244	3.263917526	43.17259259	47.98596491	49.67319588	47.50089286	0	3.240944882	3.427272727	0	3.150322581	71.86707317	6.658415842	0	1.595145631	71.99587629	0	0	0	0.2042857143
2113	Chr4	14279964	14280894	0	0	89.25	0	0	0	36.11111111	12.03333333	0	0	33.33333333	0	0	0	79.668	0	0	88.125	91.88181818	0	9.528571429	0	0	0	0	0	65.87619048	NA	0	0	0	0	0	0	0	7.142857143	0	0	10.4125	0	NA	0	0	0	0	0	0	0	33.33333333	83.53636364	90.15	7.142857143	0	0	0	0	0	0	0	0	0	0	88.12708333	0	75	10.86956522	0	0	35	0	0	0	0
2114	Chr4	14281935	14283990	0	85.471875	84.36666667	0	0	0	100	91.52608696	0	94.05	85.65333333	95.58823529	87.51851852	0	91.20555556	0	0	90.21111111	88.97666667	0	81.81818182	0	92.159375	0	0	81.83333333	74.37017544	0	0	0	0	0.1543478261	0	0	0	80.81	55.88666667	0	81.18064516	0	0	0	0	0	0	0	0	0	45.96111111	93.01891892	78.84693878	22.07105263	35.29117647	0	1.5625	32.26470588	24.83	22.1483871	59.378	0	0	0	86.17910448	0.2781609195	81.03478261	3.726315789	0	0	43.29183673	0	0	0.5357142857	0
2115	Chr4	14284210	14286411	0	88.61785714	88.6109589	0	0	0	100	86.2	0	74.44	86.33913043	84.725	90.64814815	0	88.81142857	0	0	92.5	93.28888889	0	83.66666667	0.2	83.78205128	0	0.3389830508	81.88387097	91.33953488	0	0	0	0	0	0	0	0	81.43023256	62.44545455	0.6529411765	90	0	0	0	0	0.25	0	0	0	0.3976190476	51.19375	92.54473684	84.61538462	36.18684211	63.55428571	0	0	37.985	39.85217391	65	60.25869565	1.730769231	0	0	89.31967213	0.05	87.62676056	8.502941176	0	0	84.64901961	1.105172414	0	0.2650793651	0.666
2116	Chr4	14286511	14288364	0	NA	86.03636364	0	0	0	NA	NA	0	NA	97.225	94.44666667	0	0	86.19142857	0	0	93.52	86.36363636	0	NA	NA	50	0	0	95.52631579	NA	0	0	NA	0	0	0	0	0	40	NA	1.111111111	NA	NA	NA	NA	NA	0	0	0	0	NA	30	94.20289855	96.15384615	31.14782609	82.15	NA	0	NA	100	0	0	0	0	0	94.84285714	0	90.01698113	6.259459459	0	0	NA	0	0.0902173913	0	0
2117	Chr4	14388415	14388473	0	0	0	0	0	0	0	90.28333333	0	0	0	0	19.725	2.0875	33.57142857	0	0	78.57142857	51.42857143	0	0	0	0	0	0	78.57142857	77.0875	0	0	0	0	0	0	0	0	0	0	0	0	0	0	0	0	0	0	0	0	0	0	25	33.33333333	0	90.625	0	0	0	0	0	0	0	0	0	0	0	0	0	0	0	36.4625	0	0	0	0
2118	Chr4	14397940	14399570	0	83.96896552	75.97209302	0	0	0	88.21463415	0	0	92.93333333	100	89.004	80.64230769	0.78125	86.11296296	0	0	88.33333333	93.33333333	0	85.04594595	0	85.17179487	0	0	77.78	87.87878788	0	0	0	0	0	0	0	0	88.39454545	63.6972973	0	87.97857143	0	0	0	0	0	0	0	0	0	51.11	91.32380952	89.585	0	0	0	0	13.08867925	11.76470588	35.71428571	31.84807692	0	0	0.3306818182	95.41875	0	86.28314607	0	0	0	87.57083333	0	0	0	0
2120	Chr4	14582169	14582579	0	76.85555556	91.66666667	0	0	0	60.02	71.875	0	84.09090909	90.47142857	9.319047619	80	0	83.33636364	0	0	91.6625	83.33	0	73.81428571	0	100	0	0	88.52222222	78.57142857	0	0	0	0	0.6958333333	0	0	0	79.175	72.72105263	0	66.65	0	0	0	0	0	0	0	1.136363636	0	58.35	92.5	50	0	53.23888889	0	0	8.333333333	16.66666667	43.94545455	26	0	0	0	45.45454545	0	71.24090909	10.90909091	0	0	0	0	0	0	0
2121	Chr4	14682413	14683426	0	17.65894737	13.84237288	0	0	0	66.36	85.22075472	0	41.20555556	0	0.5319148936	2.105263158	0.1225490196	63.64583333	0	0	63.62307692	64.48823529	0	64.05522388	0	21.26326531	0.1851851852	0	20.49058824	89.85625	0	0	0	0	0.2336448598	0	0	0	8.637068966	6.087234043	0.6034782609	6.71641791	0	0	0	0	0	0	0	0	0	2.284761905	54.10555556	13.59333333	15.93039216	58.48909091	0	0	0.7371681416	1.369863014	0	0	0	0.3872093023	0.1191666667	12.75802469	0	5.400833333	0	0	0	83.5362069	0	0	0	0
2122	Chr4	14868158	14868379	0	68.24736842	0	0	0	0	46.49473684	35.23571429	0	0	0	0	0	0	18.05	1.391666667	0	71.66666667	57.74285714	0	0	0	0	0	0	8.823529412	17.24210526	0	0	0	0	0	0	0	0	0	0	0	0	0	0	3.7	0	0	0	0	0	0	0	53.79090909	58.97692308	4.210526316	NA	0	0	0	0	0	0	0	0	0	0	0.680952381	38.52	0	0	0	41.66666667	0	0	0	0
2124	Chr4	14987348	14988492	0	100	94.86923077	NA	0	0	84.72222222	92.6	1.5625	0	0	0.3472222222	87.94210526	NA	90.51538462	NA	0	92.85714286	94.30465116	0	NA	0	0	0	0	84.525	100	0	0	0	0	0	0	0	0	5.673170732	0	0	16.88666667	NA	NA	NA	0	0	0	0.2803921569	0	0	0	87.84054054	95	0	67.01851852	0	0.9615384615	0	0	0	3.64375	0	0	0	92.70625	NA	2.132	0	0	0	NA	0	0	0	0
2125	Chr4	14988603	14989978	0	89.38571429	100	4.166666667	0	0	75.81333333	94.44666667	0	77.27272727	100	55.04642857	75	0	95.42	0	1.515151515	76.92307692	91.26415094	NA	91.6625	0	27.63684211	0	3.350980392	84.70930233	87.5	0	0	0	0	0	0	0	0	32.98333333	17.77777778	0	50.25384615	0	0	5.130769231	0	0	0	0	0.1087719298	0	35.9	90.38461538	83.34	22.10434783	93.59230769	0	0	25	19.45	0	17.98333333	0	0	0	72.22222222	0	48.60740741	1.958823529	0	0	94.45	0	0	0	0
2126	Chr4	15065814	15066794	NA	NA	NA	0	NA	NA	85.590625	NA	NA	NA	NA	92.42272727	93.9925	5.263157895	85.9025641	4.039393939	6.086956522	95.13958333	86.11428571	0	96.868	NA	NA	0	16.66666667	50	86.06363636	NA	NA	NA	NA	NA	NA	5.540740741	0.462745098	88.30172414	83.2025	NA	NA	NA	0	0	NA	NA	13.33333333	0	0.1865671642	0.5060606061	74.28055556	90.55833333	NA	NA	NA	0	NA	84.12857143	87.65555556	86	79.21764706	10.71190476	NA	NA	NA	1.818181818	NA	NA	NA	NA	100	NA	NA	NA	NA
2128	Chr4	15397727	15398739	NA	NA	NA	NA	NA	NA	90.6025641	NA	0	NA	0	91.52916667	0	0	95.53571429	0	0.2609375	91.39333333	93.01886792	NA	NA	0	NA	0	0.5555555556	94.01111111	NA	NA	NA	NA	NA	NA	NA	NA	NA	NA	NA	0	NA	NA	NA	NA	NA	NA	0	NA	NA	NA	NA	95.40344828	NA	NA	NA	0	NA	NA	NA	NA	25	1.41509434	0	NA	NA	NA	NA	NA	NA	NA	NA	NA	NA	NA	NA
2129	Chr4	15431055	15431159	0	82.62	83.3375	0	0	0	75.71428571	90.2125	0	66.67142857	76.38333333	96.37142857	95.8375	0	73.61666667	0	0	100	91.675	NA	68.75	0	79.1625	0	0	75.83333333	77.14285714	0	0	0	0	NA	0	0	0	97.5	61.875	0	91.675	0	0	NA	0	0	0	0	0	0	70.48571429	79.175	82.5	0	79.65	0	0	0	NA	62.95	82.85714286	0	0	0	85.71428571	0	92.275	28.8875	0	0	91.6625	0	0	0	0
2130	Chr4	15441649	15442063	11.54761905	90.07391304	91.27916667	6.076470588	1.739130435	2.777777778	85.16521739	96.73913043	0	79.995	86.84210526	90.625	87.575	4.538095238	89.47368421	15.275	8.886666667	86.92222222	80.948	6.76875	86.46923077	5.86	89.22380952	3.756	0	89.52380952	86.36363636	2.777777778	4.761904762	5.882352941	2.692307692	7.547058824	5.95	4.680769231	15.35384615	80.73913043	82.31153846	10.17692308	77.59444444	20.43684211	7.405555556	2.941176471	0	2.55	12.452	0	1.423076923	2.220833333	88.65833333	71.42380952	89.74615385	66.35416667	90.81428571	2.638461538	10.37222222	87.55882353	82.6	85.94285714	83.57307692	18.53333333	0	6.765384615	81.88695652	7.26	77.96666667	5.553333333	9.080769231	1.923076923	87.74705882	4.166666667	1.447826087	4	10.4125
2131	Chr4	15511795	15511931	0	0	NA	0	0	0	75	50	5.555555556	0	0	0	0	0	0	0	0	0	0	0	0	0	6.363636364	0	0.835	0	71.33333333	0	0	0	0	0	0	0	0	0	0	0	0	0	0	0	0	0	0	NA	0	0	0	0	0	42.505	50	0	0	0	0	0.715	0	0	1.752631579	0	0	0	0	0	0	0	0	0	0	0	0
2132	Chr4	15513137	15513197	0	0	0	0	0	0	85.91428571	75.15	0	0	0	0	0	0	0	0	0	0	0	0	0	0	0	0	0	0	24.23333333	0	0	0	NA	0	0	0	0	0	0	0	0	0	0	0	0	0	0	0	0	0	0	0	0	0	23.8	0	0	0	0	0	0	0	0	0	0	0	0	0	0	1.192857143	0	0	0	0	0
2133	Chr4	15513319	15513733	0.6097560976	0	0	0	0	0	93.29512195	94.82758621	0.3479166667	0	0	0.4166666667	0	0	0	0	0	0	0	0	0.812195122	0	0	0	0	0.8763157895	89.77391304	0	0	0	0	0	0	0	0.197826087	0	0	0	0	0	0	0	0	0	0	0	0	0	0	0	0	0.8872340426	82.4	0	0	0	0	0	0	0	0	0	0	0	0.23125	0	0	0	0	0	0	0	0
2134	Chr4	15553405	15554545	0	6.024770642	1.902173913	0.7021052632	0.1201438849	0	91.42352941	0.2358490566	0	0.3064220183	6.775268817	0.9133802817	4.573188406	0	0	0	0.5952380952	0.2808988764	0.497761194	0	88.40869565	0	0.6896551724	0	0	4.205952381	43.04050633	0.6858823529	0	0.2155172414	0	0	0	0	0	0.3027272727	0	0	0.8333333333	0	0	0	0	0	0.2336448598	0	0	0	0	0	48.19518072	0.3731343284	0.3363636364	0	0	0	8.331111111	0	0.8065217391	0.2973214286	0	0.074	1.566666667	0	8.853642384	1.490140845	0	0	2.209638554	0	0	0	0
2135	Chr4	15563227	15565961	0	26.56358025	26.88571429	0	0	0	84.157277	42.74322581	1.549746193	22.50414201	7.313294798	69.22980769	72.24153005	0	9.681280788	0	0	0.2183406114	0	0	71.69833333	0.0548245614	28.42540984	0.09090909091	0.04703389831	9.781355932	68.78201439	0.2512562814	0	0.15	0	0.08547008547	0.1513636364	0.03204633205	0.1908396947	8.074409449	4.75245283	0	8.800757576	0.2604166667	0.1976284585	0	0.1677852349	0	0.4808943089	0	0.2	0	2.718686869	0.2776190476	16.02093023	4.291287879	44.34486486	0.04545454545	0	4.906557377	10.25092025	35.30689655	18.36538462	0.0496031746	0.2314814815	0	11.17892377	0	78.80361011	0.2190789474	0.3816793893	0.09501779359	63.03333333	0	0	0.07914691943	0.1633333333
2136	Chr4	15595869	15596742	6.111111111	99.29148936	93.48727273	20.83333333	16.87692308	4.841509434	88.27407407	92.85714286	0.2018181818	93.2547619	75.664	89.90857143	86.11388889	16.28	90	10.95142857	7.572727273	97.82608696	93.2	9.523809524	83.33333333	5.191304348	88.04347826	6.786538462	4.465957447	90.625	83.528	0	0	8.041304348	2.857142857	13.46938776	4.3	5.494642857	9.398214286	89.25102041	82.64814815	2.173913043	92.4	0	0	2.083333333	0	11.43255814	19.29473684	2.727272727	7.702	4.210909091	83.775	98.81071429	86.11666667	40.61315789	82.1862069	11.51162791	3.7	77.41578947	84.52571429	79.35641026	84.54090909	20.309375	0.7277777778	6.477142857	85.71428571	9.219148936	91.11777778	30	5.523214286	2.958928571	88.335	0	1.388888889	6.054716981	4.162962963
2137	Chr4	15725215	15725378	0	75.835	80	0	0	0	96.35882353	95.8375	0	88.89166667	96.67	66.905	84.42	0	80.55	0	0	90.96842105	94.05	0	72.96470588	0	68.51052632	0	0	96.17647059	100	0	0	0	0	0	1.25	0	0	84.975	58.19	0	64.575	0	0	0	0	0	0	0.6944444444	0	0	44.5875	74.23636364	88.335	0	NA	0	0	2.561538462	10.78235294	47.01428571	19.795	0	0	0	86.66666667	0	78.53	0	0	0	98	0	0	0	0
2138	Chr4	15750922	15751026	0	0	0	0	0	0	0	0	0	100	0	0	0	0	0	0	0	0	0	0	0	0	0	0	0	0	0	0	0	0	0	0	0	0	0	0	0	0	0	0	0	0	0	1.785714286	0	0	0	0	0	0	0	0	0	0	0	0	NA	0	0	0	4.1625	0	0	0	85.5	0	0	0	100	0	0	0	0
2139	Chr4	15860062	15860330	1.25	81.12352941	100	0	0	0	80.99473684	91.73913043	0	89.74210526	92.68888889	97.85714286	85.92777778	0	88.34	0	0	89.585	94.42173913	0	0	0	0	0	0	0	82.66666667	0	0	0	0	0	0	0	0	63.64736842	73.19130435	0.9090909091	87.88181818	0	0	0	0	0	0	0	0	0	68.405	90.90909091	91.17647059	60.9173913	90.83684211	0	1.85	88.23888889	76.92307692	62.5	74.585	0	0	0	46.95217391	0	92.75909091	2.665	0	0.5952380952	93.05833333	0	0	0	0
2141	Chr4	15922803	15923235	NA	NA	93.67142857	0	NA	NA	NA	50	0	83.97692308	94.78	NA	NA	0	91.66666667	0	0	78.75	84.9	NA	85.87777778	1.470588235	100	0	0	80.55	84.3625	NA	NA	NA	NA	NA	0	0	0	86.79	80.92	NA	94.40714286	0	0	0	0	0	0	NA	NA	0	68.17	89.74615385	81.7625	NA	0	0	0	NA	NA	NA	NA	NA	0	NA	NA	0	NA	11.11111111	NA	NA	94.44444444	0	0	0	NA
2142	Chr4	16007426	16007492	0	93.8375	57.3	0	0	0	72.175	91.52857143	0	100	66.875	0	94.45	0	52.78333333	0	0	72.5	68.75	0	40.5	0	38.88333333	0	0	97.5	84.375	0	0	0	0	0	0	0	0	84.975	60.7125	0	83.33333333	0	0	0	0	0	0	10.33333333	0	0	46.6625	70.8375	60	25	80	0	0	0	0	58.3375	7.1375	0	0	0	100	0	88.825	0	0	0	100	0	0	0	0
2143	Chr4	16166578	16166627	6.66	14	0	0	0	0	5.566666667	87.5	0	46.66	0	0	10.71666667	0	0	0	0	0	0	0	0	0	0	0	0	0	64.16666667	0	0	0	0	0	0	0	0	0	0	0	0	0	0	0	0	0	0	0	0	0	0	0	0	0	33.325	0	0	0	0	0	0	0	0	0	0	0	0	0	0	3.333333333	NA	0	0	0	3.333333333
2145	Chr4	16636922	16637834	0	0	0	0	0	0	0	0	0	0	81.42857143	0	78.45853659	0	0	0	0	0	0	0	0	0	0	0	0	0	0	0	0	0	0	0	0	0	0	0	0	0	0	0	0	0	0	0.2648148148	0	0	0.3636363636	0	0	0.4255319149	0	0	0	0	0	35.12444444	11.31071429	29.285	35.68709677	0	0	0	0.5208333333	0.2192982456	0	0	0	0	0	0	0	0	0
2146	Chr4	16638080	16638768	0	0	0	0	0	0	9.433962264	5.490196078	0	3.846153846	81.15384615	0	73.81142857	0	1.219512195	0	0	6.770833333	5.660377358	0	22.44897959	1.074193548	44.0244898	0	0	3.9	52.96744186	0	2.631578947	0	0.2803921569	0	0	0	0	1.264285714	1.744186047	0	0.4282051282	0	0	0	0	0	0	0	0.2553571429	0	1.106976744	4.165625	2.777777778	0	14.75	0	1.020408163	55.23714286	44.51176471	65.27777778	56.045	0	0	0.325	1.567647059	0	0.5803571429	0	0	0	0	0	0	1.428571429	0
2147	Chr4	16645375	16645894	0	0	0.7590909091	0	0	0	0	0	0	69.68571429	0	0	0	0	0	0	0	0	0	0	68.14117647	0	0	0.5296296296	0	72.32083333	0	0	0	0	1.481481481	0	0	0	0	63.7137931	60.25	0	66.52173913	0	0	0	0	0	0	0	0	0	27.99375	0	0	0	0	0	0	0	0	0	0	0	0	0	9.014285714	0	79.37241379	2.631578947	0	0	80.9	0	0	0	0
2149	Chr4	16729204	16730138	6.75915493	85.34791667	82.78194444	20	6.139393939	7.245652174	91.17647059	88.68723404	0	72.668	86.81621622	85.93541667	81.83846154	7.114754098	86.74883721	7.317391304	9.865306122	87.90697674	86.33793103	6.707317073	82.91607143	6.355357143	82.96666667	1.153623188	3.569047619	84.97377049	77.77619048	0	0	4.848484848	1.470588235	12.79811321	2.332075472	6.206896552	6.52972973	77.90769231	68.9625	0.86875	85.63448276	5.985185185	2.687096774	2.5	1.923076923	5.982051282	12.20322581	0	0.5397058824	2.251351351	66.11666667	86.11111111	77.28857143	42.2260274	63.56511628	2.953968254	9.045714286	76.84909091	76.11578947	80.30454545	67.54444444	5.8325	0	8.087878788	85.21489362	4.318571429	81.77272727	6.918	0.2941176471	2.770588235	80.55555556	2.919672131	2.875806452	0.9125	1.5625
2150	Chr4	16820662	16820719	0	0	0	0	0	0	38.9	81.39166667	0	0	0	4.5	0	0	0	0	0	0	0	0	0	0	0	0	0	0	78.19166667	0	0	0	0	0	0	0	0	15.35833333	6.666666667	0	11.11666667	0	0	0	0	0	0	0	0	0	18.75	0	0	10.4125	80	0	0	0	0	6.25	0	0	0	1.666666667	0	0	50.09166667	4.166666667	0	0	NA	0	0	0	0
2151	Chr4	16951509	16951699	NA	NA	NA	NA	NA	NA	50	NA	0	50	NA	NA	NA	NA	80	NA	11.875	83.34285714	87.88181818	NA	100	NA	NA	0	20.825	NA	NA	NA	NA	NA	NA	NA	NA	NA	NA	NA	NA	NA	NA	NA	NA	NA	0	NA	NA	NA	NA	NA	NA	NA	NA	NA	NA	NA	NA	NA	NA	NA	NA	NA	0	NA	75.92222222	NA	NA	NA	NA	NA	NA	NA	0	0	NA
2152	Chr4	17029283	17029388	0	82.14285714	0	0	0	0	83.33333333	88.64	5	39.74615385	92.97857143	0	0	0	56.84285714	0	0	63.63636364	68.36428571	0	54.92857143	0	92.95384615	0	0	93.75	67.26428571	0	0	0	0	0	0	0	0	0	0	0	0	0	0	0	0	0	0	0	0	0	0	57.5	0	7.378571429	65.47857143	0	0	0	0	0	0	0	0	0	68.75	0	74.81428571	0	0	0	0	0	0	0	0
2153	Chr4	17078604	17078771	0	35	67.5	0	0	0	79.54	82.59230769	0	85.4875	50	0	68.65238095	0	59.025	0	0	70.24285714	70.52631579	0	51.19285714	0	43.62941176	0	0	86.67	67.70625	0	3.571428571	0	0	0	0	0	0	70.06521739	53.90384615	0	58.22352941	0	0	0	0	0	0	0	0	0	73.81428571	72	51.39166667	0	56.40769231	0	0	7.045454545	0	10.55833333	14.19230769	0	0	0	39.49565217	0	6.061538462	0	0	0	62.5	0.6958333333	0	0	0
2155	Chr4	17120836	17120871	0	100	90.28333333	0	0	0	NA	69.7	0	77.27272727	85.18888889	0	94.45	0	87.88181818	0	0	100	86.11666667	0	95.83333333	0	94.45	0	0	93.75	91.80833333	0	0	0	0	0	0	0	0	93.52857143	88.89166667	0	51.38333333	0	0	0	0	0	0	0	0	0	51.9	100	88.9	0	72.23333333	0	0	0	NA	11.11111111	2.272727273	0	0	0	93	0	92.6	0	0	0	NA	0	0	0	0
2156	Chr4	17337251	17337349	0	79.54545455	79.175	0	0	0	66.20909091	34.81111111	0	83.33333333	0	0	71.15384615	0	16.65	0	0	0	0	0	0	0	0	0	0	0	83.34285714	0	0	NA	0	0	0	0	0	0	0	0	NA	0	0	0	0	0	0	NA	0	0	0	0	NA	0	16.675	0	0	0	0	0	4.05	0	0	0	0	0	78.90714286	0	0	0	33.33333333	0	0	0	0
2158	Chr4	17501235	17502251	NA	NA	88.46153846	6.271428571	NA	NA	NA	73.01666667	NA	NA	95.35	100	81.3125	0.668	84.4	7.9875	4.708695652	94.79375	86.82272727	4.243478261	86.44090909	0.4545454545	NA	0	1.585714286	83.59545455	90.05333333	NA	NA	NA	NA	NA	0	6.270833333	4.329411765	82.70833333	74.67272727	0	84.92857143	6.256521739	4.166666667	4.090909091	NA	3.766666667	0	0	0	3.795833333	84.31818182	88.26521739	83.17	58.244	75	1.447826087	3.266666667	83.84583333	72.94117647	88.83	76.66666667	NA	NA	0	88	2.548	NA	11.10416667	NA	NA	100	0	0.9523809524	1.447826087	NA
2159	Chr4	17637250	17637636	0	82.42121212	60.60909091	0	0	0	23.76129032	2.027027027	0	94.23076923	74.19677419	3.9	0	0	89.4	0	0	83.81219512	77.81	0.7692307692	80.71428571	0	87.915	0	0	92.80731707	51.27352941	0	0	0	0	0	0	1.961764706	0.9259259259	75.4027027	58.36785714	2.173913043	83.34	0	0	0	0	1.009090909	0	0	0	2.084375	50.49411765	82.00952381	82.8125	0	0	0	0	0	0	0	0	0	0	0	83.33333333	0	86.06578947	0	0	0	55.56666667	0	0	0	0
2160	Chr4	17638046	17638413	0	53.56470588	61.22631579	5.882352941	0	0	73.80952381	60.60909091	0	75	72.22666667	77.27272727	45.23103448	4.585	48.26086957	2.083333333	0	66.66666667	62.52903226	0	50	0	24.23636364	0.3363636364	0.6666666667	52.44333333	37.27272727	0	0	0	0	0	0	0	0	36.27647059	60.68333333	0	59.61538462	3.7	0	0	0	0	0	0	0	0	39.39090909	60.56	61.11666667	23.19444444	71.42857143	0	6.407692308	18.75	33.33333333	35	25.98235294	6.941666667	0	1.130769231	52.37857143	0	68.676	23.80714286	0	0	NA	0	0	0	0
2162	Chr4	17663656	17664197	0	72.702	71.96969697	0	0	0	73.15	92.36111111	0	38.1	51.2195122	11.71875	72.5	0	79.43617021	0	0	79.13965517	85.91090909	0	74.58181818	0.7928571429	68.55483871	0	0	66.67142857	89.16818182	0	0	0	0	0	0	0	0	71.40689655	42.89137931	0	64.95588235	0.2783333333	0	0	0	0	0	0	0	0	45.65555556	75.25454545	87.10754717	5.703508772	66.66774194	0	0	0	0.7692307692	17.97894737	12.12121212	0	0	0.1516666667	67.44666667	0	78.06833333	3.7	0	0	87.89117647	0	0	0	0
2163	Chr4	17684476	17684539	0	95	64.5875	0	0	0	80	100	0	50	82	92.5	28.57142857	0	75	0	0	75	66.675	0	40	0	95.24285714	0	0	88.9	86.66	0	0	0	0	0	0	0	0	89.275	50.8	0	83.35	0	0	0	0	0	NA	0	0	0	38.08571429	75	61.42857143	0	95.0875	0	0	0	0	0	0	0	0	0	100	0	86.3375	0	0	0	0	0	0	0	0
2164	Chr4	17790927	17790990	0	79.17	75	0	3.027272727	0	53.57142857	86.10833333	0	94.16666667	47.73636364	0	0	0	28.95	0	0	0	0	0	62.91666667	0	100	0	0	69.31818182	70	0	0	0	0	0	0	0	0	36.07	25.05	0	43.75	0	0	0	0	0	0	0	0	0	22.64166667	0	93.34	12.61666667	97.77777778	0	0	0	0	0	0	0	0	0	0	0	67.88333333	0	0	0	86.51818182	0	0	0	0
2165	Chr4	17829485	17829541	0	68.33	70.6625	0	0	0	88.34	100	0	85	85	0	0	0	84.17	0	0	90.67	86.24444444	0	0	0	69.44444444	0	0	95	83.33333333	0	0	0	2.5	0	0	0	0	0	0	0	0	0	0	0	0	0	0	3.33	0	0	0	91.07	95	0	58.04444444	0	0	0	0	3.33	0	0	0	0	0	0	0	0	0	0	77.34	0	0	0	0
2168	Chr4	18201350	18202131	0	50	61.90952381	0	0	NA	57.668	46.32333333	NA	NA	100	89.868	70.09722222	0	53.08846154	0	0	67.25909091	62.17428571	0	80	NA	93.45	0	0	73.8	78.07368421	NA	0	0	0	0	0	0	0	55.14166667	36.00645161	0	44.04285714	0	0	0	NA	0	0	0	4.163157895	0	38.61111111	77.26944444	NA	17.47179487	50.02333333	0	0	72.18823529	64.15769231	49.4952381	54.05	2	NA	0	60.96153846	0	85.12	50	0	0	63.02592593	0	0	0	NA
2169	Chr4	18261519	18261702	0	57.14285714	89.68571429	0	7.142857143	NA	56.07647059	59.55238095	0	90	100	0	88.42105263	0	81.75	1.25	0	86.84210526	71.56470588	0	88.89444444	0	75.83	0	0	100	87.17692308	0	0	NA	0	0	0	0	0	15.73888889	23.8	0	42.85714286	0	0	0	0	0	0	0	0	0	25.68823529	74.99285714	68.33333333	25.57619048	NA	0	0	0	0	11.11111111	13.71	0	0	0	85	0	87.565	0	NA	0	89.63333333	0	0	0	0
2170	Chr4	18544662	18544777	0	80.28	93.21428571	0	0	0	63.46923077	81.44666667	0	83.33333333	75.64615385	71.6	77.22666667	0	86.11111111	0	0	86.92307692	87.14285714	0	86.11111111	4.484615385	72.22222222	0	0	86.66666667	85.71333333	0	0	0	0	0	0	0	0	82.88666667	74.61538462	0	70.83333333	0	0	0	0	0	0	0	0	0	56.41538462	83.66666667	93.75	0	75	0	0	0	0	0	26.58181818	0	0	0	82.78	0	78.27333333	0	0	1.113333333	88.9	0	0	0	0
2172	Chr5	67876	70751	0	NA	79.32696629	0	0	NA	86.41851852	85.00344828	0.5494505495	82.21538462	NA	85	72.55294118	0	86.94915254	0	1.234567901	91.29402985	87.3031746	0	87.668	0	90.43768116	0	2.159259259	100	88.9	NA	0	NA	0	0	1.29125	0	13.88333333	87.88181818	41.66666667	0	83.33333333	0	0	0	0	1.650943396	0	0	1.85	10.9	NA	83.18181818	91.37931034	45.09538462	70.09833333	0	0	66.66666667	64.28571429	57.15714286	76.54444444	0	2.182142857	0	NA	0	92.06666667	18.4	0	0	NA	0	0	0	3.571428571
2173	Chr5	128133	128199	0	75.2125	NA	0	0	0	71.83	70	0	85.71428571	56.17	16.25	79.63333333	NA	100	0	2	90.17	100	0	NA	0	NA	0	0	89.5875	87.96666667	0	0	0	0	0	NA	0	NA	NA	NA	0	50	0	0	0	0	0	0	NA	0	NA	NA	83.34	NA	12.5	61.12222222	0	NA	42.78888889	54.75714286	0	9.255555556	0	0	0	64.48571429	0	89.3	NA	1.43	0	86.68	0	0	0	0
2174	Chr5	393570	394735	5.737647059	75.60909091	80.612	6.176470588	1.719277108	3.820731707	70.52631579	85.71428571	0	30	69.21388889	78.33333333	81.18387097	4.970967742	74.71463415	7.339130435	6.818461538	91.82692308	80.23809524	6.666666667	83.33428571	5.654545455	81.81818182	4.55	6.111111111	69.16	72.9125	2.0825	1.802702703	3.671621622	1.251111111	12.92714286	0	6.774285714	3.671212121	78.53220339	71.23404255	0	91.665	0	5	8.070588235	0	1.893181818	25.48235294	1.148275862	2.177272727	1.293103448	80.16190476	65.23809524	0	11.37209302	62.0983871	0	3.605405405	74.92391304	0	66.81052632	70.78627451	6.040625	1.25	2.186419753	70.56	9.772727273	84.05882353	17.86862745	1.141304348	5.391764706	50	2.603125	3.216470588	3.294186047	3.574193548
2175	Chr5	486731	487139	NA	100	NA	0	NA	NA	0	NA	NA	NA	NA	NA	NA	NA	88.33333333	NA	0	91.67142857	87.22666667	0	NA	0	NA	0	0	NA	77.45789474	0	NA	NA	NA	0	NA	NA	NA	NA	NA	NA	NA	0	0	1.447826087	NA	0	NA	NA	NA	NA	NA	78.84615385	75.3125	NA	NA	NA	0	NA	NA	NA	NA	NA	NA	NA	NA	0	NA	6.52173913	NA	NA	64.81111111	NA	NA	NA	NA
2176	Chr5	507583	507852	0	66.66666667	0	0	0	0	84.81111111	69.14	0	79.175	20.6	0	93.75	0	33.33	0	0	75.75454545	69.04285714	0	14.66666667	0	0	0	0	68.46153846	0	0	0	0	0	0	0	0	0	0	0	0	0	0	0	0	0	0	0	0	0	0	0	71.8	79.16666667	25.41875	59.16666667	0	0	14.93636364	15	66.66666667	22.8875	0	0	0	78.20769231	0	78.66875	0	0	0	0	0	0	0	0
2178	Chr5	590762	590822	0	50	0	0	0	16.66666667	86	87.17	0	30.55555556	38.9	0	42	0	28.33	0	0	39.81111111	18	NA	NA	0	0	0	0	79.16666667	73.9625	0	0	0	0	0	0	0	0	0	0	0	0	NA	NA	0	0	0	NA	0	0	0	0	26.66	NA	0	47.925	0	NA	9.375	9.255555556	0	2.5	0	0	0	0	0	0	NA	0	1	NA	0	0	0	0
2179	Chr5	596700	597026	0	87.41851852	87.668	0	0	0	75.8	87.08125	0	0	82.336	88.97307692	53.48148148	0	75.252	0	3.703703704	88.42222222	94.26521739	0.8928571429	69.08214286	1.233333333	91.57083333	0	0	92.24782609	65.06538462	0	0.7407407407	0	0	0	1.481481481	2.277777778	2.314814815	83.94814815	51.63	0	73.13478261	0	1.315789474	0	0	2.631578947	2.132	0	4	3.703703704	71.39166667	85.18888889	82.54285714	35.21	60.00666667	0	0	81.95882353	78.57142857	0	0	4.166666667	0	0	70.13076923	0	79.85925926	10.47894737	0	0	0	2.565384615	0	0	0.6423076923
2180	Chr5	610230	611962	0.37	0	81.28867925	0	0	0	89.265625	84.69848485	0	0	0	0	0.5747126437	0.7766990291	89.97222222	0.3086419753	2.397260274	84.27631579	83.19333333	0.4213483146	86.47924528	0.1436781609	87.5375	0.1554347826	0	0.3784090909	77.71090909	0.6054545455	0	0	0	0	0	0.901980198	1.190909091	79.403125	56.22142857	0	81.0375	0.6054545455	1.217948718	0	0	0.3542553191	0	0	0.8163265306	0.7547169811	76.78823529	90.6	82.79038462	18.26704545	45.5702381	0	1.234567901	0	0	0	0	0	0	0	0	0.6009009009	0	3.743529412	0	0.2623853211	87.63548387	0	0	0	0
2181	Chr5	616054	616176	0	0	0	0	0	0	90.97647059	0	0	84.32142857	0	0	0	0	0	0	0	0	0	1.086956522	83.42941176	0	49.84761905	0	0	25.35714286	77.78666667	0	0	0	0	0	0	0	0	0	0	0	0	0	0	0	0.7260869565	0	1.752631579	0	0	0	0	0	76.48333333	1.513636364	0.9523809524	0	0	0	0	NA	0	0	0	0	0	0	0	0	0	0	60	0	0	0	0
2182	Chr5	723668	724576	0	91.25090909	90.72264151	0	0	0	84.55555556	85.31891892	0	90.08333333	89.57096774	87.74423077	83.40465116	0	83.25714286	0	0	83.13953488	85.73333333	0	90.51176471	0	91.7525	0	1.25	94.84848485	84.47906977	0	0	0	0	0	0	0	0.4901960784	87.25714286	75.876	0.2698113208	82.36097561	0	0	0	0	0	1.052631579	0	0.6283018868	0	85.85416667	89.205	85.8173913	46.61458333	66.50377358	0.3703703704	0	86.77777778	81	75.472	75.2	0.2879310345	0	0	85.2744186	0	86.36724138	12.89615385	0	1.288235294	92.5	0	0	0	0.625
2183	Chr5	724577	726444	0	90.50377358	74.13703704	0	0	0	84.78550725	89.14615385	0	83.09333333	90.07173913	97.11730769	88.76451613	0	88.49047619	0	0	95.16129032	91.64307692	0	91.30816327	0	93.33666667	0	0	92.06857143	91.37142857	0	0	0.3274509804	0	0	0	0	0	90.27945205	63.84938272	0	87.34814815	0	0.6756756757	0	0	0	0	0	0	0	66.01176471	95.048	83.33636364	0.5102040816	29.24193548	0	0	45.09558824	15.38461538	0	0.325	0	0	0	88.94090909	0	89.33239437	0	0.2564102564	0	91.19142857	0	0	0	0
2185	Chr5	1000402	1000453	0	33.33333333	43.04166667	0	0	NA	12.5	3.7	0	18.88333333	83.33333333	0	0	0	100	0	0	80.275	75	0	25	0	59.03333333	0	0	58.33333333	65.23333333	0	0	0	0	0	0	0	0	27.76666667	6.25	0	12.5	0	NA	0	0	0	0	0	0	0	9	81.81818182	87.5	0	0	0	0	0	0	0	0	0	0	0	0	0	76.7	0	0	0	70	0	0	0	0
2187	Chr5	1322559	1323352	0	90.66060606	93.05833333	0	0	0	100	84.4	0	84.61538462	71.42857143	0	93.51944444	0	92.59444444	0	0	93.52222222	93.332	0	88.89166667	0	97.47575758	0	0	95.83333333	87.02790698	0	0	0	0	0	0	0	0	89.21568627	51.31904762	0	90.69310345	0	0	0	0	0	0	0	0	0	53.95517241	96.668	NA	21.8984375	30.72075472	0	0	30.00327869	36.74634146	0	0	0	0	0	95	0	89.05535714	0	0	0	88.27037037	0.3571428571	0	0	0
2188	Chr5	1357266	1357356	0	81.25	NA	0	0	0	41.42857143	59.025	0	70.24285714	90.15454545	32.68571429	78.74285714	0	76.93076923	0	0	66.67142857	62.56153846	0	65.48181818	0	78.46153846	0	0	75	91.79230769	0	0	0	0	0	0	0	0	67.73571429	16.47777778	0	54.72307692	0	0	0	0	0	0	0	0	0	51.60714286	69.05	53.57142857	54.97142857	21.33846154	0	0	25.59285714	42.85714286	0	0	0	0	0	40.475	0	77.55714286	0	0	0	NA	0	1.518181818	0	0
2189	Chr5	1617119	1617161	0	0	0	0	0	0	0	53.32	NA	0	0	0	93.34	0	0	0	0	0	0	0	100	0	0	0	0	0	0	0	0	0	0	0	0	0	0	0	0	0	0	0	0	0	0	0	0	0	0	0	0	0	0	8	0	0	0	58.35	NA	0	0	0	0	0	0	0	0	0	0	0	0	0	0	0	0
2191	Chr5	1757515	1757579	0	95	100	0	0	0	76.05	37.04444444	0	100	0	3.33	100	0	29.175	0	0	50	37.5	0	0	0	74.18	0	0	87.04444444	71.68	NA	0	0	0	0	0	0	0	0	0	0	0	7.142857143	0	0	0	0	0	0	0	0	0	51.67	NA	14.44	17.66	0	1.588888889	54.55	56.2625	0	0	0	0	0	0	0	0	0	0	0	NA	0	0	0	0
2192	Chr5	1777997	1778081	0	100	81.67	0	0	0	75	94.44166667	0	81.67	63.33333333	0	56.67	0	75	0	0	77.08333333	66.66666667	0	86.36363636	0	83.33333333	0	0	79.28571429	92.5	0	0	0	0	0	0	0	0	78.13076923	58.33846154	0	81.40769231	0	0	0	0	0	0	0	0	0	77.0875	58.33333333	78.97692308	38.22307692	63.35	0	0	48.61666667	0	0	0	0	0	0	61.66666667	0	67.50833333	5.208333333	0	0	100	0	0	0	0
2193	Chr5	1810487	1810641	0	0	0	0	0	0	0	0	10	58.33333333	75	66.675	75	0	0	0	0	0	0	0	NA	0	50	0	0	0	0	0	0	0	0	0	0	0	0	75.92222222	33.33333333	0	63.34	0	0	0	NA	0	0	0	0	0	0	0	0	0	0	0	0	22.5	90	NA	62.5	0	10	5	0	0	85.85	0	0	0	0	0	0	0	0
2194	Chr5	1816835	1817991	0	11.96428571	20.83333333	0	0	0	0.4381578947	0.4690140845	0	0	0	0	0.2222222222	0	79.54545455	0	0.4826086957	95.89069767	76.74137931	0	0	0	0	0.625	0.3205128205	80.99473684	0	0	0	0	0	0	0	0.7	0	71.13214286	58.70444444	0	66.22894737	0	0	0.7042253521	0	0	0	0	0	0	60.46666667	85.53157895	33.70444444	0.2127659574	0	0	0	0	0	0	0	0	0	0.111	32.65405405	0	0.125	0	0	0	0	0	0	0	0.462962963
2195	Chr5	2105903	2107621	NA	NA	NA	NA	NA	NA	NA	NA	1.568627451	76.19047619	NA	NA	NA	NA	86.53846154	NA	0	93.18461538	89.75409836	NA	NA	NA	95.16129032	0	0	75	NA	NA	NA	NA	NA	NA	NA	NA	NA	NA	NA	NA	NA	NA	NA	NA	0	NA	NA	NA	NA	NA	NA	88.85784314	NA	NA	NA	NA	NA	NA	NA	NA	NA	NA	0.6944444444	NA	NA	NA	NA	NA	NA	NA	NA	NA	NA	NA	NA
2196	Chr5	2111861	2111911	0	58.33333333	0	0	0	0	66.66666667	58.33333333	0	66.66666667	75	0	0	0	100	0	0	91.78	93.34	8.333333333	63.88333333	0	0	0	0	92.5	0	0	0	0	0	0	0	0	0	27.78333333	0	2.383333333	11.1	0	0	0	0	0	0	0	0	0	100	95.83333333	25	17.53333333	20	0	0	0	0	0	0	0	0	0	66.66666667	0	0	0	0	0	0	0	0	0	0
2197	Chr5	2186803	2188923	1.5	91.29622642	85.62682927	0	0.8325	2.205882353	69.59354839	80.19782609	0	81.00384615	93.73448276	94.38461538	88.14242424	1.85	85.83548387	0	2.252777778	92.95733333	90.17051282	1.470588235	89.79166667	2.840909091	84.91666667	0	2.777777778	83.97692308	70.6	0.6756756757	0	1.648717949	0	1.6	0	0	0	89.17	69.12058824	0	75.44210526	1.040625	2.928571429	0	0.2344262295	1.074193548	8.762222222	0	0	0	70.678125	94.9220339	66.332	45.25849057	56.96086957	0.7828125	2.380952381	83.75272727	90.96136364	84.3675	77.87666667	5.288461538	0.3518987342	0	86.31034483	3.258181818	82.14933333	16.83333333	0.22	0.7490909091	80	2.975	0	0	3.06122449
2198	Chr5	2250245	2250577	0	0	0	0	0	0	64.76666667	0	0	84.725	0	0	0	0	57.50952381	0	0	89.9	92.15882353	0	80.62380952	0	60.72173913	0	0	54.44	0	0	0	0	0	0	0	0	0	64.5875	71.55333333	0	79.16666667	0	0	0	0	0	0	0	0	0	80.83	95.14166667	0	0	0	0	0	0	0	0	0	0	0	0	76.43333333	0	92.61818182	0	0	0	0	0	0	0	0
2199	Chr5	2375093	2377459	3.627848101	91.95517241	84.15319149	2.336448598	1.071428571	1.19047619	90.33898305	87.11014493	1.275510204	87.77894737	97.62	88.98974359	93.10606061	2.009219858	77.27272727	2.608695652	0.6568181818	87.46376812	83.22698413	0	84.07205882	1.374226804	NA	0.3233009709	1.428571429	80.95396825	87.38181818	1.960784314	0.5946428571	1.571698113	0.8823529412	1.147311828	0.4561643836	0.8914728682	1.598989899	83.43090909	54.07272727	0.53	93.24324324	0	2.3808	2.47706422	0	2.490526316	2.174390244	0	0.15625	0.8474576271	85.502	87.66933333	95.13157895	38.12916667	49.06282051	0.243902439	2.910843373	61.48089888	57.725	54.03225806	44.86862745	2.74787234	0.7692307692	0.9111111111	94.3877551	1.088194444	85.05874126	7.078095238	0.1144329897	0.7562043796	83.53333333	1.767676768	1.204819277	0	2.028985507
2200	Chr5	2391811	2396038	0	74.8702381	86.86328125	0.5162790698	0.7165	0.4294478528	69.19444444	87.76306306	0.7371681416	80.65925926	96.29574468	73.54144737	83.37	1.222335025	73.29561404	1.672891566	1.240993789	75.02255639	82.975	0.282010582	86.31304348	0.2793296089	87.32359551	1.021105528	0.4022988506	86.50530973	79.80408163	0	0.1506024096	0.1243781095	1	0.6904040404	0.5590604027	1.193069307	0.6112426036	78.16448598	59.21049383	1.042331288	79.73396226	0.2707317073	0.57	2.003797468	0.1908396947	1.31835443	0.9541984733	0.5625	0.9287610619	1.413636364	70.1518797	72.90412371	84.64285714	24.83395349	43.00087719	0.8626262626	0	49.79318182	62.20222222	25.05847458	41.32543353	1.35375	2.034558824	0.7563218391	86.13445378	0.2539130435	87.08596491	7.666666667	0.7087719298	0.2870535714	69.92647059	0.5088050314	0.2765853659	0.2018181818	0.2463054187
2201	Chr5	2458847	2459002	0	78.42941176	60	0	0	0	0	0	0	77.19473684	77.77777778	0	91.14375	0	83.33333333	0	0	81.25	93.65238095	0	75.42857143	0	75	0	0	76.66666667	NA	0	0	NA	0	0	0	1.113333333	0	33.33684211	36.11666667	0	28.57142857	0	0	0	0	0	0	0	0	0	0	89.74615385	50	0	0	0.7590909091	0	27.30952381	62.50555556	0	0	0	0	0	44.44444444	0	63.5826087	0	0	1.513636364	60	0	0	0	0
2202	Chr5	2485999	2486068	0	72.22222222	83.33333333	0	0	0	81.25	100	0	89.5875	100	28.57142857	79.67	0	95	0	0	100	86.66	0	84.375	0	64.28571429	0	0	93.34	95	0	0	0	0	0	0	0	0	62.96666667	16.875	0	42.85555556	NA	0	0	0	0	0	0	0	0	60	81	100	49.5875	16.66666667	0	0	59.35714286	0	0	0	0	0	0	45	0	88.63	0	0	0	NA	0	0	0	0
2203	Chr5	2509164	2509243	0	7.692307692	15.38461538	0	0	0	67.97857143	84.26666667	0	85.71428571	17.83	0	0	0	58.33333333	0	0	87.17692308	59.39090909	0	52.76666667	0	1.428571429	0	0	0	0	0	0	0	0	0	0	0	0	1.923076923	0	0	0	0	0	0	0	4.545454545	0	0	0	0	0	62.5	0	34.60769231	41.89285714	0	0	0	0	NA	0	0	0	0	0	0	0	0	0	0	0	0	0	0	0
2204	Chr5	2567537	2567771	0	74.8	79.65	NA	0	0	83.7875	84.125	0	81.26923077	80.11333333	0	69.87333333	0	61.11111111	0	0	76.28461538	67.425	0	73.33571429	0	72.72727273	0	0	87.29375	NA	2.08125	0	0	0	0	0	0	0	74.11333333	54.25	0	83.95625	0	0	NA	0	0	0	NA	NA	0	76.28461538	86.10666667	83.05833333	21.37333333	53.84	0	0	63.98666667	75	55.76923077	0	0	0	0.3875	80.28333333	0	75.6875	13.74375	0	0	NA	0	0	0	0
2205	Chr5	2872469	2872510	0	100	100	0	0	0	100	88.75	0	NA	93.75	95.42	100	0	100	0	0	93.75	100	0	NA	0	55	0	0	100	100	0	0	0	0	0	0	0	0	100	80	0	75	0	0	0	NA	0	0	0	0	0	NA	90	75	12.5	0	0	0	36.64	8.333333333	0	0	0	NA	0	95	0	96.15	0	0	0	100	0	0	0	0
2206	Chr5	2940320	2940488	0	0	53.02727273	1.943333333	0	0	13.8	1.074193548	4.542424242	57.81875	33.34210526	2.372727273	1.465517241	0	35.17777778	2.083333333	0	9.85	17.68333333	0	49.72333333	0	81.95	0	0	2.413793103	1.3875	0	0	0	0	0	0	2.413793103	0	18.75	20.51212121	NA	17.70625	0	5	0	0	1.009090909	0	0	0	0	1.666666667	26.94444444	77.24615385	0	5	0	0	9.652941176	10.48387097	0	8.61	0	0	NA	6.664285714	0	NA	0	0	0.3264705882	0	0	0.6896551724	0	0
2207	Chr5	2973522	2973567	0	6.428571429	0	0	0	0	94.1	87.5	0	93.33333333	100	0	100	0	60.6375	0	0	92.1875	91.25	0	47.14	0	67.7125	0	0	87.5	0	0	0	0	0	0	0	0	0	0	0	0	0	0	0	0	0	0	0	0	0	0	0	96.42857143	95.8375	13.975	10.275	0	0	56.95	39.5875	0	0	0	0	0	0	0	0	0	0	0	0	0	0	0	0
2208	Chr5	2997605	2997688	0	82.975	41.91538462	0	0	0	72.0875	83.88888889	0	91.675	0	0	70.82307692	0	74.67	0	0	74.36153846	75.82307692	0	NA	0	90.90909091	0	0	75	62.5	0	0	0	0	0	0	0	0	90	33.33333333	0	NA	0	0	0	0	0	0	0	0	0	50	67.85714286	77.77777778	9.858333333	34.74615385	0	0	65.93076923	15	0	0	0	0	0	60	0	70.28461538	0	0	0	69.7	0	0	4.1625	0
2210	Chr5	3310951	3311182	0	100	93.34	0	0	0	50	NA	NA	NA	41.65	80.8375	0	0	25	0	0	74.725	69.05714286	0	78.59230769	0	77.8	0	0	73.88888889	54.175	0	0	0	0	0	NA	5.55	NA	50	NA	0	50	0	0	0	0	0	0	0	0	0	NA	75	83.35	11.875	100	0	NA	37.5	NA	NA	0	0	0	0	21.42857143	0	26.52857143	10	0	0	75	0	0	0	0
2211	Chr5	3328870	3328924	0	53.75	0	0	0	NA	0	0	0	0	3.571428571	66.66666667	82.3625	0	50.025	0	0	72.5	80	0	0	0	82.85714286	0	0	71.42857143	68.75	0	0	0	3.571428571	0	0	0	0	54.16666667	27.5	0	28.57142857	0	0	0	0	0	0	0	0	0	50	64.175	0	0	0	0	0	27.5125	82.5	0	0	0	0	1.1375	0	0	67.5875	0	0	0	NA	0	0	0	0
2213	Chr5	3372260	3372880	NA	NA	100	0	NA	NA	90.625	NA	1.148275862	84.72083333	50	NA	88.89090909	NA	100	NA	0	NA	95.61578947	0	NA	NA	100	0	NA	NA	74.07777778	NA	NA	NA	NA	0	0	NA	NA	NA	NA	NA	NA	0	0	1.923076923	0	0	0	0	0	NA	NA	81.675	NA	NA	60	0	NA	58.475	63.04347826	16.66666667	60.5030303	0	0	NA	NA	0	NA	NA	NA	0	94.44166667	NA	NA	NA	NA
2214	Chr5	3388963	3389016	0	32.84166667	0	0	0	0	77.78333333	76.10833333	0	72.06666667	33.60833333	2.083333333	78.475	0	44.65	1.191666667	0	66.66666667	83.33333333	0	0	0	70	0	0	66.66666667	71.21818182	0	2.083333333	0	0	0	0	0	0	20	7.533333333	0	29.16666667	0	0	0	0	0	0	0	0	0	14.5875	82.14285714	91.66666667	11.7	36.11666667	0	0	36.075	0	0	0	0	0	0	90.275	0	77.76666667	2	0	0	71.85555556	0	0	0	0
2215	Chr5	3414581	3414691	0	96.15384615	81.48888889	0	0	0	87.5	81.66666667	0	100	83.33333333	63.98571429	78.13076923	0	93.75	0	0	100	96.67	0	23.97692308	0	100	0	0	89.875	66.40769231	0	0	0	0	0	0	0	0	94.32857143	29.85	0	100	0	0	0	0	0	0	0	0	0	85.64615385	97.43846154	50	37.93846154	14.99230769	0	0	16.65833333	36.1	0	0	0	0	0	55.71428571	0	77.06428571	0	0	0	85.71428571	0	0	0	0
2216	Chr5	3541676	3541757	0	0	0	0	0	0	0	0	0	0	65	0	84.17	0	0	0	0	0	0	0	0	0	0	0	0	71.4125	0	0	0	0	0	1.388888889	0	0	0	0	2.5	0	0	0	0	0	0	0	0	0	0	0	NA	0	0	0	0	0	0	35.12222222	12.5	0	8.61	0	0	0	0	0	0	0	0	0	0	0	0	0	0
2217	Chr5	3599085	3599144	NA	NA	58.63	NA	NA	NA	NA	NA	NA	NA	NA	NA	85.71428571	NA	83.33333333	NA	0	91.6625	86.17	NA	NA	NA	62.96666667	0	0	70.83	NA	NA	NA	NA	NA	NA	0	NA	NA	NA	NA	NA	NA	NA	NA	NA	NA	0	NA	0	0	NA	NA	93	NA	NA	NA	0	NA	55.56666667	50	0	0	NA	NA	NA	NA	NA	NA	NA	NA	NA	NA	NA	NA	NA	NA
2218	Chr5	3659379	3659822	0.4651162791	91.6974359	91.35625	0	0	0	79.546	100	0	96.17297297	83.06190476	84.23636364	92.42272727	0	91.1804878	0	0	95.9525	95.12888889	0	88.84761905	0	90.54893617	0	0	95.42820513	94.44666667	1.041666667	0	0	0	0	0	0	0	83.24705882	60.12894737	0	95.23809524	0	0	0	0	0	0	0	0	0.3108695652	85.32682927	95.93255814	86.36363636	30.45641026	52.97567568	0	0	77.64634146	94.375	32.05641026	0	0	0	0	87.32424242	0	94.90980392	11.575	1.020408163	0	96.49210526	0	0	0	0.5208333333
2219	Chr5	3870565	3870617	0	97.22222222	87.5	0	0	0	91	95.43333333	0	88.66	95.55555556	51.85555556	96.82222222	0	100	0	0	88.88888889	85.18888889	0	83.33333333	0	92.22222222	0	0	94.44444444	91.67142857	0	0	0	0	0	0	0	0	80	51.44285714	0	86.11111111	0	0	0	0	0	0	0	0	NA	70.37777778	100	90	28.58888889	0	0	0	50.48888889	85	0	0	0	0	0	100	0	96.16666667	0	0	0	96.875	0	0	0	0
2220	Chr5	3898795	3898910	0	65.4625	0	0.9533333333	0	0	93.75	77.78333333	0	NA	75	0	69.0125	0	40	0	0	65.69166667	68.65	0	100	0	77.74285714	0	0	73.08461538	85	0	0	0	0	0	0	0	0	68.34	34	0	65.88666667	0	0	0	0	0	0	0	0	0	57.14285714	83.33333333	55.56666667	23.53125	0	0	0	37.91875	50	0	6.76875	0	0	0	66.66666667	0	43.40625	0	0	0	73.34	0	1.25	0	0
2221	Chr5	4043937	4044022	0	1.785714286	0	0	0	0	63.94285714	93.34	0	0	35	0	62.23333333	0	68.22857143	0	0	92.85714286	81.67	0	100	0	35.9	NA	0	98.07692308	67.86	0	0	0	0	0	0	0	0	46.15384615	30.4	0	12.5	0	0	0	0	0	0	0	0	0	54.67	94.64285714	90.36666667	35.8375	0	0	0	27.25714286	25	0	0	0	0	0	68.925	0	34	0	2.857142857	0	58.33333333	0	0	0	0
2222	Chr5	4226436	4226488	0	100	29.16666667	0	0	0	100	56.66	0	0	66.66666667	0	91.66666667	0	76.66666667	0	0	94.45	90	0	0	0	83.33333333	0	0	100	0	0	0	0	NA	0	0	0	0	0	0	0	0	0	0	0	0	0	0	0	0	0	0	88.9	0	19.43333333	0	0	0	66.66666667	33.325	0	10	0	0	0	33.33333333	0	0	0	0	0	0	0	0	0	0
2223	Chr5	4266522	4266847	0	0	60.33928571	0	0	0	0	0	0	0	0	0	0	0	33.82058824	0	0	0	0	0	85.83333333	0	0	1.351351351	0	83.33333333	83.09375	0	0	0	0.9514285714	0	0	0	0	41.66666667	31.81818182	0	45.45454545	0	0	0	0	0	0	0	0	0	81.25	0	75	0	0	0	0	0	0	0	0	0	0	0	0	0	76.73513514	0	0	0	80	0	0	0	0
2224	Chr5	4296416	4296470	0	0	86.525	0	0	0	83.475	93.05833333	0	66.525	56.67	65.975	74.85833333	0	77.78333333	0	0	98.33333333	91.66666667	0	86.67	0	78.60833333	0	0	92.42727273	55.55833333	0	0	0	0	0	0	0	0	80	33.31818182	0	47.925	0	0	0	0	0	0	0	0	0	38.88333333	100	75	49.16666667	39.43333333	0	0	59.16666667	30.54	0	9.166666667	0	0	0	85.18888889	0	76.8	0	0	0	78.33	0	0	0	0
2225	Chr5	4372096	4372207	0	0	36.36363636	0	0	0	37.5	57.22666667	0	12.5	36.36363636	0	49.51176471	0	50	0	0	79.86666667	87.5	0	66.67058824	0	0	NA	0	40	27.77777778	0	0	0	0	0	0	0	0	56	31.94166667	0	70	0	0	1.470588235	0	0	0	0	0	0	32.22	86.67	88.2	22.54705882	0	0	0	21.57058824	0	0	0	0	0	0	0	0	0	0	0	0	58.3375	0	0	0	0
2227	Chr5	4635982	4636548	0	0	0	0	0	0	0	0	0	0	0	0	92.43913043	0	0	0	0	0	0	0	0.6578947368	0	0	0	0	0	2.031707317	0	1.666666667	0	0.9514285714	0	0.9	0	0	0	0	0	0	0	0	0	0	0	0	1.315789474	0	0	0	0	0	0	0	0	0	28.26842105	1.315789474	0	0.8888888889	0	0	0	0	0	0	0	0	0	43.52571429	0	0	0	0
2228	Chr5	4796747	4797395	0	97.43846154	17.34324324	0	0.6060606061	0	63.80625	0	0.3846153846	33.60416667	31.93333333	83.33333333	93.23125	0	11.28888889	0	0	0	0	0	0	0.3211538462	NA	0	0.5060606061	7.819230769	4.166666667	0	16.66666667	0	0	0	0	0.2	0.2604166667	42.78958333	14.71956522	3.846153846	17.13488372	0	0	0	0.9574468085	0	0	NA	NA	0	4.24	0	NA	0	0	2.777777778	NA	36.04137931	70.24285714	24.44666667	34.664	0	0	2.525806452	0	0	85.78823529	NA	0	0.641025641	2.941176471	0	0	0	0
2229	Chr5	4797822	4799689	0	0	8.535882353	0.4288888889	0	0	0	0.1891752577	0.1207407407	54.6095057	47.90989011	0	0	0	2.734615385	0.1219512195	0.1624390244	0	0	0.3461254613	0.2320175439	0.2389705882	0	0	0	4.277333333	62.49330709	0	0	0	0	0	0	0.07106382979	0.3535353535	5.428350515	2.205882353	0	1.473988439	0.1263157895	0.1905511811	0.2706563707	0.1565055762	0	0	0	0	0	2.477027027	0	NA	0	0	0	NA	32.5	0	NA	0	0	0.3992619926	0	0.1725388601	0.4788104089	0	NA	0	0	65.22403433	0.26900369	0	0.1447826087	0
2230	Chr5	4970241	4971117	1.428571429	90.55	90.47619048	1.983333333	1.142857143	2.5	NA	91.25	0	NA	50	100	91.17647059	2.775757576	85.83666667	0.3787878788	3.529411765	91.52903226	89.79166667	3.225806452	88.77037037	NA	50	NA	NA	NA	87.42258065	1.973684211	0	0	0.625	3.857142857	2.021212121	3.044444444	3.202857143	88.97222222	88.040625	NA	86.72413793	8.457692308	1.515151515	1.074193548	NA	4.796969697	7.142857143	0	0	1.724137931	90.33823529	96.66666667	NA	63.78333333	75	0	NA	90	NA	100	75	0	NA	0	85.01785714	0.3571428571	NA	NA	1.293103448	2.725	90.37222222	NA	0	0	0.9514285714
2232	Chr5	5001431	5001552	0	67.04615385	81.25	0	0	0	88.1	84.61538462	0	100	85	45.78461538	82.03846154	0	64.10769231	0	0	75.38461538	61.92307692	0	72.56153846	0	77.0875	0	0	75.55555556	52.30769231	0	0	0	0	0	0	0	0	69.7	27.53076923	0	70	0	0	0	0	0	0	0	0	0	68.75	68	74.5875	33.33846154	0	0	0	45.83333333	0	0	0	0	0	0	85.18888889	0	72.50769231	0	0	0	57.14285714	0	0	0	0
2233	Chr5	5007979	5008607	0	0	0	0	0	2.08125	NA	NA	NA	NA	0	NA	NA	NA	61.45	NA	0	94.44545455	79.76428571	0	NA	0	74.24545455	NA	NA	NA	100	0	0	0	0	0	0	0	0	94.34782609	61.89111111	NA	90.47714286	0	0	0	NA	0	NA	0	NA	1.585714286	57.495	NA	NA	NA	NA	NA	NA	NA	NA	NA	NA	NA	NA	0	0	0	NA	NA	0	0	89.13043478	0	0	0	0
2234	Chr5	5041539	5041628	0	50.5875	20	0	0	0	34.5875	83.33333333	0	63.025	61.90714286	0	0	0	17.60625	2.083333333	0	0	0	0	38.425	0	71.15384615	0	0	0	0	0	0	0	0	0	0	0	0	0	0	0	0	0	0	0	0	0	0	0	0	0	0	0	91.11333333	34.60769231	0	0	0	0	0	0	0	0	0	0	0	0	0	0	0	0	0	0	0	0	0
2235	Chr5	5111232	5112827	0	84.82835821	88.3	0	0.3846153846	0	90.55106383	81.068	0	81.25	90.92592593	NA	89.82763158	0.2631578947	91.26097561	0	1.406024096	90.11860465	96	0	91.14142857	0	79.72083333	0	0	84.87111111	81.01923077	1.219512195	0	0	0	2.688709677	0.574137931	0	0.5285714286	88.73174603	51.91481481	0	95.18611111	0	0.6060606061	0	0	0.641025641	0	0	0.8928571429	0	61.26216216	85.7884058	86.76969697	21.80149254	29.65806452	0	0	27.09655172	7.748837209	16.334	22.85606061	0	0	0	97.54901961	0	88.3027027	15.93913043	0	0.7197530864	83.64418605	0	0.41625	1.258490566	0
2236	Chr5	5113293	5114791	0	85.53913043	89.32758621	0	0	0	86.44736842	88.62	0	88.46153846	97	100	85.83880597	0	93.10277778	0.3846153846	0	91.12391304	87.8	0	84.21851852	0	89.35686275	0	0	93.03571429	83.99310345	0	0	1.724137931	0	4.722222222	0.574137931	0.5045454545	0	88.26140351	51.66666667	0	83.61875	0	0	0	0	0	0	0	0.3676470588	0	78.06607143	93.27931034	87.88181818	25.3637931	17.59122807	0.4444444444	2.678571429	51.99508197	11.29375	4.255263158	9.816438356	0	0	0	94.07948718	0	91.86323529	4.545454545	0	1.223287671	95.0875	0	0.5644067797	0	0.4444444444
2237	Chr5	5128486	5129859	4.845454545	81.26	73.975	0	3.076923077	0	85.016	73.63571429	0	51.66	84.61538462	87.22222222	81.48461538	0.4766666667	77.86774194	0	0.8365853659	87.41111111	68.25454545	4.757142857	81.36428571	5.909090909	80.99259259	0	0.8333333333	81.80666667	83.33333333	0	0	0	0	4.909090909	2.0825	0	2.591666667	77.93529412	67.50882353	2.182142857	75.78846154	11.66666667	3.33	0	0	4.305405405	8.325	0	1.745238095	0	85.46206897	82.91785714	70.17	17.67142857	65.7826087	1.837142857	0	81.30697674	78.55945946	83.33636364	77.47714286	0	0	5.625	81.71052632	1.818181818	81.04473684	12.68461538	3.846153846	0	83.34	0	0.5296296296	0	1.855555556
2238	Chr5	5144944	5145110	0	0	57.41111111	0	NA	0	77.77777778	93.52222222	0	83.3375	0	0	63.17777778	0	NA	0	NA	81.47777778	73.81428571	NA	0	0	NA	0	0	0	46.25	0	0	0	NA	0	0	0	0	50.02	3.571428571	0	NA	0	NA	0	0	0	NA	0	0	0	25	83.33333333	100	4.077777778	0	0	0	63.33333333	2.222222222	0	22.35555556	0	0	0	NA	0	0	0	0	0	25	0	0	0	0
2239	Chr5	5150175	5150240	0	NA	66.66666667	0	0	0	80	NA	0	94.45	NA	72	79.175	0	84.76	0	0	95	90.84	NA	NA	NA	100	0	0	100	100	0	0	0	0	0	0	0	0	0	0	0	0	0	NA	NA	NA	0	NA	0	0	0	0	100	NA	25.92222222	NA	0	0	0	0	0	NA	0	0	0	NA	0	94.99	0	0	0	NA	29.98	0	NA	NA
2240	Chr5	5171388	5171475	0	84.61538462	58.1	0	0	0	75	77.5	0	88.63636364	56.06363636	66.68333333	74.1	0	72.02857143	0	0	NA	79.63333333	NA	74.24545455	0	4.166666667	0	0	41.66666667	48.15555556	0	0	0	0	0	0	0	0	69.45	15.91	0	66.66666667	NA	0	0	0	0	0	0	0	0	NA	95.14166667	100	22.43076923	25.59285714	0	0	80.95714286	0	NA	0	0	0	0	38.1	0	72.78571429	0	0	0	69.28571429	NA	0	0	0
2241	Chr5	5217296	5221440	NA	NA	NA	3.03030303	NA	NA	NA	77.27272727	NA	NA	NA	88.45806452	90.95357143	NA	85.75483871	NA	0.9292517007	88.39292035	89.43870968	2.272727273	NA	0	NA	0	0	82.14285714	87.29622642	NA	NA	NA	NA	NA	NA	NA	NA	0	NA	0.2728971963	NA	4.838709677	0	0	0	NA	0	0.4245033113	0.2436046512	NA	NA	91.99561404	84.49555556	0	0	0.2113924051	0	10.56835443	34.13333333	74.77727273	59.43913043	0	NA	0	85.52333333	1.149425287	83.76990291	0	NA	NA	71.21363636	NA	0.3560509554	0.8908396947	0
2242	Chr5	5267670	5267720	0	32.78	0	0	0	0	80.2125	79.63333333	0	75	32	0	0	0	39.09	0	0	88.1	90	0	57.51	0	0	0	0	94.28571429	87.85	0	0	NA	0	0	0	0	0	0	0	0	0	0	0	1.588888889	0	0	0	0	0	0	0	88.88888889	94.16	18.17	0	0	0	0	0	0	0	0	0	0	0	0	77.44	0	0	0	100	0	0	0	0
2243	Chr5	5275324	5275394	0	90	100	0	0	0	88.01	0	0	33.33333333	100	0	0	0	100	0	0	93.34	82.96666667	0	73.34	0	100	0	0	91.675	5	NA	0	0	0	0	0	0	0	33.34	66.675	0	100	0	0	0	0	0	0	0	0	0	56.66	100	74.28	0	0	0	0	0	0	NA	0	NA	0	0	89.04285714	0	95.46	0	0	0	0	0	0	0	0
2244	Chr5	5317096	5317159	0	0	100	0	0	0	83.33333333	50.95714286	0	87.5	87.5	0	92.85714286	0	87.5	0	0	73.66	75	0	4.1625	0	74.5875	0	0	75	56	0	0	0	0	0	0	0	0	75.025	23.8	0	NA	0	0	0	0	0	0	0	0	0	33.325	98.2125	25	19.375	0	0	0	83.33333333	0	0	0	0	0	0	0	0	85.0375	0	0	0	0	0	0	0	0
2245	Chr5	5406594	5406675	0	0	75.76363636	0	0	0	69.45	83.33333333	0	70	54.16666667	0	6.67	0	83.33333333	0	0	88.88888889	85	0	75.67	0	60	0	0	47.91666667	0	0	0	0	0	0	0	0	0	75	50	0	83.33333333	0	0	0	0	0	0	0	0	0	50	75	76.39166667	37.11818182	0	1.666666667	0	6.108333333	0	0	0	0	0	0	75	0	71.71666667	0	0	0	25	0	0	0	0
2246	Chr5	5427971	5430073	0.2325581395	77.986	81.1326087	2.347727273	0	0	75.998	74.49230769	0.2094339623	83.11428571	80.67317073	86.80638298	82.31333333	1.647826087	80.60888889	0	1.603773585	81.9962963	77.46078431	0.6980769231	71.19787234	2.346938776	79.44814815	1.25	0	76.8627907	75.86521739	0	0	0	1.219512195	3.926666667	1.107142857	2.969090909	2.5	72.39210526	78.91842105	1.597297297	72.31190476	4.007142857	0	3.681395349	0	1.377777778	1.984444444	0	1.323636364	3.453061224	75.05681818	81.32325581	67.39565217	41.63061224	68.31428571	0	1.189285714	73.58529412	88.47083333	51.896875	71.275	1.056	0.2192982456	1.106666667	77.10434783	0.4464285714	73.48596491	8.483333333	0	0.7692307692	78.67948718	0	0.7277777778	0	5.714285714
2247	Chr5	5447009	5447090	0	73.1	91.675	0	0	0	86.11666667	78.57142857	0	25	93.0625	0	100	0	100	0	0	97.78	100	0	0	0	0	0	0	88.34	63.4875	0	0	0	0	0	0	0	0	81.95	64.52857143	0	86.11666667	0	0	0	0	0	0	0	0	0	85	83.3375	100	15.14285714	0	0	0	62.3	0	0	0	0	0	0	100	0	0	0	0	0	60	0	0	0	0
2248	Chr5	5455746	5455805	0	75	93.79166667	0	NA	0	97.91666667	86.25	0	88.54166667	75	90.03636364	88.38333333	0	88.33333333	0	0	100	80.56666667	0	84.425	0	66.67142857	0	0	95.83333333	NA	NA	0	NA	0	0	0	NA	0	83.33333333	NA	0	NA	0	0	0	0	0	0	0	0	NA	NA	100	90.28333333	14.39090909	0	0	0	39.07272727	0	0	0	0	1.191666667	0	94.45	0	91.19166667	0	0	0	NA	0	0	0	0
2250	Chr5	5555454	5555519	0	0	0	0	0	0	0	0	0	0	44.45	0	0	0	0	0	0	0	0	0	0	0	0	0	0	64.81111111	0	0	0	0	0	0	0	0	0	45.66	36.20833333	0	81.66666667	0	0	0	0	0	0	0	0	0	72.51	0	91.67272727	0	0	0	0	0	0	0	0	0	0	0	80.61666667	0	0	0	0	0	0	0	0	0	0
2251	Chr5	5624642	5625682	4.394871795	87.296	83.80555556	16.66428571	7.468965517	6.067857143	82.5	82.54285714	2.5	89.065625	93.33333333	80.12142857	91.34166667	1.359183673	49.61538462	0	0.74	51.875	50.23076923	2.775	48.79722222	8.333333333	83.66666667	0	0	48.82051282	79.93076923	0.3964285714	3.6625	0	3.886486486	5.795652174	0	3.791489362	10.45135135	26.09130435	51.72413793	2.02826087	36.02941176	1.875	13.49047619	6.666666667	3.333333333	10.95238095	13.80857143	0	0	0	34.378125	40.27666667	54.78	49.9	72.49615385	4.4	3.074418605	86.16086957	41.66666667	88.1	79.83181818	3.973076923	1	2.941176471	88.89333333	1.736111111	40.51	14.46888889	0	1.222222222	77.0875	8.723529412	3.610526316	0	3.4
2253	Chr5	5643911	5646861	0	83.85625	80.55555556	0	0	0	84.10357143	96.15384615	0	0	91.25	14.36447368	91.296	0	81.60188679	0	0.2729508197	80.60655738	88.19137931	0	100	0	26.07741935	0	0	76.66875	79.41176471	0	0	0	0	0	2.5	1.851851852	0	30.44411765	42.78666667	0	75	0	18.18181818	0	0.9794117647	0	0	0	0	0	34.4	90.43541667	100	4.039393939	58.88	0	0	8.071875	14.58125	NA	17.22083333	0	0	0	48.14444444	0	35.74878049	NA	0	0	83.33333333	0	0	0	0
2254	Chr5	5669599	5669633	0	75	100	NA	0	0	83.33333333	70	0	100	83.35	37.5	69.43333333	0	100	NA	0	91.66666667	91.66666667	0	100	NA	0	0	0	100	100	NA	0	0	0	0	0	0	0	83.35	NA	0	100	0	0	0	0	0	0	0	0	0	87.76666667	94.45	100	NA	0	0	0	72.23333333	0	0	0	0	0	0	83.33333333	0	92.5	0	0	0	83.33333333	0	0	0	0
2255	Chr5	5706861	5707225	0	0	0	0	0	0	40.11333333	16.66666667	0	0	0	75.24285714	0	0	6.665	0	0	68.43529412	46.08695652	0	8.886666667	0	0	0	0	0	0	0	0	0	0	0	0	0	0	0	0	0	0	0	0	0	0	0	0	0	0	0	0	87.225	0	24.47727273	19.44444444	0	0	0	0	0	0	0	0	0	0	0	0	0	0	0	NA	0	0	0	0
2258	Chr5	5780725	5780822	0	66.66666667	76.66	0	0	0	90	75	0	93.34	76.67	0	78.33	0	76	0	0	75	75	0	68.57142857	0	72.66	0	0	74.67	81.57777778	0	2.383333333	0	0	0	0	0	0	50	80	0	75	0	0	0	0	0	2.5	0	0	0	83.325	80	87.5	37.09	1.855555556	0	0	55.84	0	0	0	0	0	0	93.3375	0	75.35	0	0	0	NA	0	0	0	0
2259	Chr5	5792078	5792755	0	13.01891892	92.97878788	0	1.136363636	0	84.55769231	82.5030303	0	89.39545455	92.5962963	19.05454545	90.01428571	0.4347826087	93.33333333	0	0	95.83214286	86.81470588	0	91.26341463	0	89.70588235	0.3795454545	0	90.47857143	77.54634146	0	0	1.785714286	0	0	0	0	0	86.87916667	59.88484848	0	79.91111111	0	0	0	0	0	0	0	0	0	72.81052632	95.72333333	82.325	53.61111111	0	0	0	46.02647059	26.18928571	0	1.860465116	0	0	0	83.9625	0	93.4173913	0	0	0	85.20833333	0	0.487804878	0	0
2260	Chr5	6008164	6008207	0	85.95	100	0	0	0	NA	90	0	NA	100	0	87.78333333	0	91.66666667	0	0	100	95	0	100	0	100	0	0	93.33333333	80	0	0	0	0	0	0	0	0	92	49.45	0	100	0	0	0	0	0	0	0	0	NA	86.51666667	100	NA	61.23333333	33.33333333	0	NA	0	NA	0	31.55	0	0	0	58.33333333	0	54.88333333	NA	0	0	100	0	0	0	0
2261	Chr5	6025459	6025558	0	94.84285714	75	0	0	0	83.9625	73.61666667	0	76.67	77.76666667	64.28333333	78.66666667	0	50	1.25	0	75	60	0	78.475	0	75.67272727	0	0	68.34	74.85454545	NA	0	0	0	0	NA	0	0	62.5	69.9875	0	53.33333333	0	0	0	0	0	NA	0	0	0	72.72727273	72.72727273	37.05	30.8	0	0	0	60.83333333	0	25.92222222	24.16666667	0	0	0	83.33333333	0	78.25	0	0	0	86.42857143	0	0	0	0
2262	Chr5	6027507	6027900	0	87.85714286	89.5875	0	0	0	86.37647059	69.38571429	1.752631579	70.825	78.075	95.8375	85.37058824	0	83.81428571	0	0	80.00666667	90.11333333	0	64.82222222	0	72.15882353	0	0	92.31538462	83.32857143	0	0	0	0	0	0	0	0	81.81818182	57.89545455	0	87.69230769	0	0	0	0	0	NA	0	0	0	82.58181818	75.71428571	89.5875	41.74761905	40.33333333	0	0	86.25625	91.66875	73.92777778	68.79285714	0	0	0	89.05238095	0	90.12727273	4.814285714	0	0	75.9375	0	0	0	0
2263	Chr5	6081409	6081501	0	0	0	0	0	0	55.2125	89.33	0	90	57.5	0	0	1.67	53.47	0	0	66.67777778	93.3375	0	41.67	0	8.3375	0	0	59.375	75.5	0	0	0	0	0	0	0	0	0	0	0	0	0	0	0	0	0	0	0	0	0	0	75.67	53.125	22.25	14.5875	0	0	0	0	0	0	0	0	0	27.78333333	0	15.06	0	0	3.177777778	95	0	0	0	0
2264	Chr5	6107698	6107738	0	72.01666667	0	0	0	0	60	80.55	0	NA	73.61666667	0	83.33333333	0	80.56666667	0	0	50	44.45	0	66.66666667	0	62.5	0	0	66.66666667	75	0	0	0	0	0	0	0	0	66.66666667	29.16666667	0	66.66666667	NA	0	0	0	0	0	0	0	0	50	46.66666667	66.675	21.83333333	0	0	0	39.45	0	0	0	0	0	0	75	0	78.13333333	0	0	0	100	0	0	0	0
2265	Chr5	6140330	6140374	0	96.225	93.75	0	0	0	91.26666667	91.67	0	94.45	100	91.66666667	95.83333333	0	78.57142857	0	0	90.47142857	63.34	0	100	0	86.4625	0	0	80	94.45	0	0	0	0	0	2.083333333	0	0	77.225	50.74545455	0	77.78333333	0	0	0	0	0	0	0	0	0	72.5	69.375	100	40.82	0	0	0	47.36666667	0	NA	0	0	0	1.041666667	91.67	0	53.54166667	0	7.142857143	0	100	0	0	0	0
2266	Chr5	6262874	6262949	0	90.01	83.33333333	0	0	0	91.66666667	86.66666667	5	0	100	24.07777778	88.1	3.7	88.34	0	0	92.38571429	94.17	0	50	0	30.84	0	0	94.44444444	75	0	0	0	0	0	0	0	0	0	0	0	0	0	0	0	0	0	0	0	0	0	0	90.36666667	86.4625	28.53	0	NA	0	100	0	0	0	0	0	0	52.33	0	75.66	0	0	0	100	0	0	0	0
2267	Chr5	6272176	6272228	0	46.42857143	62.5	0	0	0	41.675	29.16666667	0	0	54.76666667	0	0	0	35	0	0	44	51.5625	0	19.04285714	0	0	0	0	52.38571429	20	0	0	0	0	0	0	0	0	60	20.83333333	0	66.66666667	0	0	0	0	0	0	0	0	0	16.66666667	52.38571429	0	2.5	0	0	0	0	0	0	0	0	0	0	42.7125	0	50.4	0	0	0	NA	0	0	0	0
2268	Chr5	6341135	6342025	0	87.95806452	76.66666667	0	0	1.11	73.61666667	92.94285714	0	92.73589744	89.6275	9.118867925	88.1	0	85.95357143	0	0.5555555556	91.17647059	93.41162791	0	78.57142857	0	94.85957447	0.9716666667	0	90.45416667	93.96904762	0	0	0	0	0	1.290322581	0	0	83.97352941	47.89473684	0	91.0425	0	0.7575757576	0	0	0	0	0	0.3571428571	0.6666666667	86.11388889	83.67	91.97777778	26.23090909	32.875	0.9302325581	0	69.322	35	1.332	18.744	0	0	1.775409836	75.48823529	0	83.23454545	2.313888889	0.2094339623	0	96.81818182	1.923076923	0	0	0
2269	Chr5	6348946	6350093	1.211818182	91.09310345	82.60869565	0	1.281730769	0.7224719101	83.33333333	89.2375	0	85.18888889	73.86818182	85.71428571	90.1675	2.637362637	76.26666667	1.612903226	1.096052632	86.36545455	84.585	0	86.84210526	0.4215189873	62.5	1.326851852	0.9803921569	89.26231884	81.14035088	0.5681818182	1.388888889	0	1.515151515	1.162790698	0	0.7021052632	0	92.6372093	76.77972973	0.6024096386	82.73928571	0	0.4324675325	0	0.6666666667	2.139189189	5.636144578	0	1	0.3580645161	89.00952381	87.64655172	68.45357143	6.666666667	0	0.2906976744	1.09047619	51.77671233	35.91666667	12.01323529	18.44606742	3.6	1.497752809	0.4347826087	89.04857143	0.3297029703	90.97428571	10.42261905	1.01010101	1.838793103	83.33461538	0	0.6806122449	0	0
2270	Chr5	6350945	6351763	0	91.38275862	90	0	0	0	NA	NA	0	79.63333333	NA	93.82962963	95.63571429	0	92.85714286	0	0	93.40652174	93.46756757	0	100	0	NA	0	0	83.33157895	58.33333333	0	0	0	0	0.4561643836	0	0	0	86.02258065	78.07368421	0	79.71304348	0	0	0	0	7.894736842	23.52941176	0	0	0	88	87.03703704	87.40888889	NA	NA	0	0	60.4125	1.741791045	25.53673469	12.35833333	19.7	0	0	91	0	85.45862069	18.29615385	0	0.1162790698	100	0	0	0	0
2273	Chr5	6476955	6478127	0.666	84.35208333	61.29354839	0	0	0	78.70666667	69.89354839	0	42.78	76.81403509	NA	83.75	0.9090909091	47.52162162	0	0	27.77666667	41.755	0	82.69230769	0	75.71578947	0	0	79.835	25.96	0	0	1.162790698	0	0	0	0	0	75.09444444	61.80888889	0	82.5	0	0	0	0	0	NA	0	0	0	60.77083333	53.18478261	65.55333333	34.07234043	42.76052632	0	0	67.38478261	50.23103448	56.16	47.78695652	NA	0.5208333333	0.2650793651	39.75609756	0	84.81034483	1.744186047	0	0	31.81818182	0	0	0	0
2274	Chr5	6564160	6564227	0	0	NA	0	0	0	91.675	92.85714286	0	85.71428571	97.61428571	96.875	71.425	0	0	0	0	42.85714286	39.28571429	0	100	0	0	0	0	89.28571429	0	NA	NA	0	0	0	NA	0	0	85	48.6	0	100	0	0	0	0	0	0	0	0	0	75	33.33333333	0	38.02857143	0	0	0	17.85714286	0	0	0	0	0	0	100	0	97.05	0	0	0	0	0	0	0	0
2275	Chr5	6618525	6618603	0	52.97857143	32.5	0	0	0	20.97857143	0	0	75	86.53846154	0	0	0	65.47142857	0	0	90.48571429	85.71428571	0	68.45714286	0	85.4125	0	0	97.225	80.95714286	0	0	NA	0	0	0	0	0	59.64285714	26.16	0	66.03076923	0	0	0	0	0	0	0	0	0	66.675	92.26428571	50.92222222	0	0	0	14.28571429	0	0	0	0	0	0	0	56.78571429	0	14.38571429	0	0	0	57.08571429	0	0	0	0
2276	Chr5	6619443	6619485	0	55.38333333	36.67	0	0	0	100	80.56666667	0	85.71428571	82.78333333	53.60833333	50.45454545	0	69.85833333	0	0	75	76.575	0	59.725	0	66.66666667	0	0	12.5	75.2	0	0	0	0	0	0	0	0	46.66	26.10833333	0	61.11666667	0	0	0	0	0	0	0	0	0	58.43636364	80	80.3	35.10909091	17.16	0	0	35.18888889	NA	0	0	0	0	0	59.16	0	0	0	0	0	75.01666667	0	0	0	0
2278	Chr5	6820268	6820328	0	96.875	73.05	0	0	0	100	NA	NA	85	100	62.5	85.69166667	0	87.04444444	0	0	87.5	96.66666667	0	100	0	80	0	0	96.66666667	100	0	NA	NA	0	0	0	0	0	NA	55.91666667	0	75	0	0	0	0	0	0	3.333333333	0	0	75	98.48181818	50	10.55833333	0	0	0	95.90909091	0	0	0	0	NA	0	100	1.191666667	96.525	0	0	0	100	0	0	0	0
2279	Chr5	6848642	6848680	0	93.75	100	NA	0	0	81.875	87.3375	0	NA	72.61428571	6.25	96.875	0	100	0	0	50	84.6625	NA	92.7125	0	91.675	0	0	95.8375	NA	0	0	0	0	0	NA	0	0	56.25	77.78333333	0	100	NA	NA	NA	NA	0	NA	0	0	0	45.24285714	82.78333333	NA	26.475	0	0	0	63.1	40.625	0	0	NA	0	0	84.1625	0	83.7625	0	0	0	100	0	0	0	0
2280	Chr5	6911734	6911779	0	80.28333333	63.33333333	NA	0	0	77.78333333	NA	0	80	NA	33.33333333	NA	0	78.34	0	0	100	95.83333333	NA	70.83333333	NA	NA	NA	NA	NA	NA	0	0	0	0	0	0	NA	NA	NA	NA	0	NA	NA	NA	NA	0	0	0	NA	NA	NA	NA	100	NA	NA	NA	NA	NA	NA	NA	NA	NA	4.166666667	0	0	91.675	NA	93.15	NA	0	0	NA	NA	0	0	0
2281	Chr5	6925940	6926461	0	94.20434783	92.41111111	NA	0	0	98.55217391	NA	0	95.1	NA	NA	NA	0	93.94090909	0	0	96.92727273	94.25	NA	96.7375	NA	NA	NA	NA	NA	NA	0	1.447826087	0	0	0	0	NA	NA	NA	NA	0	NA	NA	NA	NA	0	0	NA	NA	NA	NA	NA	79.175	NA	40	0	NA	NA	NA	100	NA	NA	NA	0	0	87.65769231	0	95.209375	NA	0	0.446875	NA	NA	0	0	0
2282	Chr5	6932288	6932346	0	86	90	0	0	0	92.25	100	0	61.11666667	87.5	66.66666667	96.66666667	0	92.5	0	0	100	100	0	95	0	88.9	0	0	83.73333333	93.75	0	0	0	0	0	0	0	0	86.1	39.28333333	0	100	0	0	0	0	0	0	0	0	0	87.5	100	33.33333333	29.71666667	0	0	0	66.28	0	0	0	0	0	0	100	0	95.05	0	0	0	43.75	0	0	0	0
2283	Chr5	6935527	6935559	0	NA	100	0	0	0	94.45	88.9	0	100	NA	80	100	0	86	0	0	100	100	0	87.5	0	91.675	0	0	91.66666667	83.75	0	NA	0	0	0	0	0	0	NA	NA	0	100	0	0	0	0	0	0	0	0	0	100	85	83.33333333	28.88333333	0	0	0	20	0	0	0	0	0	0	100	0	96.06666667	0	0	0	100	0	0	0	0
2284	Chr5	6951228	6951266	0	100	0	0	0	0	60	87.5	0	83.33333333	83.33333333	0	76.66666667	3.333333333	80	0	0	NA	79.18333333	0	0	0	100	0	0	83.35	100	0	0	0	0	0	0	0	0	66.66666667	50.28333333	0	83.325	0	0	0	0	0	0	0	0	NA	100	91.66666667	100	33.88333333	14.45	0	0	6.66	0	NA	0	0	0	0	0	0	73	0	0	0	100	0	0	0	0
2285	Chr5	6951435	6951480	0	NA	NA	0	0	0	69.375	89.5875	0	87.5	73.5375	0	84.5875	10.4125	54.75714286	0	0	79.175	100	0	100	0	93.75	0	0	58.9625	55.56666667	0	NA	0	0	0	0	0	0	50	47.23333333	0	100	0	0	0	0	0	NA	0	0	0	50	75	37.5	64.1625	21.6625	0	0	63.34	0	0	0	0	0	0	54.1625	0	73.1625	0	0	0	66.675	0	0	0	0
2286	Chr5	6982129	6982550	0	80.71428571	97.22222222	0	0	0	92.5	81.25	0	71.20909091	87.5	100	NA	0	87.96666667	0	0	83.5	75.47857143	0	74.17	0	61.9	0	0	74.74615385	NA	0	0	0	0	0	0	NA	0	50	NA	1.785714286	NA	0	0	0	0	0	0	NA	NA	0	NA	75	88.34	29.24	34.81666667	NA	3.846153846	NA	NA	NA	NA	0	0	0	76.39166667	0	83.09285714	16	0	0	0	0	0	0	0
2288	Chr5	7056083	7057608	0	NA	60	NA	0	NA	NA	100	0	88.34	NA	NA	NA	NA	91.66666667	0	3.787878788	87.14285714	85.83333333	NA	NA	NA	NA	0	0	25	NA	0	0	NA	0	0	25	0	0.4766666667	80.57142857	74.50625	NA	86.596	NA	NA	0	0	0	NA	NA	NA	0.8064516129	85.585	90.83333333	NA	NA	NA	0	NA	100	NA	0	NA	0	0	NA	100	NA	66.66666667	NA	0	0	NA	NA	NA	NA	0
2289	Chr5	7069927	7070523	NA	NA	96.03333333	NA	NA	NA	NA	NA	NA	NA	NA	NA	NA	NA	91.27142857	NA	0.888	92.74705882	93.68421053	NA	100	NA	NA	NA	NA	NA	NA	NA	NA	NA	NA	NA	0	0.9615384615	1.280769231	93.82	95.90909091	NA	94.06086957	NA	NA	NA	NA	0	0	NA	0	0	92.46190476	76.51818182	NA	NA	NA	NA	NA	NA	NA	NA	NA	NA	NA	NA	NA	NA	NA	NA	NA	NA	NA	NA	NA	NA	NA
2293	Chr5	7276533	7276913	0	74.07777778	43.75	0	0	0	0	NA	0	16.66666667	0	41.03076923	0	0	36.36363636	0	0	29.33	19.48461538	0	36.11666667	0	0	0	0	0	0	0	0	0	0	0	0	0	0	30.76923077	2.272727273	NA	35.625	0	0	0	1.666666667	0	0	0	0	0	21.85555556	46.15384615	42.37857143	0	0	0	0	0	0	0	10	0	0	0	0	0	0	0	0	0	33.33333333	0	0	NA	0
2294	Chr5	7399029	7399109	0	92.225	57.58181818	0	0	0	66.66666667	83.34166667	0	NA	84.24545455	80.96666667	94.85833333	0	85	0	0	81.25	81.25	0	71.33	1.818181818	79.90833333	0	0	55.55555556	80	0	0	0	0	0	0	0	0	96.575	93.75	0	100	0	0	0	4.1625	0	0	0	0	0	79.44444444	71.42857143	83.33333333	49.425	0	0	0	95.48333333	0	0	0	0	0	0	93.33333333	0	95.9	0	0	0	78.89166667	0	0	0	0
2296	Chr5	7509022	7509555	0	88.29565217	85.32941176	0.6958333333	0	0	NA	78.51666667	0	54.70588235	85.68823529	83.18181818	78.71363636	0	70	0	0	85.61666667	93.93636364	0	81.40769231	0	74.30833333	0	0	53.36666667	74.44166667	0	0	0	0	0	0	0	0	84.13913043	82.52608696	0	83.24444444	0	0	0	0	0	25	0	0	0	88.02727273	75.26315789	84.61538462	53.59166667	45.12727273	0	0	75	40.00666667	24.72	22.42380952	0	0	0	70.37777778	0	89.76666667	10.22	0	0.7260869565	84.85454545	0	0	0	0
2297	Chr5	7512670	7512728	0	87.5	72.23333333	0	0	0	NA	93.75	0	0	100	NA	3.35	0	90	0	0	84.34	100	0	0	0	75	0	NA	0	100	0	0	0	0	0	0	0	0	93.34	80	NA	88.34	0	0	0	NA	0	NA	0	0	0	NA	86.68	93.34	25	0	0	0	0	0	0	0	NA	0	0	0	0	0	20	0	0	NA	0	0	0	0
2298	Chr5	7550218	7550263	0	0	0	0	0	0	76.67	0	0	0	0	0	0	0	73.34	0	0	50	43.7	0	0	0	0	0	0	0	63.1	0	0	0	0	0	0	0	0	17.5	4.1625	0	4.757142857	0	0	0	0	0	0	0	2.5	0	10	47.41111111	0	0	0	0	0	0	0	0	0	0	0	0	86.11666667	0	0	0	0	0	86.675	0	0	0	0
2299	Chr5	7610146	7610180	0	93.05	100	0	0	0	100	90	0	0	50	0	94.45	0	85	0	0	100	94.21666667	0	95.83333333	0	63.33333333	0	NA	0	93.33333333	0	0	0	0	0	0	0	0	93.33333333	68.75	0	77.14	0	0	0	0	0	0	0	0	0	80.56666667	78.34	88.56666667	19.43333333	83.33333333	0	0	90	0	0	0	0	0	0	0	0	0	0	0	0	60.55	0	0	0	0
2300	Chr5	7663389	7663425	0	34.075	0	0	0	0	0	85.71428571	NA	0	81.5	20	47.68888889	0	0	0	0	0	0	0	0	0	0	NA	NA	0	0	NA	0	0	0	0	NA	0	0	0	0	0	0	NA	NA	0	0	0	0	0	0	0	0	0	55.56666667	30.67	25	0	0	36.11111111	0	0	0	0	0	0	65.5	0	70.83	0	0	0	0	0	0	0	0
2301	Chr5	7732043	7732112	0	100	25	NA	0	0	0	83.3375	0	25	91.42857143	40	73.325	0	41.66666667	0	0	44.45	45.8375	0	10	0	58.75	0	0	95.8375	80	0	0	0	0	0	0	0	0	61.6625	44.675	0	75	0	0	0	0	0	0	0	0	0	66.675	58.3375	25	8.1625	6.375	0	0	75	0	0	0	0	0	0	0	0	93.525	0	0	0	80	0	0	0	0
2304	Chr5	7777678	7777900	0	50	95.24285714	0	0	0	64.28571429	100	0	42.02173913	62.5	0	0	0	66.66666667	0	0	NA	75	0	NA	0	96.66666667	3.846153846	0	0	50	0	0	NA	0	0	0	0	NA	96.3	30.30625	NA	83.33333333	0	0	0	0	0	NA	0	0	0	NA	93.75	100	2.222222222	52.78333333	0	0	0	0	0	0	NA	0	0	90.28333333	0	0	0	0	0	100	0	0	0	0
2307	Chr5	7934754	7935203	0	73.68947368	84.378125	0	0	0	71.97272727	83.06451613	0	80.30909091	81.83448276	77.14761905	68.62941176	0	82.21875	0	0	70.58823529	83.76451613	0	67.85714286	0	92.59166667	0	0	87.96666667	76.15555556	0	0	0	0	0	0	0	0	79.65517241	75.64615385	0	82.865625	0	0	0	0	0.2857142857	0	0	0	0	70.24285714	56.48333333	90	22.890625	49.65416667	0	0.3571428571	52.5	53.33	53.84615385	21.11333333	0	0	0	69.85833333	0	87.44166667	11.04	0	0	78.94736842	0	0	0	0
2308	Chr5	7945223	7945261	0	90.48571429	100	0	0	0	18.75	92.85714286	0	70.85	92.85714286	0	98.4375	0	93.75	0	0	100	87.9125	0	45.8375	0	0	0	0	100	100	0	0	0	0	0	0	0	0	91.425	70.025	0	91.67142857	0	0	0	0	0	0	0	0	0	61.9	NA	88.75	40.0375	40.48571429	0	0	92.7125	0	0	0	0	0	0	100	0	93.125	0	0	0	58.3375	0	0	0	0
2309	Chr5	8037163	8037630	0	58.5375	75	0	0	0	NA	NA	0	30	50	NA	83.97692308	0	68.05833333	0	0	69.15	64.36153846	0	64.63333333	0	65.525	0	0	16.65	50.35333333	0	0	0	0	0	0	0	0	56.06470588	60.63846154	0	75	0	0	0	0	NA	NA	0	0	0	22.49166667	62.69230769	50	0	7.142857143	0	0	16.66428571	0	0	7.5	NA	0	0	0	0	56.37647059	7.547058824	0	0	64.175	0	0	0	0
2310	Chr5	8083725	8084345	0	NA	69.3375	3.470833333	0	NA	57.41111111	96.875	0	89.4	85.835	82.75	80.60869565	2.5	72.61538462	2.25	0	82.08125	72.51176471	0	85	2.4	87.32173913	2.083333333	3.125	81.9173913	75.612	NA	0	NA	0	0	0	2.95	0.9523809524	75.80454545	68.99615385	0	63.34705882	2.777777778	6.023076923	2.045454545	0	0	1.19047619	0	1.25	0	67.72105263	93.335	78.33529412	46.516	59.99	0	0.5958333333	88.03076923	78.33157895	55.2	67.79130435	3.095238095	0	3.307692308	79.24545455	0.3192307692	72.92692308	18.604	NA	0	81.93636364	0	0.55	1.585714286	NA
2311	Chr5	8090998	8091278	0	91.66666667	72.85714286	0	0	0	78.95625	0	0	0	12.5	0	79.80588235	0	2.08125	0	0	0	0	0	0	0	3.636363636	0	0	0	0	0	0	0	0	0	0	0	3.7	0	0	0	0	0	0	0	0	0	0	0	0	0	0	0	1.04375	0	0	0	0	74.36153846	0	0	2.777777778	0	0	0	0	0	0	0	0	0	0	0	0	0	0
2312	Chr5	8177672	8178116	0	100	100	0	NA	NA	NA	100	0	100	NA	75	83.33333333	NA	75	NA	4.166666667	91.07058824	76.32307692	0	NA	NA	NA	NA	NA	NA	80	NA	NA	NA	0	0	0	NA	NA	NA	NA	NA	NA	0	0	4.166666667	NA	0	0	0	0	NA	NA	89.88571429	94.17	75	NA	NA	0	NA	NA	NA	62.5	NA	NA	0	NA	0	62.5	22.21666667	0	0	100	NA	NA	NA	0
2313	Chr5	8178467	8179176	NA	NA	91.94444444	3.835555556	NA	NA	82.03255814	85.83023256	NA	NA	NA	80	NA	NA	83.33333333	NA	12.74411765	87.53695652	89.12222222	2.312068966	NA	NA	81.51818182	NA	NA	NA	81.24186047	NA	NA	NA	NA	NA	1.949056604	NA	NA	NA	NA	NA	NA	3.059183673	4.495238095	0.8206896552	NA	1.19047619	NA	0	0.1707692308	NA	NA	97.52258065	90.79761905	39.15098039	74.79655172	NA	3.467567568	NA	NA	NA	NA	NA	NA	NA	NA	2.814925373	81.25	10.29107143	NA	NA	91.17647059	NA	NA	NA	NA
2314	Chr5	8215123	8216090	2.915	98.33428571	86.14285714	17.70416667	2.083333333	0	83.69285714	95.00333333	0	NA	87.5	96.63043478	100	11.11	94.73125	11.67	7.058823529	94.53125	88.64	7.951428571	82.69230769	0	73.61333333	9.282857143	1.851851852	93.87352941	76.625	2.173913043	0	1.983333333	1.880645161	9.210526316	0	NA	NA	100	75	NA	NA	5.507894737	8.33125	1.315789474	0	7.005263158	12.5	0	3.2525	0	100	91.4	NA	33.73783784	87.5	0	NA	NA	83.33333333	NA	50	7.78	NA	0	75	8.014285714	NA	30	2.455263158	1.25	83.95555556	0	8.333333333	0	4.835483871
2315	Chr5	8262867	8263134	0	0	96.3	0	0	0	70.36666667	81.25	0	0	0	0	0	0	59.25555556	0	0	65.92222222	72.41818182	0	24	0	0	0	0	100	24.83	0	0	0	0	0	0	0	0	18.33333333	0	0	0	0	0	0	0	3.125	0	0	0	0	0	77.78333333	96.67	21.37272727	18.00909091	0	0	0	0	1.666666667	0	0	0	0	23.05833333	0	0	0	0	0	71.01428571	0	0	0	0
2316	Chr5	8292918	8293323	1.315789474	84.16875	93.4	2.941176471	0	0	92.36666667	82.73333333	0	81.48888889	81.82727273	80.76923077	96.15384615	0	78.03636364	4.44	0	73.34	89.58	0	81.34	1	93.34	0	6.66	88.63636364	85.23636364	0	0	0	0	0	0	0	0	83.495	74.56315789	0	81.41538462	0	0	0	0	0	0	0	0	0	85.26153846	89.70588235	92.85714286	23.52352941	45.48823529	0	0	92.85714286	100	100	100	0	0	0	100	0	87.38695652	17.84705882	0.9823529412	0	100	0	0	0	0
2317	Chr5	8319997	8320500	0	91.66875	88.88666667	0	0	0	60	100	1.447826087	NA	94.44444444	85.05483871	83.33043478	0	76.3483871	0	0	85.71428571	81.86470588	0	84.7826087	0	88.88888889	0	0	92.85714286	80	0	0	NA	0	0	0	0	0	89.8025	75.53870968	0	86.11111111	NA	0	0	0	0	0	NA	0	0	100	81.25	85.71428571	36.87073171	38.70416667	0	0	100	77.77777778	63.89166667	55.13076923	0	0	0	100	0	94.15660377	0	0	0	NA	0	0	0	0
2318	Chr5	8321958	8322926	0	80.4	75.87368421	0	0.2803921569	0	64.39545455	84.69302326	0	50	78.34	82.9	70.39473684	0	74.84375	0.7744186047	0	78.42181818	76.69705882	0	87.65128205	0	58.33	0	0	74.40740741	55.88235294	0	0	0	0	0	0	0	0.5102040816	71.30652174	59.13617021	0	60.835	0	0	0	0	0	0	0	0	0	58.42941176	85.25641026	74.39473684	22.55	41.82619048	0	0	82.64285714	79.175	7.808571429	11.56451613	0	0	0.1222222222	67.27894737	0	78.73809524	2.725	0	0	70	0	0	0	0
2319	Chr5	8353202	8354550	0	NA	86.81818182	NA	NA	0	78.99310345	NA	2.083333333	83.83636364	75.49285714	95.33513514	88.23030303	0.5128205128	76.534375	0	0	85.825	88.60540541	0	82.55	3.848648649	78.56176471	0.8325	0.4771428571	84.91714286	NA	NA	NA	NA	NA	NA	0	0	NA	NA	NA	3.076923077	NA	NA	NA	NA	1.428571429	0.4651162791	3.271428571	NA	NA	NA	NA	84.19393939	80.05862069	NA	NA	0	0	81.65151515	76.25	78.8	71.73636364	0.4771428571	1.538461538	0.6595238095	90.835	NA	86.04390244	16.76470588	NA	0	NA	0	1.315789474	0	0
2320	Chr5	8360448	8360725	0	0	0	0	0	0	0	0	0	0	89.44666667	0	90.55555556	0	0	0	0	0	0	0	0	0	0	0	0	0	0	0	0	0	0	0	0	0	0	73.51666667	52.37647059	0	87	0	0	0	0	0	0	0	0	0	45.64444444	0.7944444444	86.75625	0	0	0	0	5.588235294	0	50	3.594117647	0	0	0	0	0	0.3277777778	18.58888889	0	0	0	0	0	0	0
2322	Chr5	8370906	8370964	0	0	0	0	0	0	82.01111111	85.81428571	7.142857143	33.33333333	95.8375	0	88.89	0	20	0	0	92.85714286	87.04444444	0	33.57	0	66.11428571	0	0	52.15	72	0	0	0	0	0	0	0	0	61.5	34.33	0	80	0	0	0	0	0	0	0	0	0	58.17	92.5	91	17.86	46.3	0	0	89.34	6.25	0	0	0	0	0	66.66666667	0	0	0	0	0	92.6	0	0	0	0
2323	Chr5	8419395	8420110	0	77.45294118	NA	NA	0	1.189285714	68.05833333	77.83255814	0	100	57.29375	76.37647059	NA	0	80.20625	0	0	71.3	73.39	NA	68.7075	0	74.61315789	0	0	78.335	NA	0	0	0	0	0	NA	NA	NA	NA	NA	1.11	NA	NA	NA	NA	0	NA	0	NA	NA	NA	NA	39.91052632	55.55555556	51.85	47.25483871	NA	0	NA	NA	NA	NA	0	0	0	91.17647059	NA	84.55853659	21.55806452	0	0	NA	0	0	0	0
2324	Chr5	8421067	8421235	NA	50	NA	NA	0	NA	72.17	75.00909091	0	83.88888889	70.93333333	81.83	NA	0	58.325	0	0	70.83333333	91.42857143	NA	67	0	75.64	0	0	100	NA	NA	0	NA	0	0	NA	NA	NA	NA	NA	0	NA	NA	NA	NA	0	NA	0	NA	NA	NA	NA	90	73.9	44.4	36.11666667	NA	0	NA	NA	NA	NA	0	0	0	80	NA	84.5	0	0	0	NA	0	0	0	0
2325	Chr5	8436419	8436490	0	1.428571429	0	0	0	0	50.47857143	69.03333333	0	0	49.59285714	1.785714286	0	0	5.141666667	0	0	0	2.678571429	0	0	0	17.30769231	0	1.818181818	0	0	0	0	0	0	0	0	0	0	72.02857143	63.12142857	0	81.48888889	0	0	0	0	0	0	0	0	0	71.525	3.846153846	0	17.89285714	29.41428571	0	0	0	0	0	0	0	0	0	42.30769231	0	0	0	0	1.192857143	0	0	0	0	0
2327	Chr5	8485615	8485700	0	100	30	0	0	0	100	100	0	77.71428571	91.65	57.14285714	100	0	100	0	0	NA	93.75	0	100	0	90.625	0	0	97.5	100	0	0	0	0	0	0	0	0	95	96.425	0	97.5	0	0	0	0	0	0	0	0	0	100	100	94.45	51.05	100	0	0	98.4375	0	0	0	0	0	0	100	0	75.77142857	0	0	0	94.28571429	0	0	0	0
2328	Chr5	8502759	8504774	NA	NA	88.31111111	0	NA	NA	94.28571429	NA	0	90.59859155	90	NA	NA	0	90.2008547	0.1336898396	0.3649635036	95.76489362	93.18264463	0	88.10068966	0	91.2794702	0.09533333333	0.131496063	84.85140187	74.9375	NA	NA	NA	NA	NA	0	NA	NA	100	NA	NA	NA	0	0	0	0	0.2247191011	0	NA	NA	NA	NA	90.40373134	91.46904762	NA	NA	NA	0	NA	NA	NA	100	NA	0.1652892562	NA	77.17884615	0	NA	0	NA	NA	82.78	0	0.1785714286	0	NA
2329	Chr5	8505058	8507197	NA	NA	89.1825	0	NA	NA	NA	100	0.5409090909	88.15964912	83.33333333	77.45294118	0	0	88.25339806	0.07102272727	0.6597122302	89.60265487	88.90935252	0	50.79939394	0	88.28453608	0.4024154589	0	90.09318182	80.22444444	NA	NA	NA	NA	NA	0.7364640884	NA	NA	NA	NA	NA	NA	1.225490196	0	0.390625	0.49	0.1552795031	0	NA	NA	NA	NA	83.15050505	70.40689655	70	58.33333333	NA	0	NA	NA	NA	NA	0	0.1752631579	NA	83.89074074	0.2466666667	NA	5.720895522	NA	NA	86.29032258	0	0.8330769231	0.4504504505	NA
2330	Chr5	8538519	8539428	0	74.36666667	83.6	0	0	0	88.532	75.804	0	71.58636364	94.275	91.66470588	90.05789474	0	92.18076923	1.451612903	0	81.05	79.14545455	0	75.25	0	86.98275862	0	0	83.25	76.31515152	0	0	0	0	0	1.923076923	0	0	78.91621622	71.47317073	0	79.70869565	0	0	0	0	0	0	0	0	0	65.5826087	67.03043478	78.7037037	24.82432432	35.29655172	0	0	87.428	6.875	1.666666667	25.23157895	0	1.388888889	0	80.57096774	0	80.36486486	6.668571429	0.8763157895	0.6378378378	77.38214286	0	0	0	1.3875
2331	Chr5	8611568	8612234	0	96.70588235	NA	0	0	0	NA	NA	0.9823529412	100	100	NA	NA	0	44.05	0	4.375	37.5	53.272	0	81.775	0	NA	NA	NA	NA	86.66	0	0	0	0	0	NA	0	1	87.5	79.35333333	1.585714286	88.16875	0	0	0	0	NA	NA	0	0	0	70	63.33	75	NA	NA	NA	0	NA	NA	NA	NA	NA	0	0.3580645161	73.81428571	0	75.21538462	0	0	0	83.33333333	0	0	0	0
2332	Chr5	8639372	8639408	0	33.34	51.25	0	0	0	71.425	79.77142857	0	83.75	87	30	64.575	0	66.66666667	0	0	31.25	43.75	0	76.25	0	68.775	0	0	87.5	89.5875	0	0	0	0	0	0	0	0	59	25	0	50	NA	0	0	0	0	0	0	6.25	0	NA	42.85714286	38.1	41.3625	67.7125	0	0	53.3375	0	0	0	0	0	0	60.825	0	2.625	0	0	0	95	0	0	0	0
2333	Chr5	8649353	8649409	0	85.71428571	100	0	0	0	100	85.71428571	0	NA	100	72.23333333	NA	0	75	0	0	85.71428571	85.71428571	0	100	0	74.52857143	0	3.333333333	100	100	NA	NA	0	NA	0	0	0	0	70	36.1	0	78.57142857	0	0	NA	0	0	0	NA	0	0	66.675	94.43333333	75	NA	60.71428571	0	0	82.14285714	0	0	0	0	0	0	NA	0	70	0	0	0	100	0	0	NA	6.666666667
2334	Chr5	8657060	8657309	0	0	78.86666667	0	0	0	67.72	71.29230769	0	70	86.27647059	0	68.59333333	0	74.14117647	0	0	64.15882353	66.17647059	0	0	0	60.26153846	0	0	0	63.92857143	0	0	0	0	0	0	0	0	72.65294118	58.25882353	0	86.67	0	0	0	16.03846154	0	0	0	0	0	76.66666667	71.66470588	66.66666667	29.04117647	38.5	0	0	83.13125	63.33333333	60	11.01176471	0	0	0	31.66666667	0	81.47058824	14.71428571	0	0	84.85454545	0	0	0	0
2335	Chr5	8666219	8667496	NA	NA	89.835	0	NA	NA	91.38	0	0	91.73333333	90.74074074	94.85090909	97.43589744	3.178461538	69.56086957	0	0.9574468085	93.125	91.76226415	0	93.18181818	0	94.55192308	0	0	90.05645161	92.42424242	NA	NA	NA	NA	NA	0	0	0	92.33529412	55.44444444	0	100	0	0	0	0	0	0	0	0	0	82.69230769	93.83636364	88.23529412	0	0	0.6580246914	0	76.41320755	34.91904762	21.65740741	21.89827586	0	0	0	84.35121951	0	86.53823529	5.263157895	NA	NA	78.70555556	0.7246376812	0	0	NA
2337	Chr5	8744616	8746391	0	79.175	83.325	0	0	0	83.33571429	100	0	79.67	76.66	94.04285714	84.415	0	88.65555556	0	1.19047619	87.53541667	84.37906977	0.9615384615	100	0	79.175	0	0	93.75	83.3375	0	0	0	0	0	0	0.572	0.4255319149	79.12	81.92156863	0	81.95142857	5.555555556	0	0	0	0	7.692307692	NA	NA	0.5319148936	72.16904762	87.07777778	83.33333333	50	100	0	1.388888889	87.59444444	92.5	77.02142857	77.25185185	3.4875	0	0	78.35227273	2.010344828	90.625	9.255555556	0	0	NA	0	1.158695652	0	2.775
2338	Chr5	8769442	8770767	NA	100	NA	14.28571429	0	NA	NA	50	NA	0	100	89.33968254	0	0	88.18409091	NA	6.665454545	87.35660377	88.59736842	NA	NA	0	0	NA	0	50	NA	NA	0	0	0	NA	0	0	0	0	NA	NA	0	NA	0	0	NA	NA	4.796341463	NA	NA	0	NA	93.6972973	NA	43.75	NA	NA	0	50	NA	66.66666667	0	5.604545455	NA	0	NA	NA	0	NA	0	8.333333333	NA	NA	NA	NA	NA
2339	Chr5	8810734	8811046	0	93.668	86.57777778	2.586206897	0	0	84.37241379	90.74444444	2.668	82.69230769	95.44210526	89.31304348	92.27272727	3.260869565	82.64166667	2.272727273	0	91.1952381	90.57058824	2.380952381	79.05238095	3.333333333	91.66842105	0	0	83.33333333	83.128125	0	0	0	2.777777778	4.826315789	0	0	0	83.332	74.3	0	85.41875	0	0	0	0	0	3.333333333	4.347826087	3.846153846	3.703703704	78.34	89	100	46.57916667	82.16666667	0	0	89.13043478	83.92857143	70.23809524	54.35909091	0	3.125	1.612903226	100	0.78125	82.068	34.4	0	1.953125	100	4.545454545	0	3.125	3.75
2340	Chr5	8860409	8861060	0	56.35454545	0	0	0	0	52.94117647	55.235	0	90	46.76111111	42.85833333	60.98888889	0	68.18181818	0	4.757142857	88.88666667	84.65263158	0	35.71428571	0	100	0	0	16.66666667	46.1952381	0	0	0	0	0	0	0.9173913043	1.280769231	64.24347826	53.87222222	0	33.92857143	0	0	2.085	0	0	2.272727273	NA	NA	0	56.25	90.48095238	87.5	53.48571429	27.02105263	0	0	36.07647059	18.18181818	50	59.536	0	NA	0	42.85714286	0	90.90909091	0	0	0	59.05	0	0	0	1.585714286
2341	Chr5	8862913	8863021	0	91.66363636	86.44666667	0	0	0	94.44666667	95.67272727	0	94.64285714	87.30769231	92.85714286	95.83333333	2.857142857	100	0	0	93.80714286	94.22666667	0	85.74285714	0	92.69230769	0	0	96.19285714	83.40666667	0	0	13.88333333	0	0	0	0	0	85.35333333	47.72727273	0	100	0	0	0	0	0	0	0	0	0	80.66666667	69.45	87.5	64.4	36.73333333	0	0	89.80666667	91.33333333	0	0	0	0	0	100	0	92.47857143	0	0	0	100	0	0	0	0
2342	Chr5	8883828	8883873	0	87.375	53.34	0	0	0	67.5	87.5	0	87.5	66.66666667	0	30.425	0	16.66	0	0	81.975	83.9625	0	78.125	0	43.75	0	0	72.925	41.675	0	0	0	0	0	0	0	0	62.5	24.75	0	58.325	0	0	0	0	0	0	0	0	0	50	91.675	75	10.2125	38.3125	0	0	18.75	0	0	0	0	0	0	56.25	0	85.4125	0	0	0	35.425	0	0	0	0
2343	Chr5	8889658	8889859	0	87.336	79.5875	0	0	0	90.2	91.66875	0	96.875	85.50869565	0	90.68823529	0	82.41111111	0	0	91.48333333	84.44666667	0	88.0952381	0	86.95652174	0	0	71.67	93.94090909	0	0	0	0	0	0	0	0	87.50384615	71.42857143	0	50	0	0	0	0	0	0	0	0.5208333333	0	82.69230769	92.30769231	91.67	18.87692308	28.21333333	0	0	94.42173913	0	0	0	0	0	0.6423076923	82.14285714	0	93.81153846	0	0	0	96.59090909	0	0	0	0
2345	Chr5	8918906	8919417	0	50	54.54545455	0	0	0	63.92666667	73.61666667	0	53.175	54.44444444	63.66666667	58.33333333	0	63.88888889	0	0	55.55555556	59.375	0	0	0	0	0	0	0	13.63636364	0	0	0	0	0	0	0	0	0	1.333333333	0	0	0	0	0	0	0	0	0	0	0	0	58.88666667	0	37.30769231	22.04615385	0	0	56.66875	51.85555556	0	0	0	0	0	0	0	52.00625	0	0	0	57.51	0	0	0	0
2346	Chr5	8927816	8934516	5.769230769	61.10952381	78.14639175	1.235185185	2.2	0	83.85482625	86.9725	0.7168458781	80.21666667	78.67931034	89.65871886	85.98370607	1.265822785	83.69285714	1.666666667	0.2977678571	91.82190476	85.93658537	0	64.57407407	0.9026785714	85.21005025	4.054054054	0	60	45	0	0	0	6.52173913	7.142857143	0.4545454545	1.087028302	0.6610619469	79.03762136	72.29492063	1.059475219	78.38306452	1.515151515	0.5	0	0.2996732026	0.6860927152	1.547826087	0.137037037	0.5134078212	0.5350132626	60.47333333	89.74806202	0	31.98222222	65.44196429	1.370738636	0	81.59212598	74.29356725	60.99761905	63.83466667	1.289051095	0.3185294118	0.9760084926	78.94736842	0	84.68161765	0	0	3.411428571	76.43793103	0.4591503268	1.219512195	0	0
2347	Chr5	8964322	8964976	0	100	88.88888889	0	0	0	97.07297297	NA	0	71.875	88.89166667	83.65384615	93.6625	0	87.6826087	0	0	91.50645161	94.346875	0	92.15882353	0	90.625	0	NA	100	61.9	0	0	1.513636364	NA	0	0	0	0	79.41176471	78.94736842	0	NA	0	0	0	0	0	0	0	0	0	72.21666667	91.94333333	NA	23.68421053	72.225	0	0	90.54565217	90	92	87.06363636	0	0	0	68.15555556	0	80.98235294	0	1.25	0	NA	0	0	0	0
2348	Chr5	8992308	8992609	0	0	0	0	0	0	0	0	0	0	0	0	91.75789474	NA	0	NA	0	13.33888889	0.9823529412	0	NA	0	0	0	0	0	0	0	0	0	0	0	0	0	0	0	0	0	0	0	0	0	0	0	0	NA	NA	0	0	2.5	0	0	0	0	0	76.755	80.76923077	31.85555556	13.835	0	0	0	NA	0	0	0	0	0	0	0	NA	NA	0
2349	Chr5	8993992	8994523	0	49.296	46.875	0	0.6423076923	0	27.38571429	25	0	30.76923077	33.11333333	25.19411765	23.15789474	0	46.42857143	0	0	18	50.7625	0	31.67	0	25	0	0	42.03043478	42	0	0	0	0.55	0	0	0	0	78.51923077	83.00434783	0	91.875	0	0	0	0	0.8333333333	0	0	0	2.083333333	85.28235294	16.66666667	0	10.9375	14.28571429	0	0	27.19473684	0	2.22	7.915	0	0	0	30.26315789	0	37.71923077	0	0	0	0	0	0	0	0
2350	Chr5	8995993	8996105	0	0	0	0	0	NA	81.67142857	75	0	88.9	88.88333333	0	86.68	0	55.56666667	0	0	95	100	0	83.34	0	0	0	0	50	100	0	0	0	0	0	0	0	0	93.33333333	66.66666667	0	100	0	0	0	0	0	0	11.1	0	0	NA	100	NA	17.61428571	0	0	0	80	0	0	19.3	0	0	0	100	0	81.65714286	0	0	0	100	0	0	0	0
2351	Chr5	9020329	9023194	0.09027027027	82.02831325	NA	NA	0	0	81.66869565	79.67876106	0.5882352941	73.78076923	88.39285714	78.24	84.39837838	0.518134715	81.13764706	1.239634146	0	83.7525641	82.11944444	NA	80.98235294	0	78.77232143	0	0	71.36	83.33076923	0	0	0	0	0.689017341	NA	0.8615023474	0	87.62780749	83.72751323	0	82.57943262	0	NA	NA	0	0	0	0	0	0.4522613065	84.52774194	82.1875	65.2173913	19.73205128	51.72136752	0.06345177665	0.1909774436	81.06306818	72.5559633	64.94537815	63.03653846	0.1984126984	0	0	72.72892562	0	89.54230769	7.069924812	0.2415458937	0.05162790698	NA	0.3731343284	0.181871345	0	0
2352	Chr5	9047951	9048099	0	73.61666667	83.81428571	0	0	0	81.42	87.53913043	0	89.10769231	89.86111111	81	83.76818182	0	80.54347826	0	0	84.87916667	85.92777778	0	81.50952381	0	81.39545455	0	0	80.03636364	80.8	0	0	0	0	0	0	0	0	80.36521739	22.73913043	0	82.22666667	0	0	1.752631579	0	0	0	0	0	0	64.32727273	84.52857143	84.7826087	29.696	17.52608696	0	1.111111111	69.72222222	0	83.34	0	0	0	0	92.70833333	0.5208333333	74.2	5.434782609	0	0	100	0	0.7260869565	0	0
2353	Chr5	9052699	9052790	0	0	14	0	0	0	80.37222222	89.28571429	0	38.63636364	28.33	0	7.894736842	0	22.22222222	0	0	46.97272727	37.84736842	0	83.3375	0	19.23076923	0	0	81.48947368	71.11333333	0	0	0	0	0	0	0	0	69.835	33.14444444	0	70.59	0	0	0	0	0	0	0	0	0	18.97777778	36	73.49090909	21.66	50	0	0	0	0	0	0	0	0	0	82.66666667	0	44.735	0	0	0	NA	0	0	0	0
2355	Chr5	9137857	9137889	0	20	0	0	0	0	66.67777778	83.33333333	0	0	0	0	0	0	0	NA	0	0	0	0	46.68	0	NA	0	0	51.66	NA	0	0	0	0	0	0	0	0	0	0	0	0	0	0	0	0	0	0	0	0	0	0	0	80	29.99	23.87777778	0	0	0	0	NA	0	0	0	0	37.03333333	0	0	0	0	0	NA	0	0	0	0
2356	Chr5	9181552	9189283	3.125	87.240625	87.78	0	3.843589744	2.631578947	78.42295082	59.09090909	1.391034483	86.758	88.72647059	78.3962963	75	1.446564885	80.44188034	2.748739496	2.407586207	88.04901961	86.79644444	0	84.11783784	3.333333333	0	2.07751938	2.668478261	80.98858696	37.5	0	8.325	12.22	NA	0	0	1.315408805	1.1828	79.53648208	69.70915751	3.142168675	70.35064935	5.555555556	0	0	2.735326087	0	2.671698113	0	2.564102564	1.775095785	67.90431655	89.80524017	50	43.74583333	20	10	0	87.5	100	60.79411765	73.52941176	1.585714286	3.190536278	3.699546485	NA	0.7744186047	80.81196388	0	0	1.074193548	50	2.903225806	0	0	5.95
2357	Chr5	9194275	9194332	0	0	0	0	0	0	40.98333333	100	0	0	0	0	55.55555556	0	69.77142857	0	0	64.58333333	69.44166667	0	82.51	0	95	0	0	0	90.55	0	0	0	0	0	0	0	0	0	0	1.666666667	0	0	NA	NA	0	0	0	NA	0	0	0	47.9125	0	31.11666667	48.91666667	0	NA	16.65833333	0	0	8.925	0	0	0	NA	0	12.24166667	NA	0	0	NA	0	0	0	0
2358	Chr5	9199493	9199614	0	43.84	NA	NA	0	0	72.14	NA	1.3875	40.74444444	0	0	0	0	0	0	0	0	1.470588235	NA	0	0	29.02307692	0	0	0	NA	0	0	0	0	0	NA	0	0	73.2	46.47307692	0	75	NA	NA	NA	0	NA	0	NA	NA	0	56.06363636	1	NA	NA	NA	0	NA	0	0	0	0	0	0	0	NA	NA	26.42916667	NA	0	0	NA	0	NA	NA	0
2359	Chr5	9206327	9207479	0	93.75	NA	NA	0	0	0	NA	NA	NA	87.5	95.12142857	NA	0	72.22222222	0	0	86.66666667	91.255	NA	84.72083333	1.11	NA	0.6578947368	0	83.58148148	NA	0	0	0	0	0	NA	0	0	82.14736842	56.25625	NA	85.43333333	NA	NA	NA	NA	NA	0	NA	NA	0	50.83461538	91.66666667	NA	NA	NA	NA	NA	NA	NA	NA	NA	0	NA	NA	NA	NA	NA	NA	0	0	NA	0	NA	NA	0
2360	Chr5	9225141	9225426	0	1.603846154	50	0	0	0	0	0	0	0	0	0	12.932	0	89.28571429	0	0	84.325	70	0	22.54285714	0	0	0	0	0	93.34	0	0	1.513636364	0	0	0	0	0	0.5434782609	0	1.332	0	0	0	0	0	0	0	0	0	0	0	86.1125	0	0	0	0	0	17.66923077	0	12.38571429	0	0	0	0	84.28571429	0	0.284	0	0	0	NA	0	0	0	0
2361	Chr5	9248777	9250056	0.2272727273	86.12735849	86.69885057	0	0	0	88.004	86.31940299	0.2352941176	85.40877193	NA	93.71071429	88.10769231	0	94.34150943	0	0	83.99777778	81.78611111	0	89.28928571	0	91.29090909	0	0.4215189873	85.31904762	85.31847826	0	0.1444444444	0.110619469	0	0	0	0.5922222222	0	85.38333333	66.14565217	0.1739583333	94.86923077	0	0	0	0	0	0	0.2777777778	0.1147826087	0.3363636364	74.18627451	93.78644068	94.445	32.36702128	28.82156863	0.0347826087	0.2298850575	93.11962617	25.35327103	37.35978261	20.09827586	0	0	0.3378378378	89.08591549	0	88.9375	4.625352113	0.04649122807	0.1152542373	86.31071429	NA	0	0	0.06068376068
2362	Chr5	9252810	9254135	0	91.07346939	83.57142857	0	0	0	68.88888889	86.53571429	0	86.875	100	86.73913043	90.51372549	0	86.66976744	0	0	88.96551724	87.36590909	1.040625	89.85294118	0	91.66666667	0	0	92.61714286	85.55675676	0	0	0	0	0.1509803922	0	0.5060606061	0.3787878788	90.03404255	77.55	0	81.34166667	0	0	0	0	0.5102040816	0	0.142	0.4156862745	0	62.125	87.66857143	97.43846154	34.13673469	58.0974359	0	0	92.88823529	68.44615385	54.01836735	29.20784314	0	0	0.2024390244	86.38888889	0	91.30731707	22.025	0	0	78.33478261	0	0	0	0.2803921569
2363	Chr5	9273599	9275790	NA	NA	87.14464286	NA	0	NA	10.46875	30.93076923	0	70	3.333333333	50	54.52857143	NA	90.63972603	NA	0.5467213115	94.64153846	90.08170732	NA	NA	0	NA	NA	NA	NA	NA	NA	NA	0	0	0	1	0	0	NA	16.66	NA	NA	NA	0	NA	0	0.5733944954	0	0	0	0	NA	93.76428571	NA	5.874358974	0	0	0	NA	NA	0	30	NA	0	0	51.68	0	NA	0	NA	0	NA	0	0	0	NA
2364	Chr5	9298527	9298930	0.9823529412	76.6	90.90909091	0	0	1.388888889	82.10555556	84.12777778	0	79.16875	86.25	77.78095238	82.73333333	0	85.41666667	0	0	87.75	83.33333333	0	82.45263158	0.6529411765	90.63333333	0	0	79.23636364	77.61818182	0	0	0	1.388888889	3.49047619	0	0.715	1.19047619	84.03636364	81.04375	0	79.88571429	0	4.059090909	0	0	1.19047619	0	0	1.19047619	0	75.33684211	85.65	90.68823529	39.69	69.79375	0	3.786363636	78.68	76.245	46.89285714	79.565	1.747619048	0	0.455	80.01	0	72.985	5.157142857	0	0	25	0	0	1.665	1.428571429
2366	Chr5	9336862	9336985	0	83.33333333	55.13076923	0	0	0	62.82307692	91.07142857	0	92	93.45714286	74.93333333	80.50769231	0.74	82.26428571	0	0	91.11333333	84.36666667	0	85.375	0	64.6875	0	0	82.69333333	73.57142857	0	NA	NA	NA	0	0	0	0	83.48666667	71.16153846	0	75.9	0	0	0	0	0	0	NA	0	0	80	97.225	80.59285714	18.65555556	58.01333333	0	0	96.15384615	0	12.04615385	1.785714286	0	0	0	82.07857143	0	74.16	0	NA	0	80	0	0	0	0
2367	Chr5	9354270	9354887	3.835483871	95.55151515	86.5	0	4.032258065	1.612903226	86.71875	88.59473684	3.409090909	93.61111111	94.585	93.44666667	100	2.915	86.72962963	2.373076923	0.5964285714	91.88709677	90.38846154	0	96.82380952	2.61	92.08333333	0	0	97.1	94.99230769	2.5	2.383333333	2.3	3.333333333	9.722222222	0	3.96969697	4.943333333	89.85	88.22307692	1.8625	94.35	1.111111111	0	0	3.571428571	3.05	5.862962963	3.571428571	2.084375	7.142857143	95.532	94.34642857	91.95517241	54.34814815	85.4962963	14.28571429	8.461538462	96.42857143	100	92.85714286	82.68333333	4.593939394	3.03030303	3.703125	87.56428571	0	88.51875	3.407142857	0.8666666667	1.040625	94.05	3.225806452	3.03030303	0	3.031818182
2368	Chr5	9471762	9472107	0	83.32941176	NA	0	0	0	0	NA	0	47.21666667	NA	0	0	0	16.66666667	0.6896551724	0	0	0	0	62.98421053	NA	28.475	0	0	66.675	0	0	0	0	0	0	0	0	0	0	0	0	0	0	NA	0	0	0	0	NA	NA	0	0	0	60.51764706	NA	NA	0	0	0	0	0	0	0	0	0	0	0	83.58666667	0	0	1.332	0	NA	0	0	0
2369	Chr5	9486692	9487566	0	0	90.47857143	0	0	0	0	0	0	90.94347826	75.84	100	0	0	80.02	0	0	83.57941176	82.9875	0	100	0	4.470731707	0	0	78.33	13.76956522	0	0	0	0	0	0	0	0	0	0	0	0	0	0	0	0	0	0	0	0	0	0	97.62142857	66.09310345	0	0	0	0	0	0	0	0	NA	0	0	0	0	89.65882353	0	0	0.6166666667	80.835	0	0	0	0
2370	Chr5	9502007	9502052	0	84.73333333	100	0	0	0	72.68	88.9	0	70	75.83333333	56.25	83.33333333	0	100	0	0	83.35	91.11666667	0	100	0	NA	0	0	66.66666667	87.85	0	0	0	0	0	0	0	0	100	100	0	88.9	0	0	0	0	0	0	0	0	0	66.66666667	91.66666667	100	56.68	66.4	0	0	91.66666667	0	NA	0	0	0	0	93.33333333	0	75.13333333	8.333333333	0	0	76.68	0	0	0	0
2371	Chr5	9509012	9509081	0	31.25	80	0	0	NA	75	100	0	80	NA	0	66.68	0	83.35	0	0	88.88888889	100	0	22.22222222	0	100	0	NA	85.71428571	66.66666667	0	0	6.66	2.0875	0	0	0	0	87.3	65	0	83.34	0	0	0	0	0	0	0	0	0	79	80	88.9	33.23333333	30.48571429	0	0	87.5	0	14.06	0	NA	2.0875	0	83.33333333	0	84.06666667	0	0	0	NA	0	0	0	0
2372	Chr5	9544987	9546328	1.025641026	32.3125	77.27272727	5.368888889	1.45	1.851851852	88.60697674	83.80612245	0	87.9175	30.26315789	23.93333333	90.47857143	0	80.2030303	NA	1	85.92553191	83.22758621	0	57.14285714	0.74	78.24444444	0.7936507937	0.9615384615	88.39642857	84.672	0	0	0	1.130508475	1.755263158	0	10	0	NA	80	0.5632352941	93.75	0	3.5425	6.045098039	1.367213115	2.98490566	3.027272727	0	0	0	80	77.48545455	75	36.90526316	47.77804878	0	0	100	100	80.56	78.43529412	0	0	0.3930555556	81.32413793	0.7171875	86.00985915	7.692307692	1.212727273	1.282692308	90.06538462	2.222222222	0.7843137255	1.020408163	2.846341463
2373	Chr5	9557634	9559445	0	66.66666667	NA	7.695238095	NA	NA	77.93157895	81.53846154	0	80.85641026	86.11666667	87.745	100	NA	78.90625	NA	0	78.67727273	82.61860465	2.105263158	NA	0	NA	0	0	75.65116279	79.2375	NA	NA	NA	NA	NA	NA	0	NA	NA	NA	1.665957447	NA	1.585714286	3.571428571	2.22	0	NA	1.136363636	NA	NA	0	NA	80.58947368	70.86	43.59333333	73.89047619	0	2.163636364	62.5	83.33333333	45	64.175	3.260869565	0	0.8229166667	79.27	0.8928571429	80.89387755	15.25	0	0	69.86923077	0	1.359574468	0.7568181818	NA
2374	Chr5	9561095	9563984	0	55.41521739	69.55	0	0.1876404494	0	55.08252427	70.85121951	0.07222222222	81.22532468	69.38235294	51.29574468	53.90337079	0	82.81022727	0	0	87.112	84.38518519	0.2162337662	59.48390805	0	54.28016529	0.1768518519	0.1626436782	86.0716763	71.02916667	0	0	0.1621359223	0	0	0.07407407407	0.1157407407	0	81.07650273	62.83780488	0	85.67723577	0	0	0	0.0829787234	0.06803278689	0.1489583333	0	0.09709302326	0	71.83950617	89.65043478	43.02790698	15.816	50.19055118	0	0	18.85892857	32.31290323	28.46956522	22.8556962	0.09057971014	0	0.1299065421	84.83806818	0.02333333333	84.94397906	14.83166667	0	0	62.03690476	0.0578125	0.0487804878	0	0.1050314465
2375	Chr5	9564042	9569432	0.0664893617	85.43421053	83.74827586	0.3741935484	0	0.3816793893	84.22171053	82.91239316	0.188172043	83.59249147	86.82358974	85.25890411	85.52276119	0.1439882698	82.51076923	0.1439739414	0.1247191011	90.91481481	89.54487805	0.3212765957	83.90079681	0.3071969697	84.98220339	0.1828947368	0.2133152174	85.91797101	82.2122807	0	0.3811428571	0	0	0.1398190045	0.2601503759	0.3864498645	0.4317073171	80.1325228	69.25654762	0.2077151335	82.09112903	0	0.4703056769	0.06363636364	0.1269230769	0.323659306	0.4521008403	0.5137313433	0.3795212766	0.6342182891	63.24566929	89.03504673	84.46507937	24.18885449	56.01744681	0.153869969	0.09433962264	48.72165605	47.78464912	49.77735043	52.32251656	0.07819548872	0.05168831169	0.3997402597	84.82591362	0.1467455621	84.26183206	6.162553191	0.33632287	0.02526690391	78.12138728	0.2586206897	0.4490304709	0.1272206304	0.3968253968
2376	Chr5	9569433	9571116	0	92.494	90.03090909	0.2775	0.226984127	0.3278688525	89.99459459	91.33636364	0.4627659574	89.104	71.91071429	90.92424242	93.66835443	0.046875	93.33529412	0	0	89.26779661	83.20740741	0	90.20945946	0.3703703704	88.9171875	0.3882978723	0.39	86.8733945	91.364	0.286	0	0.6164383562	0.1685185185	0.04871794872	0.3571428571	0.3266666667	0.113592233	86.21979167	63.43168317	0.4490384615	81.01212121	0	0	0.6024096386	0.3423529412	0.6473684211	0	0	0.1037383178	0.3663265306	63.27941176	89.90571429	89.84	28.98518519	66.596875	0.4610526316	1.220987654	82.27553191	74.66753247	69.3442623	61.61851852	0	0.2292929293	0.3366972477	89.6183908	0.1561797753	85.59449541	12.22467532	0	0.04838709677	86.41481481	0.148	0	0.1336448598	0.2061728395
2377	Chr5	9571713	9571782	0	NA	0	0	0	0	0	0	0	14.45	0	0	0	0	72.22222222	NA	0	96.875	97.5	NA	66.17	0	41.67142857	0	0	0	63.67	0	0	0	0	0	0	0	0	0	2	0	16	0	0	0	0	0	0	0	0	0	0	100	0	0	0	0	0	0	0	0	0	0	0	0	0	0	0	0	0	0	75	0	0	0	0
2378	Chr5	9583412	9583930	0	86.98378378	90.2173913	0	0	0	81.19047619	88.021875	0	86.59565217	89.74615385	74.555	93.5	1.145	84.46818182	2.08125	0	86.73333333	90.26578947	2.321428571	90.5826087	0	85.65	0.7575757576	1.842105263	93.45357143	84.50344828	0	0	0	0	2.378571429	0	0	0	80.93888889	77.22352941	0.5714285714	88.75	0	1.332	1.665	0	0	0	0	0.3487804878	0.8325	75	92.33333333	91.2	13.42	69.87692308	0.6	0	86	81.25	88.17619048	87.20357143	1.3875	0.487804878	0	86.72962963	1.726470588	93.70930233	7.223333333	0	1.212121212	NA	1.497619048	0.6097560976	0	0
2379	Chr5	9631787	9632693	0	93.21190476	91.19142857	0.3968253968	1.086956522	0	96.66774194	82.35294118	0	90	94.12058824	93.4	NA	0	94.26	0	0	90.43333333	93.5483871	3.571428571	83.33333333	0	NA	0	1.25	90	93.75	0	0	0.6944444444	0	0.3325581395	1.666666667	0	2.586206897	89.18888889	88.24285714	0	80.45862069	4.708695652	0	16.66666667	0	0	8.044827586	0	0	1.998	92.54473684	90.09814815	94.73684211	55.146	78.17619048	NA	3.429411765	NA	NA	NA	NA	4.420408163	0	0.3676470588	92.85714286	0.7013157895	92.9877193	8.912244898	0	0.1838235294	95.57692308	0	0	0	0
2380	Chr5	9644547	9644773	0	84.54545455	100	NA	NA	0	NA	89.375	0	66.66666667	97.72727273	0	91.03076923	0	91.66666667	0	0	91.99090909	92.22	NA	33.33333333	0	NA	0	0	98.24736842	NA	0	0	0	NA	0	0	0	0	100	78.57142857	0	96.875	NA	NA	NA	0	0	0	0	0	0	77.27272727	100	84.375	34.585	73.53529412	0	0	78.8	60.12857143	0	45.83571429	0	0	0	100	NA	84.725	15.54666667	0	0	NA	0	0	0	0
2382	Chr5	9648253	9648575	0	83.33333333	50	0	0	2.5	60.18888889	0	0	50	60.37777778	75	87.5	0	66.67272727	0	0	72.21666667	66.66666667	2.0875	41.39166667	0	NA	0	0	74.23636364	55.55555556	0	0	0	0	8.333333333	0	0	25	33.3	41.66666667	NA	66.7	0	0	0	0	0	0	NA	0	0	50	45.24285714	0	0	16.66666667	0	9.375	75	33.33333333	NA	22.2	9.285714286	0	2.857142857	66.66666667	0	49.04444444	12.5	0	0	73.34	7.142857143	0	0	2.5
2383	Chr5	9681851	9681896	0	55.56666667	100	0	0	0	81.95	100	NA	NA	66.66666667	100	88.33333333	0	100	0	0	94.45	69.45	0	61.11666667	0	NA	0	0	100	87.76666667	0	0	0	0	0	0	0	0	90.28333333	70	NA	97.21666667	0	0	0	NA	0	0	0	0	0	69.43333333	96.66666667	100	16.56666667	55	0	0	96.66666667	0	NA	0	0	NA	NA	56	0	NA	0	4.166666667	0	NA	0	0	0	0
2384	Chr5	9686236	9686464	NA	NA	20	NA	NA	NA	NA	0	NA	NA	66.65714286	NA	80	0	25	0	0	91.67	53.75	NA	0	0	NA	0	0	64.575	NA	NA	NA	NA	NA	NA	0	0	0	0	0	NA	0	NA	NA	NA	0	0	0	0	0	NA	0	90	41	6.525	3.846153846	0	0	79.77142857	NA	27.075	70.8375	NA	0	NA	16.81818182	NA	NA	20	NA	NA	NA	0	0	0	NA
2385	Chr5	9704766	9705497	0	86.45625	66.67142857	0	0	0	77.61904762	92.30769231	0	86.49310345	79.44666667	88.62	92.5	0	94.7	0	0	74.24545455	87.38918919	0	66.66666667	0.575862069	89.86756757	0	0	93.05333333	95	0	0	0	0	0	0	0	0	79.16666667	52.47407407	0	75	0	0	0	0	0	0	0	0	0	50	85.08095238	86.84210526	44.82758621	57.40740741	0	0	91.9137931	48.94090909	31.15652174	12.3173913	0	0	0	84.61538462	0	88.52391304	0.3676470588	0	0	82.14285714	0	0	0	0
2386	Chr5	9711509	9712842	0	89.11538462	96.39	NA	0	0	NA	89.5	1.851851852	87.5	86.80833333	94.89795918	94.01076923	2.222222222	91.93877551	1.492537313	0.5123076923	92.85714286	95.75660377	NA	74.46774194	0	87.27222222	0	0	87.5	NA	0	0	0	0	0	0	0	0	87.88333333	47.73076923	0.3424657534	95.990625	NA	NA	NA	0	0	0	0	0	0	81.99166667	93.05416667	69.04285714	35.6625	60.93076923	0	0	85.18888889	8.5	24.88333333	0.6338028169	0	0	0	94.64	NA	89.85641026	1.213207547	0	0	NA	0	0	0	0
2387	Chr5	9770061	9771092	0	87.35581395	96.11111111	0	0	0	100	92.37380952	0	88.94871795	88.34130435	40.935	92.05128205	0	87.59444444	0	0	89.90740741	90.74137931	0	83.33333333	0	91.43488372	0	0	90.51136364	88.70384615	0	0	0	0	0	0	NA	0	NA	70.825	0	NA	0	0	0	0	0	0.8325	NA	0	0	NA	95.94594595	84.47714286	19.3106383	74.06136364	0	0	93.32758621	81.55	75.71111111	34.60888889	0	0	0.4155555556	NA	0	89.89375	2.4425	0	0	100	0	0	0	0
2388	Chr5	9791353	9791429	0	100	72.23333333	0	0	NA	53.33333333	NA	NA	NA	95.92222222	47.17777778	90.2125	0	86.66	0	0	41.675	37.5	0	57.14285714	0	90.74444444	0	0	100	100	0	0	0	0	0	0	NA	NA	NA	NA	NA	NA	0	0	0	NA	0	0	NA	NA	NA	100	80	33.33333333	NA	100	0	0	100	0	43.75	0	0	NA	NA	0	0	NA	3.7	0	0	100	0	0	0	0
2389	Chr5	9806678	9807080	0	82.81842105	NA	0	0	0	100	70.4	0	53.34	50	68.75416667	71.16086957	0	86.03928571	0	0	74.16666667	78.53548387	0	90.12692308	0	85.9375	0	0	84.76071429	89.5875	0	0	0	0	0	0	0	0	92.82857143	61.35909091	0	91.5	0.7352941176	0	0	0	0	0	0	0	0	69.64347826	91.44333333	85.71428571	28.06842105	50	0	0	63.89166667	35.50869565	22.49130435	0	0	0.8538461538	0.7142857143	79.61034483	0	93.45945946	19.43888889	0	0	73.33333333	0	0	0	0
2391	Chr5	9835079	9835559	0	75.96153846	87.5	0.6185185185	0	0	82.8125	81.42857143	0	83.33478261	91.2	77.57906977	84.34186047	0	82.525	0	0	83.04	85.10645161	0	92.46190476	0	75	0	0	75	70.94137931	0	0	0	0	0	0	0	0	79.95813953	56.08333333	0	79.73333333	0	0	0	0	0	0	0	0	0.325	70.57419355	74.24545455	88.81851852	24.73333333	59.7	0	0	75.84878049	44.45945946	45.27428571	31.38809524	0	0	0	86.82093023	0	85.05106383	1.665	0	0	79.62777778	0	0	0	0
2392	Chr5	9867214	9867807	0	96.97272727	83.77333333	5.95	0	2.631578947	90	84.23333333	0	NA	NA	96.67	82.835	NA	88.14	NA	1.958823529	96.52916667	95.69444444	8.33	NA	NA	NA	2.045454545	0	81.74782609	100	1.5625	0	5.555555556	2.158823529	7.225	0.8695652174	1.041666667	2.932	82.272	88.752	NA	85.4	13.33	0	7.495	NA	6.076470588	0	0	0.925	2.822222222	82.5	88.46153846	NA	49.31363636	76.78571429	4.995	NA	88.025	98.33333333	48.24545455	70.02777778	5.555555556	NA	NA	NA	3.846153846	NA	NA	1.871428571	2.291666667	90.47857143	NA	NA	NA	0
2393	Chr5	9889192	9889901	NA	50	0	0	NA	NA	0	1.428571429	NA	100	91.66521739	0	0	0	0	0	0	2.083333333	2.148387097	0	89.58333333	0	78.91034483	NA	NA	NA	0	NA	NA	NA	0	NA	0	0	0	1.666666667	0	NA	0	0	0	0	NA	1.041666667	0	0	0	0	0	1.785714286	88.4952381	2.857142857	2	0	0	0	0	0	0	0	0	0	44.1675	0	100	10.77142857	NA	0	70	0	0	0	NA
2394	Chr5	9901912	9902994	0	86.36363636	45.33797468	0	0	NA	38.0952381	47.396875	0	NA	0	27.775	100	0	46.24444444	0	0	33.20196078	27.02702703	0	0	0	20	0	0	45.47714286	1.470588235	0	0	0	0	0	0	0	0	81.88979592	70.75087719	0	83.325	0	0	0	0	0	0	0	0	0	69.45	23.22333333	0	0	25	0	0	NA	NA	0	NA	0	0	0	0	0	95.96060606	0	0	0	0	0	0	0	0
2395	Chr5	9903967	9906479	0	50	64.41623932	0	0	0	72.22222222	45.83333333	0	87.96388889	NA	63.1	84.44444444	NA	58.02105263	NA	0.06271929825	62.97978723	59.65180723	1.923076923	NA	NA	NA	0	0	33.33333333	86.53846154	0	NA	0	0	0	1.122994652	0.5206730769	0	84.42756757	53.29565217	0	90.21538462	1.428571429	1.587301587	0	0.8771929825	0.3636363636	0	1.096710526	0.8438818565	0.5541284404	80.39264706	63.70444444	NA	14.75046729	16.3	0	NA	90.27916667	32.1	76.2244898	0	0	0	0	NA	0.4286764706	88.81300813	NA	0.7142857143	1.492537313	89.165	NA	NA	NA	0.6578947368
2396	Chr5	9906535	9909134	0	78.26086957	89.84930556	1.818181818	0	0	88.29787234	82.90344828	0	83.33333333	100	90.03695652	85.65	0	87.82921348	0	0.15	95.64907407	95.12604167	0.7692307692	95	0	NA	0.69375	0.7692307692	90.15555556	84.31470588	1.041666667	0	2.564102564	0.8771929825	1.492537313	0.1086956522	1.518888889	1.110833333	82.49166667	62.21782946	0	76.48444444	1.497752809	0	0	0	0.2590673575	0	1.69057971	1.042465753	0.7446927374	82.74107143	94.0075188	80	22.43737374	51.21707317	0	0	71.93157895	NA	47.22142857	12.71842105	0.7042253521	0	0	NA	1.04125	85.85333333	1.85	0	0.6756756757	75	0	0	0	1.086956522
2397	Chr5	9909462	9910197	0	100	83.90227273	0	0	NA	NA	NA	0	NA	100	50	NA	NA	84.77241379	0	0	78.20769231	76.25	0	NA	8.3375	NA	NA	NA	NA	33.33333333	0	0	0	0	0	0.444	0	0.390625	81.15172414	57.6442623	NA	80.835	0	0	0	NA	0	0	0	0.1857142857	0	88.88888889	85.71428571	NA	4.757142857	NA	NA	NA	NA	21.66666667	100	0	0	NA	0	NA	0	100	NA	0	0	NA	0	NA	0	0.8928571429
2398	Chr5	9918281	9918907	0	81.15	NA	NA	0	0	NA	NA	0	84.72777778	NA	NA	NA	NA	75.975	NA	0	78.84285714	77.85294118	NA	NA	NA	NA	NA	NA	NA	NA	0	2.5	0	0	1.052631579	NA	NA	NA	NA	NA	0	NA	NA	NA	NA	0	NA	NA	NA	NA	NA	NA	88.36842105	88.89166667	NA	NA	NA	0	NA	NA	NA	NA	NA	0	0.31	NA	NA	83.35	23.32	0	0	NA	NA	NA	NA	0
2400	Chr5	9957006	9957608	0	0	0	0	0	0	96.25	89.43658537	0	0	65.275	0	0	0	49.47105263	0	0	85.07692308	72.98965517	0	0	0	0	0	0	0	71.55517241	0	NA	0	0.7744186047	0	0	0	0	87.74411765	58.11578947	0	90.2	0	0	0.4282051282	0	0	0	0	0	0	25	68.05416667	0	21.87924528	40.12	0	0	0	0	0	0	0.5964285714	0	0	0	0	0	0	0	0	93.34	0	0	0	0
2401	Chr5	9962936	9964752	1.659615385	81.13636364	85.03148148	NA	1.25	0	77.8825	77.21764706	0	NA	85.58269231	97.5	52.76666667	0	85.73043478	0	2.005555556	80.09411765	87.56956522	0	81.30540541	0.9615384615	NA	11.11666667	0	81.66666667	100	0	0.625	0.5952380952	0.4761904762	0.7847826087	0.2551020408	0	0	100	0	0	NA	0	NA	8.325	NA	0.222	7.142857143	0	NA	NA	100	91.25714286	87.5	40.12978723	79.55581395	0	0	55.55	NA	100	41.66666667	0	0	0	50	0	82.78333333	NA	0.2906976744	0.7	75	0.2403846154	NA	0	1.551162791
2402	Chr5	9970528	9970777	0	70.00666667	71.42857143	0	0	0	50	75	0	62.11818182	75.755	78.20769231	77.86190476	0	63.63636364	0	0	87.74705882	64.16	0	81.04375	0	78.33888889	0	0	73.81428571	85	0	0	0	0	0	0	0	0	78.45714286	52.76153846	0	70.89642857	0	0	0	0	0	0	0	0	0	62.98421053	96.97272727	65.28333333	24.9483871	65.75	0	0	67.47037037	50	91.66666667	51.996	0	0	0	93.75	0	73.70333333	41.675	0	0.6451612903	100	0	0	0	0
2403	Chr5	10000969	10003743	0	85.11494253	NA	0	0	0	88.24454545	85.91666667	0	84.475	0	4.757142857	43.74375	0	76.23571429	0.1851851852	0.2066115702	91.72804878	93.37204301	0	74.54285714	NA	85.64107143	0	0	83.27959184	79.29339623	0	0	0	0	0	0	0	0.4484615385	44.7556391	33.08898305	0	32.47875	0	0	0	0	0	0	0.5617977528	0.2739726027	0.1515151515	20.85222222	88.14880952	86.81182796	24.3752	53.29178082	0.3355704698	0	40.085	4.190196078	22.29444444	4.98961039	0	0	0.1497005988	86.20384615	0.0744047619	86.0030303	0.26015625	0	0.2956521739	63.92307692	0	0.1016260163	0.4716981132	0
2404	Chr5	10021504	10021655	NA	NA	87.5	0	NA	NA	NA	NA	NA	NA	100	90	NA	0	90.625	0	0	90.47142857	100	NA	69.43333333	0	NA	NA	NA	NA	NA	NA	NA	NA	NA	NA	0	0	0	83.05	40.47142857	NA	72.23333333	NA	NA	0	NA	3.125	0	NA	NA	0	83.33333333	100	NA	NA	NA	NA	NA	NA	NA	NA	NA	0	NA	NA	NA	NA	NA	NA	NA	NA	100	0	NA	NA	NA
2405	Chr5	10022821	10023059	NA	NA	76.57058824	0	NA	NA	NA	NA	NA	NA	95.90909091	0	NA	0	100	0	0	85.38461538	98.48181818	NA	27.5	0	NA	NA	NA	NA	NA	NA	NA	NA	NA	NA	0.8695652174	0	0	0	0	NA	0	NA	NA	0	NA	0	0	NA	NA	0	0	80.97777778	NA	NA	NA	NA	NA	NA	NA	NA	NA	0	NA	NA	NA	NA	NA	NA	NA	NA	85.71428571	0	NA	NA	NA
2406	Chr5	10103171	10106712	0.1015228426	90.65472973	88.80597015	1.798333333	0.2016129032	0	89.19491525	86.7940678	0	89.86305732	NA	89.68632479	90.74933333	0.3452879581	90.98360656	0.2245508982	0.2661341853	95.54655172	89.05392157	2.272727273	93.11089109	0	91.72099448	0.3968253968	0.5107279693	87.71463415	NA	0	0.2190789474	0.2551020408	0.1429184549	0.1337349398	1.033057851	0.1360544218	0	88.84146341	54.33304348	0.3678929766	88.50689655	NA	NA	1.121634615	0.1342741935	0.2729508197	0.2631578947	0	0.05934718101	0.2729508197	94.31818182	89.89939394	85.89032258	19.18885017	72.71454545	0.1201201201	0.2262962963	85.76666667	3.943362832	42.58153846	2.629810298	0.1121076233	0.1956953642	0.02668269231	NA	0	87.55082418	1.330555556	0.2055555556	0.296735905	83.335	NA	NA	NA	0.243902439
2407	Chr5	10108143	10109007	0	80	93.52222222	0	0	NA	NA	93.33428571	0	NA	NA	78.20769231	79.81	0	90	0.1795698925	0	96.15384615	96.875	0	85.36166667	0	62.688	3.571428571	0	69.75	89.11111111	0	0	NA	NA	0	7.142857143	0.6958333333	0	83.3375	44.65	NA	NA	0	0	NA	0	0	0	0	2.173913043	3.470833333	NA	94.51612903	60.61818182	23.664	92.42727273	0.890625	0	31.0078125	24.52173913	47.72439024	36.13055556	0.3225806452	NA	0	83.33076923	0.05	NA	19.675	0	0	NA	2.378571429	0	0	0
2408	Chr5	10112472	10112840	0	100	NA	NA	0	NA	NA	NA	NA	NA	NA	93.75	NA	0.6384615385	100	3.238888889	NA	100	NA	25	85.71428571	NA	76.66666667	NA	NA	NA	NA	NA	NA	NA	0	0	0	0	0	68.75	52.5	0	87.5	NA	NA	NA	NA	0	2.083333333	NA	0	0	NA	NA	NA	NA	100	NA	NA	NA	NA	NA	NA	0	NA	0	NA	0	NA	0	0	0	NA	NA	0	NA	0
2409	Chr5	10121352	10121508	NA	NA	83.92857143	0	NA	NA	86.67333333	80.625	0	90.22727273	NA	89.13043478	85.43333333	0.5	86.11111111	0	0	91.46521739	92.94117647	0	85.00555556	NA	90.42	0	0	92.72727273	73.69285714	NA	NA	NA	NA	NA	0	0	0	90.28333333	66.7	0	87.5	0	0	0	0	0	1.113333333	0	0	0	80.56666667	86.4625	89.38947368	35.96956522	57.13888889	0	0	87.03043478	88.07368421	0	47.79090909	0	0	0	NA	0	94.1826087	0	NA	NA	87.5	NA	NA	NA	NA
2410	Chr5	10128676	10133912	0	88.14492754	83.27391304	0.2082142857	0.552407932	0.1851851852	87.86945813	85.35939086	0.1047169811	84.72954545	91.34019608	88.61565836	87.21461538	0.6242074928	7.625	0.5810397554	0.1289398281	0.6200647249	0.8058171745	0	87.49906977	0.4611888112	84.45774059	0.2914590747	0	87.42792793	1.165540541	0.3073800738	0	0.1811594203	0.1488095238	0.1201729107	1.747177419	1.090231362	1.507092199	78.4229572	50.73310811	0.375443787	78.78813559	0.07490636704	0	0.3086021505	0.3007220217	1.134767025	1.666216216	0.6198347107	0.8343575419	0.9026315789	75.95214286	1.142384106	86.08137931	22.35289017	57.282	0	0.395256917	90.00266667	13.8984252	49.80335196	1.131076923	0.2915451895	0.7198938992	0.2127058824	0	0.05864661654	87.70595238	4.983660131	0.4043227666	0.139047619	84.8375	0.7459677419	0.1766483516	0	1.033217993
2411	Chr5	10145106	10148799	0	50	92.06944444	0.6944444444	NA	NA	NA	100	0	88.45048544	80.5734375	92.97716049	89.8804878	0	86.17094017	0.1515151515	0	84.88556701	86.3837037	0	80.58278146	0.2941176471	92.16666667	0	0	81.20744681	NA	NA	NA	NA	0	0	0.8404411765	0	0.1790322581	88.4177305	65.53557047	0	77.88181818	NA	0	0.4347826087	0	0.3521126761	0	0	1.978538813	0	79.10597015	82.52222222	90.92454545	NA	NA	0	0.1790322581	87.81970803	4.160465116	44.43445378	2.05	0.3366492147	0	0.1204255319	NA	0	88.86729858	2.465306122	0	NA	87.40172414	0	0	0	NA
2412	Chr5	10199412	10200326	0.7085106383	81.19411765	79.74883721	0	0	0	88.4826087	78.63333333	0	88.8	79.60588235	84.01041667	84.80392157	0.5328767123	82.86190476	0.5671232877	0	97.06896552	92.89411765	0	79.90634921	0.2131147541	83.69285714	0.4333333333	2.142857143	89.375	77.26	0	0	0.6217391304	0.8020408163	0	0.5263157895	1.735416667	2.709375	68.22608696	59.78723404	2.083333333	72.54807692	0.641025641	0	0	0	0.75	0	1	0.9090909091	0	39.42580645	93.61363636	81.98846154	38.91	78.28333333	0.2698113208	2.702702703	55.14166667	62.36333333	50.03939394	56.22622951	0.7239130435	1.085074627	1.671929825	84.29772727	0	73.85769231	16.98378378	0.2403846154	0.8056603774	68.87941176	1.488	1.086956522	0	0
2413	Chr5	10254862	10258330	1.765405405	88.60066667	87.91318681	1.58707483	2.103614458	0.4465277778	85.79259259	89.2398773	0.5649717514	85.23838384	84.82481203	88.75297297	87.36309524	1.133505155	85.58955224	1.038181818	0	93.36218487	88.83033708	0.7032467532	83.23934426	1.327314815	83.8568	1.015228426	1.593382353	84.92857143	87.43396226	0.1518181818	2.083333333	0.9711656442	1.431521739	1.287878788	1.794339623	0.7946153846	0.346875	83.57745098	70.92764228	0	76.63928571	0.8116883117	0.7102272727	1.900671141	0.5714285714	1.596666667	1.083739837	0.2395683453	0.6805429864	0.7851239669	87.21647059	89.60466667	80.976	27.85	50.23353293	1.975661376	0.9779569892	87.06117647	63.840625	64.746875	57.29942857	1.053448276	0.3988950276	0.129707113	89.02058824	1.168949772	87.74092827	6.8	0.8374384236	0.8281818182	85.32658228	0.6456647399	0.7419889503	1.331055901	1.725443787
2414	Chr5	10259681	10261195	1.075268817	80.12205882	77.18076923	1.271287129	0.9090909091	0.8720930233	88.81774194	84.62666667	1.470588235	88.37894737	90.69230769	74.37669903	74.86478873	1.213592233	86.00754717	0	0.7494382022	90.44807692	91.14588235	1.234567901	89.86190476	0.8241758242	84.45813953	1.11	5.130769231	83.28571429	87.30394737	0	1.515151515	2.702702703	1.075268817	1.298701299	0.9021052632	0.8333333333	0.7575757576	89.97627119	80.7872549	0	87.81111111	0	0	0	1.515151515	1	1.111111111	0.8763157895	1.2	0.5208333333	72.7	95.40454545	85.14509804	28.01684211	52.89	1.041666667	5.882352941	80.64536082	42.24883721	71.77272727	28.85049505	0.9009009009	2.347887324	0.5107142857	90.27258065	0.8695652174	82.94653465	17.125	1.282417582	1.19009009	89.92608696	0.725	1.149425287	0	1.123595506
2415	Chr5	10273931	10274362	0	86.66857143	100	0	0	0	92.6	92.264	0	90.84761905	81.06363636	88.30322581	86.48823529	0	88.0952381	0	0	91.35	94	0	82.35862069	0	94.95151515	0	0	85.97096774	90.36666667	0	0	0	0	0	0	0	0	90.36666667	85.82142857	0	92.10526316	0	0	0	0	0	0	1.6	0	0	96.15384615	96.02692308	86.125	48.86486486	66.44827586	0	0	91.66666667	82.62121212	54.40277778	49.78064516	0	0	0	86.1125	0	88.19714286	38.91764706	0	0	87.03703704	0	0	0	0
2416	Chr5	10274409	10275359	0	87.23108108	91.29090909	0	0	0	83.71714286	85.12820513	0	79.8625	89.65967742	85.28658537	76.03692308	0.390625	83.5	0	0.3787878788	89.07555556	93.17361111	0.2234375	91.00735294	0.4215189873	94.07115385	0	0.25	89.02058824	91.28461538	0	0	0	0	0	0	0	0	83.68615385	84.03108108	0	79.16935484	0	0	0	0	0	0	0	0	0	81.69814815	90.50465116	94.48947368	32.58	55.15333333	0	0	80.68630137	66.37826087	71.538	53.33246753	0	0.2385714286	0.1964705882	83	0	92.00823529	13.66756757	0	0	79.25555556	1.096052632	0	0	0
2417	Chr5	10282970	10284311	0	72.00816327	83.11578947	0	0	0	73.4375	77.14571429	0	50	90.32708333	86.7015873	84.05238095	0	68.54871795	0	0	86.58428571	75.85681818	0	80.09444444	0	74.32432432	0	0	80.25294118	28.28285714	0	0	0	0.5102040816	0	0	0	0	82.63508772	53.10232558	0	12.5	0	0	0.9394366197	0	0	0	0	0	0	82.22333333	78.75	81.40769231	8.33	57.97777778	0	0	76.70666667	14.82222222	45.83529412	6.752459016	0	0	0	75.15625	0	82.72432432	2.354347826	0	0	82.1862069	0	0	0	0
2418	Chr5	10330506	10331094	0	70.41875	NA	0	0	0	9.375	67.06666667	NA	NA	75	100	50	NA	58.3375	0	0	76.44666667	80.45135135	0	NA	0	50	0	0	71.17	50	0	0	0	0	0	NA	0	NA	NA	NA	0	66.66363636	NA	NA	0	NA	NA	0	0	NA	0	NA	87.28518519	NA	20.5025	28.55	NA	NA	NA	NA	NA	NA	0	0	0	100	0	90	0	0	0	NA	0	0	0	0
2419	Chr5	10337986	10338954	0	53.962	34.475	0	0	0.3827586207	41.972	45.88780488	0	NA	61.71304348	41.88666667	18.11304348	1.3875	62.90322581	1.25	0	85.125	73.14571429	0	NA	0	83.03055556	0	0.2358490566	16.212	76.38888889	0	0	0	0	0	0	0	0	64.49565217	21.06428571	0	56.775	0	0	0	0	0	1.19047619	NA	0	0	78.79090909	75.8375	75.76363636	14.29111111	38.83928571	0	0	0	8.333333333	6.25	0	1	0	0	74.51555556	1.351351351	43.37333333	0	0	0	27.57272727	0	0.4807692308	0.3636363636	0
2420	Chr5	10358547	10365573	0.3242320819	84.27058824	NA	NA	0.1700680272	0.08992805755	NA	89.96711111	NA	NA	84.80809249	NA	NA	NA	79.00882353	NA	0.05847953216	91.08829787	90.06413502	NA	NA	0.8814814815	83.26860068	NA	NA	NA	NA	0.0826446281	0.6653992395	0.2127659574	0.1984567901	0.2906976744	NA	NA	NA	NA	NA	NA	NA	NA	NA	NA	NA	NA	NA	NA	NA	NA	NA	87.04975845	NA	37.66656151	61.83101604	NA	NA	NA	NA	NA	NA	NA	NA	NA	83.33186275	NA	NA	NA	0.1950953678	0.2831683168	NA	0.9842519685	0.3853785901	0.5284313725	0.3311258278
2421	Chr5	10365793	10366709	0	100	80	0	0	0	81.88085106	90.38846154	NA	NA	88.50689655	87.96296296	87.37741935	0.4028169014	93.75	0	0.3659340659	91.86046512	93.61333333	NA	68.7	1.811594203	89.32045455	0	0	75	NA	0	0	0	0	0	0	0	0	86.9047619	70.1375	NA	NA	NA	NA	0	NA	NA	NA	0	NA	0	NA	97.05882353	80.73823529	30.41355932	64.74615385	0	0	51.47777778	38.09767442	26.90857143	22.24901961	0	0	0	85.25641026	0	NA	0	0	0	100	0.8776315789	0	0	2.272727273
2422	Chr5	10367075	10367481	0	NA	NA	NA	0	0	83.33571429	90	NA	NA	NA	77.19473684	NA	0	100	NA	0	97.025	81.81818182	NA	75	0	93.52692308	NA	NA	NA	NA	0	0	0	1.5625	0	NA	0	NA	NA	63.88888889	NA	NA	NA	NA	0	NA	NA	NA	NA	NA	0	NA	96.21363636	NA	20.26756757	62.63823529	0	0	NA	NA	100	16.66086957	NA	NA	NA	91.97777778	NA	NA	0	0	0.2739726027	NA	0	0	0	0
2423	Chr5	10367887	10368791	0	41.66666667	NA	NA	0	0	NA	91.02692308	NA	NA	30	NA	NA	0	42.59444444	NA	0	83.20377358	45.45454545	NA	NA	0	69.73684211	NA	NA	NA	NA	0	0	0	0	0	NA	0	NA	53.01818182	NA	NA	50	NA	NA	NA	NA	NA	NA	NA	NA	NA	NA	68.05714286	NA	55.64675325	42.87741935	NA	0	NA	NA	NA	NA	NA	NA	NA	55.51153846	NA	NA	NA	0	0	NA	0	0	0	0
2424	Chr5	10433236	10433886	NA	NA	NA	NA	NA	NA	100	NA	0	NA	NA	100	NA	NA	79.16666667	NA	0	100	91.08372093	NA	NA	NA	NA	NA	NA	NA	NA	NA	NA	NA	NA	NA	NA	NA	NA	NA	NA	NA	NA	NA	NA	NA	0	NA	NA	NA	NA	NA	14.28571429	94.736	NA	NA	NA	0	NA	NA	NA	NA	NA	0	0	0	NA	NA	NA	NA	NA	NA	NA	0	0	NA	NA
2425	Chr5	10438318	10439826	0	100	95.83333333	NA	0	0	90.74444444	NA	0	93.75	95	92.85714286	NA	NA	93.05555556	0	0	85.29411765	85.38028169	NA	NA	0	99.10714286	0	0	73.61666667	NA	0	0	0	0	0	0	2.5	0	31.81818182	57.96956522	0	83.34285714	NA	NA	NA	NA	NA	4.9	0	0	8.333333333	44.86923077	94.84848485	NA	NA	NA	0	NA	94.44444444	NA	16.66666667	43.57619048	0	0	0	93.75	NA	86.618	NA	NA	0	NA	0	0	0	0
2426	Chr5	10442245	10442942	0	NA	NA	NA	16.66666667	NA	0	NA	0	100	84.61538462	94.36176471	79.16875	NA	85.71428571	NA	0	100	84.49310345	NA	NA	0	87.35862069	NA	NA	NA	NA	0	NA	0	0	0	0	0	0	83.69565217	82.22	0	100	NA	NA	NA	0	NA	0	NA	NA	0	19.23076923	50	NA	NA	NA	0	NA	NA	NA	100	60	0	0	0	75	NA	95.87631579	NA	0	0	NA	0	0	0	0
2427	Chr5	10443248	10443886	0	100	75	0	0	NA	82.14285714	100	0	88.82352941	93.59230769	90.2	100	NA	100	NA	0	100	NA	NA	NA	0	75	NA	0	100	NA	NA	NA	NA	NA	0	0	NA	0	75	61.11111111	0	NA	NA	NA	NA	0	NA	0	NA	0	0	NA	100	NA	NA	NA	0	NA	62.5	62.85714286	NA	33.33333333	0	0	0	100	NA	83.33333333	NA	0	0	NA	3.846153846	0	NA	0
2428	Chr5	10443929	10444950	6.063636364	100	NA	0	0	0	92.98421053	75	0	87.5	90.90909091	90	94.11111111	NA	87.5	NA	0	97.57142857	96.45454545	NA	NA	0	70.38888889	3.846153846	0	83.33846154	NA	0	NA	7.142857143	0	0	2.272727273	0	NA	100	75	0	NA	NA	0	0	NA	0	0	NA	0	0	NA	98.959375	NA	NA	NA	0	NA	89.0625	NA	66.66666667	NA	0	0	0	77.77777778	0	95.288	NA	0	0	NA	0	0	0	0
2429	Chr5	10445389	10449555	0.8302325581	74.73287671	86.46382979	0	1.143	0.462962963	87.068	78.65189873	0	80.69411765	80.06055046	84.10695652	82.0393617	1.323015873	80.06449275	0	0	90.87333333	90.92291667	0.523255814	85.63333333	0.3297029703	81.08645833	0	0	83.64556962	77.41058824	0.9090909091	0.3921568627	0.8152173913	0.702247191	2.189534884	0	0.2663934426	0.777	83.78018868	72.94137931	0.2118644068	76.56021505	0	0	0	0	0	0.8748031496	0	0.09009009009	0.8695652174	71.61012658	87.98484848	82.69615385	30.506	55.89275362	0	0.3378378378	81.18915663	72.8119403	71.8	71.696	2.475806452	0	0.1286764706	84.60095238	0	78.83455882	11.93417722	1.134020619	0.5858267717	83.04603175	0	0.9853448276	0	1.332857143
2430	Chr5	10458689	10458863	0	89.30833333	87.03333333	0	0	0	64.58333333	84.17	0	75	75	100	78.14545455	0	85.17	0	0	84.26666667	96.67	0	86.31	0	72.22222222	3.125	0	66.675	100	0	0	0	0	0	0	0	0	77.27272727	67.83636364	0	62.5	0	0	7.2875	0	0	0	0	0	0	81.95	84.28571429	87.5	35	12.37142857	0	0	87.59166667	85.71428571	83.18181818	67.42727273	1.666666667	0	0	82.68	0	70.26363636	13.57142857	0	0	50	10	0	0	0
2431	Chr5	10672584	10673042	0	87.31666667	93.2125	NA	0	0	NA	NA	NA	NA	NA	95.6	NA	0	84.16818182	0	0	95.58823529	85.63846154	NA	93.10666667	NA	NA	NA	NA	NA	NA	0	0	0	0	0.7407407407	0	0	0	81.52857143	71.93157895	NA	89.45333333	NA	NA	NA	NA	0	0	0	0	0	82.05384615	100	NA	NA	NA	NA	NA	NA	NA	NA	NA	0	NA	NA	NA	NA	NA	NA	0	0	NA	NA	NA	NA	0
2432	Chr5	10679443	10679856	0	55.56666667	57.36666667	NA	0	0	NA	75	NA	75	58.35	58.33333333	87.17	NA	83.9625	0	0	75.83333333	96.14375	0	NA	0	100	NA	0	50	66.66666667	NA	0	0	0	0	0	0	1.111111111	71.01764706	86.57777778	0	83.53125	NA	0	0	0	0	5.555555556	0	0	0	97.77777778	92.41111111	NA	82.78333333	55	0	0	60	63.34	26.66	33.3	8.645454545	0	0	NA	0	84.09411765	0	0	0	50	0	0	0	NA
2433	Chr5	10714101	10714311	0	85.72608696	92.73928571	0	0	0	87.03333333	92.336	0	73.825	90	NA	71.71481481	0	91.67	0	0	90.73157895	98.4	0	89.05	0	88.80909091	0	0	87.92666667	89.5875	0	0	0	0	0	0	0	0	79.56129032	84.2	0	86.66774194	0	0	0	0	0	NA	0	0	0	92.94666667	90.27916667	87.5	39.81481481	64.39545455	0	0	84.08	73.21785714	86.81304348	44.30384615	NA	0	0	86.51481481	0	77.4	10.86666667	0	0.4612903226	92.59444444	0	0	0	0
2434	Chr5	10765304	10765881	2.22	88.21428571	100	3.510526316	0	0	80.39411765	66.66	0	70.825	88.9	100	70.85	0	84.52857143	1.332	4.627777778	92.98421053	92.30769231	0	88.88888889	1.192857143	75	0	0	95.825	89.28571429	4.1625	1.5625	0	0	4.7	0	1.447826087	3.027272727	77.5	63.59473684	0.462962963	50	0	0	0	0	0	8.328571429	0	0	0	73.81428571	97.77777778	100	42.30769231	85.71428571	5	0	83.33636364	98	57.14	70.17368421	0	0	0.9533333333	95	0.6958333333	84.835	18.528	0.7	2.792	100	2	0	0	2.173913043
2435	Chr5	10765882	10766460	1.513636364	86.86153846	86.68	0	0	2.272727273	83.89666667	92.22222222	2.272727273	96.97272727	NA	94.79375	85.71904762	1.958823529	93.59230769	0	0.9	100	NA	0	100	0	100	0	2.173913043	NA	88.88333333	1.851851852	2.380952381	0	5.20625	2.604444444	2.272727273	0	25.97058824	88.24444444	87.335	0	95.92777778	0	4.545454545	0	5.553333333	6.66	0	2.22	1.905714286	0	41.1375	100	NA	47.85897436	87.5	1.280769231	NA	85	79.92	80	81.25	0	0	3.841666667	96.3	3.415	92.50384615	26.85	0.6944444444	0.9357142857	NA	0	2.561538462	0	0
2436	Chr5	10780157	10780282	0	95	85.71428571	0	0	0	90.71428571	92.85714286	0	NA	91.675	93.75	88.75	NA	75	0	0	100	89.28571429	0	100	0	65.775	0	0	100	66.675	0	0	0	0	0	0	0	0	85.71428571	100	0	NA	0	NA	0	0	0	0	0	0	0	NA	93.75	100	85.71428571	68.325	0	NA	91.36666667	100	75	90.625	0	NA	0	56.25	0	93.81428571	46.66666667	0	0	0	NA	0	0	0
2437	Chr5	10883618	10884025	1.113333333	93.47826087	80.15714286	2.242307692	0	0	66.66666667	87.03888889	0	83.33333333	NA	95.56	95.76428571	7	93.75	9.285714286	0	87.50555556	95.3125	6.25	82.15	NA	92.59444444	2.272727273	2	83.33461538	89.10769231	2.777777778	0	6.113333333	1.189285714	0	3.176190476	3.241666667	3.705555556	85.85833333	65.19230769	1.739130435	83.33333333	0	3.804347826	4.347826087	3.125	0	1.513636364	0	4.167857143	0.8928571429	72.55294118	93.33	84.35714286	50.41111111	68.125	0	1.958823529	78.57142857	0	10	0	0	4.166666667	0.3964285714	83.33684211	1.233333333	84.75714286	1.923076923	2.779166667	2.053571429	NA	NA	4.761904762	5	0
2438	Chr5	10884026	10886392	0.1748251748	90.07819549	88.52142857	0	0.9201298701	0	85.20761905	89.78902439	0.2171597633	92.33240741	NA	85.3119403	86.10142857	0.796875	91.21454545	0.4739837398	0	94.75529412	78.38817204	0.641025641	78.24333333	NA	81.475	0.4385964912	0.4248407643	87.01558442	84.81608392	0	0	0.1532110092	0.4697183099	0	0.1470588235	0	1.090225564	79.61446541	63.39653179	1	79.5969697	0.3086419753	0.182967033	0.9541984733	1.666666667	0.4446666667	0.1349056604	0.4347305389	0.5912621359	0.7466257669	79.9020202	92.52680412	87.23658537	43.36479592	73.16356589	0.3438709677	0.5357142857	82.09646018	7.75862069	31.79354839	1.330769231	0.6802721088	0.7142857143	0.1771573604	89.83516484	0.2293577982	88.31049724	1.765497076	0.4784615385	0.4264150943	87.70555556	NA	0.5244755245	0.2551020408	0.5714285714
2439	Chr5	10917683	10920240	1.423357664	86.84180328	90.71578947	0.4	0	0	85.87021277	89.10406504	0	75.68461538	84.42916667	90.3278481	85.36851852	6.008196721	82.95940594	0	0.3759398496	87.971875	86.19818182	0.5905511811	85.48387097	0.1844262295	83.60757576	0	0	89.14210526	87.57603306	0	0.2870689655	0	0	0.1265151515	0	0.1201438849	0.3926470588	85.31212121	80.52205882	0	87.72678571	0.4404958678	2.892307692	0.4464285714	0	0	0.7692307692	0	0	0	86.47176471	85.60283019	86.367	42.89124088	64.59647059	0	0.2165137615	81.93370787	73.134	68.70535714	70.13274336	0.167	0	0.8293706294	85.95327869	0.3447552448	87.5041958	16.33217391	0.6512605042	0	87.30897436	0.6578947368	0.1811594203	0.3731343284	0
2440	Chr5	10939152	10939353	1.25	86.96842105	96.42857143	0	0	0	96.66666667	86.11111111	5.833333333	72.21666667	84.41176471	85.29411765	90.27368421	0	97.77777778	0	3.333333333	85.17368421	88	0	79.67	0	87.79473684	0	0	90.28333333	70.58235294	2	2.777777778	1.665	4.2875	1.752631579	0	0	1.428571429	83.46666667	74.07	0	77.77777778	0	0	0	0	0	0	0	2.43	0	86.84210526	89.58125	86.57	51.18571429	51.3625	0	0	75.27777778	62.88181818	86.36363636	87.5	4.545454545	2.08125	0.715	80.77692308	0.625	82.84	2.08125	1.25	2.5	82.41111111	0	0	0	1.25
2441	Chr5	10947260	10949845	0.8701492537	90.93773585	93.42916667	0.8720930233	0	0.3264705882	50	85.39066667	0	NA	NA	NA	90.42234043	1.15	85.67826087	1.502816901	0	89.30454545	90.28850575	1.306818182	86.97115385	NA	83.06451613	0.09327731092	0	88.22903226	89.64691358	0.2197368421	0.3542553191	0.4909090909	0.4119565217	1.369090909	1.0025	0	0	90.7856	57.45736434	0.8058823529	85.15657895	0.25	0.3813559322	0	0	1.321212121	0	0	0	0	76.94102564	88.74230769	89.02058824	29.41941748	51.44477612	0	1.111111111	84.240625	6.593406593	44.03076923	6.790123457	NA	0	0.6615942029	86.28478261	0	89.27826087	5.152941176	0.3602739726	0.3796992481	90.32419355	14.28571429	0	0	0.4402298851
2442	Chr5	10952697	10954849	0.1709401709	85.72698413	87.43816794	2.646078431	0.2306451613	0.15625	91.19142857	93.28796296	0	81.48333333	85.96842105	93.50833333	90.39010989	0.710483871	90.25692308	0.6758333333	0	87.11392405	96.05504587	0.9101851852	86.47096774	0	84.15443038	0.3377483444	0.2350877193	87.4296	85.12886598	0.3264705882	1.221590909	1.93974359	0	4.301709402	0.3417391304	0.3039473684	0.7941605839	83.19489051	79.31459854	0.08345864662	81.12540984	0.7234375	2.127678571	0.4237288136	0	0.3698275862	0.6403846154	0.1694915254	0.2773333333	0.3440559441	74.89727273	90.71772152	86.46981132	23.38372093	43.64666667	0	0.7223404255	83.49545455	81.95833333	75.30666667	41.61219512	2.422727273	2.083333333	0.6335443038	95.23636364	0.07025316456	87.74350649	11.23548387	0	0.6119496855	90.33855422	1.19047619	0	0.1243478261	0
2443	Chr5	10956046	10958039	0	91.67969925	83.47294118	0	0	0	89.09173554	86.3295082	0	86.12794118	87.01926606	91.34916667	88.12540984	1.318072289	87.61123596	0	0.2622047244	91.79125	87.11818182	0.1143835616	88.38203125	0.1798561151	83.19672131	0.4255474453	0.1210144928	91.8622807	87.58510638	0	0	0	0.3650684932	0.2094339623	0	0.3162650602	0.2960526316	87.69251701	71.73185841	0.1811594203	86.38785047	0.1388888889	0.1572327044	0.2136752137	0	0.4079136691	0.4245283019	0	0	0	75.1627451	88.96233766	85.75483871	35.333125	56.82325581	0	0	90.9856	67.72765957	48.09166667	56.95496689	0.4132231405	0	0.3088235294	90.19	0	90.03058824	8.91640625	0	0.1862275449	80.21	0.9615384615	0	0.3723214286	0.8661764706
2444	Chr5	10964235	10965193	0.6075	91.28428571	94.22195122	0	0.2012048193	1.16625	87.08472222	88.66212121	0	82.08085106	83.33333333	88.05333333	86.64246575	0	87.77777778	0	0	86.25384615	95.36944444	0.3487804878	85.83043478	0	90.10625	0.4761904762	0	84.95064935	87.67820513	0	0	0	0.2941176471	0.5154761905	0	1.060606061	0	88.10864198	56.06969697	0.5654320988	87.53478261	0	0.1656716418	0.5946428571	0	0	0	0.5714285714	0.3152941176	0.8701492537	83.10344828	89.11836735	95.56808511	33.89382716	72.69545455	0.125	0	87.92647059	50.60327869	43.95762712	17.94925373	0	0	0.238372093	91.18813559	0.1941860465	86.63294118	9.201234568	0.52	0.9525	85.86060606	0	0	0	0
2445	Chr5	10965446	10965747	0	87.44583333	88.11333333	4.545454545	0.4826086957	0	85.99166667	85.20434783	2.173913043	81.73333333	85.75	95.98125	85.9	0.4826086957	68.42105263	0	0	86.11111111	90.69583333	0	87.25882353	2.08125	86	0.5	0	83.835	78.41304348	0	0	2.668	2	1.136363636	0	1.332	0	84.07	67.82272727	0	80.76923077	0	0	0	0	0	0	0.6958333333	1.332	0	71.42857143	95	83.824	44.50833333	48.84166667	0	0	90.984	69.936	46.81666667	31.28333333	0	0	0.128	70.36666667	0	86.08333333	27.65454545	1.041666667	0	62.5	0	0	0	2.668
2446	Chr5	10976999	10977072	0	93	91.66666667	0	4.1625	0	90.1125	100	0	72.675	96.42857143	90.81428571	90.425	0	100	0	0	91.42857143	94.375	0	54.175	0	100	0	0	68.2375	92.2875	0	0	0	0	0	0	0	0	86.91428571	58.2875	0	77.76666667	1.925	0	0	0	0	0	0	0	0	96.875	82.68	97.95714286	43.625	63.675	0	0	66.8125	80	51.38333333	50.5875	0	0	1.1875	100	0	85.2875	11.45	0	0	100	0	0	0	0
2447	Chr5	11000855	11002485	0.1876404494	88.89892473	80.58472222	0	0	0	88.37654321	90.97733333	0.1722891566	88.39655172	88.746875	89.263	89.88556701	0.198019802	92.03777778	0.4793103448	0.7487179487	91.48269231	94.58214286	0.2061728395	88.2031746	0.4714285714	93.00535714	0.6944444444	1.370886076	90.92183908	88.18	0	0	0	0	1.081818182	0.9900990099	0.2132075472	1.098901099	88.3988764	71.65119048	0.3659340659	84.23913043	0.2688172043	0.4970149254	0.2840909091	0.3917647059	0.5319148936	0.971875	0.2941176471	0.6560747664	0.1401960784	77.27887324	90.37666667	89.31794872	40.57142857	56.60289855	0.111	0.2688172043	88.18701299	82.86911765	38.15111111	24.85731707	2.21122449	0.2380952381	0.1357798165	87.37702703	0.2018691589	87.62181818	8.926436782	0.1375	0.7445454545	86.64285714	0.8024096386	0	0	0
2448	Chr5	11026367	11027090	0	87.25806452	91.11111111	0	0.446875	0	92.56428571	84.84545455	0	90.975	77.58965517	7.591666667	92.3	0	83.35	0	0	86.11666667	92.12272727	0	87.64482759	0	81.51818182	0	0	90.73888889	84.7826087	0	0	0	0	0	0	0	0	88.31724138	76.85	0	89.28571429	0	0	0	0	0	0.78125	0	0.1970588235	0	87.75	83.335	78.25454545	13.01071429	29.755	0	0	90	8.144444444	35.23571429	4.493548387	1.515151515	0	0	76.5625	0	84.10857143	2.272727273	0	0	94.44666667	0	0	0	1.176470588
2449	Chr5	11042863	11060058	0.1313943541	90.49428571	89.80264463	0.2429680759	0.4204144282	0.1410582011	89.09144022	88.92375691	0.5454734651	83.85583483	87.13852459	89.87417289	88.41335102	0.2735690236	87.2565008	0.3575076609	0.04386831276	90.61972222	87.9785	0.3471950134	86.87642276	0.8238293444	100	1.744966443	0.8474576271	88.31369863	87.56142857	0.4328909953	0.2902654867	0.446685879	0.2045948204	0.2320060105	0.1028218695	0.2438210227	0.04281938326	83.17770438	62.69308874	0.6944444444	85.51538462	0.3486813187	0.3575614367	0.3711090401	0.5237045204	0.2432278994	0.4158415842	0.2334626576	0.3186366933	0.09810174639	82.88535645	87.60488656	88.10912343	38.36070313	59.44471338	0.2803459119	0.9228205128	88.37191011	25.838163	38.62567742	7.643110795	0.3941626794	0.3378159757	0.281512605	91.8686747	0.5551724138	85.00163043	6.030518395	0.1144989339	0.4126606684	89.57054795	0.7819767442	0.2190789474	0	0.404995971
2450	Chr5	11086579	11099264	0.08578431373	87.17230321	88.66540084	0.1257861635	0.295618839	0.1278772379	88.26212687	89.01524823	0.3724191063	84.66516854	88.37085427	89.8573913	88.42478098	0.4264976959	87.65087719	0.5544680851	0.1405152225	90.37547974	88.69439868	0.6407152682	86.50117647	1.220253165	83.55500795	0	0	87.54615385	87.26745562	0	0.2209048362	0.1646892655	0.1398601399	0.2985667034	0.1956460674	0.7259152216	0.2779898219	84.3110559	56.03997478	0.5102040816	85.4501992	0.2937336815	0.184280532	0	0.4750385208	0.3603603604	0.6223285486	0.1641063516	0.459193707	0.2833156217	79.89273183	92.62382739	87.40196464	37.57808057	59.77666099	0.1536312849	0.5114450867	89.36745562	28.48667791	42.171875	2.305779154	0.2796068796	0.5134443022	0.3279245283	92.52992126	0.1965258216	89.96714286	9.368403171	0.2395676692	0.1217430368	86.3909465	1.877645051	0.4650887574	0.2561538462	0.1818505338
2451	Chr5	11125228	11129614	0.4342019544	85.0891129	90.55324675	0.1524390244	0.4899135447	0.1661129568	85.69462366	86.93772455	0.5990936556	83.06826923	86.66617647	86.25472973	82.88170732	0.7621538462	83.67939698	0.428125	0.2212624585	90.93284314	92.96322314	0.1962962963	86.78275862	0.6292682927	84.28240741	0.6061583578	0.4202898551	86.73238636	84.03290598	0.4240282686	1.37254902	0.2487562189	0.5666666667	0.9171195652	1.077210884	0.3058355438	1.176216216	84.28981233	52.54774775	0.3074380165	80.718	0.3813559322	0.0446875	0.5048484848	0.1210909091	0.5527173913	0.198349835	0.7288629738	0.3732824427	0.6525	74.37322404	91.65244444	86.74879518	36.96023622	52.84263566	0.8332361516	0.5591695502	80.88410256	60.97942857	51.66180258	24.17160804	0.2767313019	0.4402631579	0.355	91.72008929	0.4042889391	84.57293233	6.79702381	0.5852417303	0.5613995485	78.2627907	0.6107569721	0.4109589041	0.4080597015	0.8614379085
2452	Chr5	11130218	11130413	0	87.72105263	100	0	2.272727273	0	68.46666667	86.335	1.85	88.60833333	80.07692308	82.70588235	84.80588235	0	86.36363636	0	0	83.23529412	87.03888889	0	58.3375	0	100	1.8	0	78.54	67.69230769	0	0	0	0	0	1.332	0	0	74.628	7.641666667	1.666666667	95	0	0.5208333333	0	0	0	0	1.513636364	0.5208333333	0	85.71428571	84.16666667	87.82307692	38.636	36.2	0.715	0	72.59444444	50	59.61538462	19.44	0	1.041666667	0	80.95714286	0.925	83.4125	3.333333333	0	0	71.68	0	0	0	0
2453	Chr5	11130805	11134685	0.243902439	89.19282051	87.67960526	0.3191489362	0.3555555556	0.2777777778	88.0480916	90.15364583	0.1550387597	90.55113636	85.048	88.65402299	86.1127193	0.812406015	85.09520548	0	0	91.89179104	93.09294872	0.62	85.9218543	1.48128655	83.7972973	0	0.5128205128	85.7995122	85.30046083	0.2617801047	0.3205128205	0.2673796791	3.444692737	0.5144295302	0.9328185328	0.4427083333	0.1761904762	84.2741784	57.07020202	0.4433476395	85.6990566	0.18	1.179452055	0.2737089202	0.6154362416	0.5215447154	0.3964285714	0.5555555556	0.9206153846	0.2848591549	83.24175824	93.25773196	92.64751773	32.62509506	63.63761468	0.04595588235	0.5286343612	90.55185185	54.74794521	54.37419355	22.99111842	0.2688172043	0.9771604938	0.3621082621	91.72544379	0.1629283489	86.56312684	5.929166667	0.7877813505	0.2125373134	80.39587629	1.735833333	0.9203846154	0.6210526316	0.3575107296
2454	Chr5	11138224	11147225	0.2476449275	88.20104603	88.12986425	0.2641929499	0.3608695652	0.3051440329	87.00038023	87.15772532	0.8185964912	81.37007874	84.59422222	86.58152866	84.46083744	0.5937027708	82.67660819	0.6002906977	0.2261980831	90.30060423	90.32	0.2640138408	86.24920635	1.06203966	79.12906977	1.203099511	0.5425581395	87.26237624	86.57364532	0.9236956522	0.5803482587	0.5429411765	0.4524126456	0.5694940476	0.6480902778	0.8547337278	0.1804088586	83.88391867	57.1454023	0.8418918919	82.68042169	0.3722326454	0.4643322476	0.3237855946	0.5606557377	0.3753753754	0.625862069	0.5813953488	0.3817220544	0.5310126582	75.2892562	89.61125	88.66704225	36.20698027	62.94218362	0.3707317073	0.7266666667	70.35777262	37.86810036	36.13145401	19.91727116	0.2467661692	0.4729411765	0.5057937428	89.28692494	0.5622572816	83.54058323	5.402325581	0.5115655853	0.811038961	85.93567073	0.8172881356	0.9925159236	0.8350100604	0.3578125
2455	Chr5	11196300	11197245	0	90.87241379	89.97727273	0	0.5681818182	1.028395062	88.7326087	94.2779661	0.6493506494	88.55	92.38448276	92.82386364	93.50561798	0	86.3754386	0	0	93.27833333	94.86621622	0.6756756757	100	0	87.92105263	0.3827586207	0.7462686567	91.24117647	91.00634921	0	0	0	1.15974026	0	0.4826086957	1.163414634	0	87.9325	66.07285714	0	90.69285714	0	0.1932432432	0.3487804878	0.6666666667	0.2941176471	0.3164556962	0	0	0	94.63111111	93.96	92.14262295	21.93932584	49.50285714	0.4875	0	83.38965517	33.47272727	31.06785714	13.16136364	0	0	0.4840909091	93.74415584	0.523255814	89.09886364	1.601388889	0.8428571429	1.282758621	91.45098039	0	0.17875	0.6944444444	1.036585366
2456	Chr5	11221955	11222891	0	93.47083333	88.89333333	0	0.5434782609	0	91.45384615	91.06923077	0	89.17	79.17	84.79375	84.66888889	0	87.72105263	0.4032258065	0	84.16923077	89.52439024	0	85.80740741	0	86.36363636	0	0	94.32222222	78.33333333	0	0	0	0	1.25	0	0	0	84.76764706	72.10217391	2.895652174	80.72820513	0	0	0	0	0	0	0	0.4651162791	0	92.03043478	91.94545455	89.39545455	24.54680851	46.41538462	0.2522727273	0	83.86976744	19.325	38.50416667	14.5244898	0.925	0	0	88.60645161	0	86.22978723	0	0.4545454545	0	86.98125	0	0	0	0
2457	Chr5	11227124	11228070	0	92.7125	77.5	0	0	0	100	91.336	0.6403846154	90	100	92.25846154	87.30857143	0	96.82380952	0	0	100	95.56808511	0.6283018868	NA	0	NA	0	0	88.06818182	97.05882353	0.7021052632	0	0	0.8443037975	0.3773584906	0	0	0	92.45789474	47.88571429	0	100	0	0	0	0	0	0	0	0	0.5946428571	83.5	100	NA	44.89459459	86.22894737	1.417525773	0	90.03908046	72.085	67.765625	51.31578947	0.6172839506	0	0	92.11891892	0	90.334375	1.477358491	1.31011236	0.333	92.85714286	0	0	0.3246753247	0
2458	Chr5	11231542	11231931	0	75.94444444	89.80882353	0.7952380952	0	0	86.30967742	83.95	0	79.82631579	82.67826087	84.91428571	88.21395349	0	82.89302326	NA	1.140909091	92.71136364	92.32325581	0.9175	NA	0	83.64444444	0.1931818182	0.4477272727	87.63863636	82.92272727	NA	0	0	0	0	0	0	0	84.86590909	79.55681818	0	78.88863636	0.2522727273	0.7926829268	0	0	0	0	0.7738095238	0	0.175	78.46136364	91.26818182	100	24.38863636	56.85681818	0	0	83.76666667	80.24186047	73.76428571	79.59047619	0	0	0.4727272727	91.79318182	0.1136363636	87.15909091	0	0	0	91.25348837	0	0	0.05909090909	0
2459	Chr5	11239318	11239853	0	90.78947368	NA	NA	NA	NA	85.78	83.05172414	0	84.38333333	93.06923077	92.96818182	79.52	1.332	100	0	0.9	85.71428571	83.69565217	0	88.075	2.021212121	83.83529412	0	0	76.65	75	0	NA	0	0	NA	NA	0	0	91.66666667	62.5	4.44	81.98571429	9.090909091	NA	NA	0	NA	0	0	1.829268293	1.923076923	84.72777778	85.95384615	NA	27.10540541	39.88333333	0	18.19090909	89.48333333	80.54166667	78.18125	76.71	0	0	0.4513513514	85.625	0	89.27105263	NA	0	0	85	2.083333333	0	0	0
2460	Chr5	11248395	11248746	0	84.56363636	77.5075	0.2886363636	0	0	81.10238095	90.16052632	0	82.03	82.87631579	87.46097561	86.73428571	0.9666666667	82.672	1.714634146	0	95.06296296	94.16363636	0.09302325581	88.48	0.2305555556	76.88387097	0.1441860465	0.6022727273	86.12272727	83.43809524	0	0	0	0.4651162791	0	0	1.01	0	78.02727273	80.45116279	0.2272727273	86.40789474	0.5	0.7340909091	0.9045454545	0	0.4651162791	0	0	1.162790698	0	83.05365854	95.63809524	89.91578947	31.86976744	57.99756098	0.9697674419	0.4073170732	83.19534884	84.57407407	83.33333333	74.32142857	0.5675675676	0	0.1545454545	89.19090909	0.2863636364	86.85681818	14.845	0	0.09545454545	85.16976744	0	0	0	0
2461	Chr5	11249026	11249399	0	90.005	86.4372093	0.6457142857	0	0	80.4825	82.834	0	72.17428571	88.16052632	84.54193548	82.36976744	1.281081081	80	0.9756756757	0.7352941176	79.32702703	74.33695652	0	83.66428571	0.3117647059	76.64117647	0.404	0.6869565217	82.33636364	82.89166667	0	0	0	0	0	0	0	0	79.06	67.57	0	78.6195122	0	0.2707317073	1.211363636	0	0	0.3580645161	0	0	0	78.51351351	85.93414634	79.17142857	22.84	70.04	0	0.2777777778	83.98181818	80.77297297	65.7	63.38723404	0	0	0	78.97179487	0.1875	83.33404255	0	0	0	84.73243243	0.8914285714	0.222	0.25	0
2462	Chr5	11257992	11258505	0	100	NA	NA	0	0	77.83333333	0	0.4761904762	79.16538462	83.30833333	76.08837209	82.54047619	2.55483871	NA	0.8928571429	NA	NA	NA	NA	77.5	0	83.33636364	0	0	75.48823529	68.18181818	0	0	0	NA	0	NA	NA	NA	NA	NA	0	NA	NA	0	NA	0	NA	0.3553191489	NA	NA	NA	NA	NA	100	31.02777778	50.0125	2.631578947	NA	77.15	85.868	69.04761905	68.66666667	0	0.2272727273	0	83.33333333	0	76.335	0	0	0	NA	0.3972222222	0	0	0
2463	Chr5	11261891	11262470	NA	90.04473684	NA	NA	NA	NA	86.13571429	83.40666667	0	74.255	88.51515152	87.95277778	75.00714286	0	NA	1.470588235	NA	NA	NA	NA	100	1.490243902	81.48148148	NA	0	92.85714286	100	NA	NA	0	0	0	NA	NA	NA	NA	61.11111111	0.8695652174	NA	NA	NA	0	0	NA	1.488888889	NA	NA	NA	NA	NA	NA	44.89	75	0	0	90.56578947	77.8125	64.88571429	80.90416667	0.4127659574	0.3630434783	0.7575757576	33.33333333	6.25	63.19583333	NA	1.923076923	0	100	0.3472222222	NA	0	1.189285714
2464	Chr5	11324245	11326569	0.3	89.06666667	89.30215054	1.665714286	0.5661157025	1.076041667	NA	93.13783784	NA	NA	85.96842105	100	NA	0	87.7	0	0.3779411765	92.57731959	91.54495413	1.19	NA	5.106451613	100	2.302941176	0.900729927	87.01351351	87.71395349	0.3157480315	2.718518519	1.093617021	0.5223529412	0.1851851852	0.761	0.8773333333	0.8910891089	88.234375	63.78962963	0.995959596	72.93461538	0	3.087037037	1.482222222	NA	1.754867257	6.67	1.36	1.266304348	0.2055555556	79.61538462	93.31797753	83.43409091	47.64032258	64.64571429	0	1.361320755	18.75	NA	0	68.75	4.166666667	NA	0.3331288344	89.5245614	0.9677419355	89.18993711	8.322794118	0.8263565891	0.8131868132	90	6.666666667	1.059259259	1.055681818	0.5097560976
2465	Chr5	11390697	11396281	0.2263586957	87.70162338	85.26531532	0.2835820896	0.1096491228	0.06578947368	86.6011396	93.86775701	0.08325	85.28592233	87.12385787	88.75830816	86.91365854	1.031232092	84.8855615	0.1805418719	0.1689189189	88.24974619	87.4688172	0.3370786517	84.04090909	0.1891891892	85.80366667	0	0.1228501229	88.24926471	91.09254902	0.2400576369	0	0	0.1078571429	0.08101545254	0.2624641834	0.3851626016	0.1068010076	85.93521851	57.04052632	0.2272727273	80.64691943	0.4992665037	0	0.2648717949	0.3494011976	0.2793296089	0.3125	0.6349206349	0.3803846154	0.1739039666	77.71445783	88.64663462	91.21147541	32.73636364	60.20808824	0	0.6733167082	88.13018868	3.433668342	38.00675676	0.5144578313	0.1340482574	0.1908309456	0.02342657343	90.89126214	0.529390681	89.00053381	2.992950392	0.1329268293	0.3043478261	83.32072539	0.2442815249	0.5714579055	0.08717277487	0.3065281899
2466	Chr5	11421148	11438106	0.2597432905	88.99458647	86.53887195	0.4825854701	0.6807162534	0.3673803526	82.4825	88.56551298	0.3107344633	79.04496644	83.12147436	89.78394366	84.55392157	0.6356750823	85.8693913	0.9264631043	0.4947775629	91.91699164	90.37414286	0.8021829522	83.08008214	1.575308642	82.89007937	0.8835978836	0.336072572	86.79529984	88.49961588	0.3814249364	0.4410586552	0.3637157107	0.4478176528	0.4399099099	0.5634099617	0.5802962963	0.6304087737	83.21736795	55.03243494	1.419081633	82.62861685	0.888507109	1.148186047	0.3982105263	0.7815891473	0.4723221937	0.8192488263	0.4672839506	0.8691595991	0.4853833866	79.60361664	92.22375691	90.18461538	38.04562951	57.16325926	2.967647059	0.3183894231	78.38082192	68.0537037	47.48461538	57.55333333	0.616886931	0.7227086183	0.4268589744	90.89173047	0.8564276049	86.39561043	5.681982942	0.2517077045	0.4705025492	86.09758454	1.431294118	0.4794495413	0.5385176185	0.4500496524
2467	Chr5	11503616	11506016	0	87.57524752	95.53571429	0	0.1632352941	0	NA	NA	NA	NA	NA	90.59469697	87.2	0	83.1796875	0.2688172043	0	94.28876404	90.52545455	0	83.03090909	NA	83.67678571	0.5681818182	0	88.056	95.38461538	0.6134969325	0.4465909091	0	0	0.1423076923	0	0.09175824176	0	85.24341463	63.09323308	0.08888888889	89.07460317	0	0.8163265306	0	NA	0	0	0	0.09216589862	0	79.28055556	92.67943925	90.675	NA	NA	0	0.1776595745	90.67619048	1.923076923	41.651	0.4958333333	0	NA	0.1910828025	81.51881188	0	85.51366906	1.926344086	0.4184313725	0.07194244604	90.2	NA	0.1237623762	0	0.2645502646
2468	Chr5	11528617	11538313	0.1733221477	87.8411306	84.92582057	0.249500998	0.4828150573	0.2782931354	68.18181818	90.57250608	0	75	75	89.15913978	86.27353535	0.3415611814	85.61721311	0.3939393939	0.118294849	88.90769231	87.00460358	0.6354316547	89.05241379	NA	81.27423469	0.447392638	0.6427378965	85.62305764	86.37326007	0.1226993865	0.155971897	0.4608294931	0.183559322	0.3816838996	0.2891752577	0.4554317549	0.4199596774	82.6192846	65.31529605	0.4575153374	82.77024129	0.3966269841	0.3218241042	0.6395121951	NA	0.4807754443	0.567699115	0.04743833017	0.4913294798	0.4977511244	80.44719101	89.83426966	89.50078125	41.99295154	62.14227053	0.4422382671	0.9411870504	85.47541436	7.415013405	43.5722408	9.269767442	0.4816443595	0	0.3273464658	88.5261194	0.3360094451	86.89292566	7.496127946	0.2510608204	0.1418379686	87.32664577	0	0.6495614035	0.09189189189	0.08460236887
2469	Chr5	11630275	11631420	0	86.06734694	81.59285714	0	0.695	0	93.18723404	88.55102041	0	82.85714286	87.31282051	95.18301887	87.36727273	0.09516129032	85.70666667	0	0	90.41590909	83.92307692	2.222222222	87.48545455	0	87.45555556	0.2698113208	2.47037037	96.55116279	81.90175439	0	0	0	1	0.6818181818	0	0.5842105263	0.2766666667	87.61525424	72.18846154	0.2650793651	83.31702128	1.542592593	1.219512195	0	0	1.517857143	1.267391304	0	1.140350877	0	82.27368421	94.44761905	92.35217391	37.95087719	44.44897959	0	0.3636363636	83.2	53.91282051	62.45151515	47.5877551	2.242222222	1.25	0.1734375	91.91923077	0.4032258065	87.8859375	5.93015873	0	1.00625	83.52941176	2.375925926	0.2465517241	0	1.812698413
2471	Chr5	11641119	11641641	0	89.49210526	75.925	0	1.041666667	0	85.95	86.18928571	0	80.55555556	83.40909091	90.38085106	84.53488372	0.2413043478	88.87419355	0	0	90.96956522	89.72333333	0	83.38787879	0	83.42619048	0.3630434783	0	87.72682927	88.74545455	0	0.9514285714	0	0	0	0	0.4916666667	0.2083333333	91.20638298	89.37333333	0	83.82444444	0.3676470588	0	0.680952381	0	0	0	4.039393939	0	0	82.60263158	91.45625	88.07692308	12.49583333	32.94857143	0	0	87.9255814	0.555	53.40434783	0.7239130435	0.2906976744	0.1844444444	0.4255319149	85.125	0.3479166667	81.98510638	4.692857143	0	0	85.18333333	0	0	0.2846153846	0
2472	Chr5	11811014	11811851	0	100	89.28571429	NA	NA	NA	NA	NA	NA	NA	NA	NA	NA	NA	83.33333333	NA	3.409090909	92.10526316	NA	NA	NA	NA	NA	NA	0	NA	NA	6.666666667	NA	NA	0	0	1.958823529	3.703703704	0	91.66818182	82.15	0	NA	NA	NA	NA	NA	1.5625	NA	0	0	0	52.78333333	96.90571429	95	18.75	63.23529412	NA	0	NA	NA	NA	NA	NA	NA	0	87.82307692	NA	90.835	0	0	2.372	NA	NA	0	0	0
2473	Chr5	11836042	11838842	0.9666666667	86.95797101	90.11351351	2	1.631746032	4.165909091	100	87.505	0	90.28333333	NA	NA	NA	0	79.78166667	NA	0	95.22631579	91.91238938	NA	75.64230769	4.5125	94.44444444	0.4634782609	0.6578947368	83.0893617	NA	2.040816327	0.574137931	0	0.2906976744	0.3784090909	0	0.1047120419	0.8142857143	89.73768116	73.61304348	0.7	88.60886076	0	0	0	0	0.4464285714	NA	0.5952380952	1.174093264	0	83.718	94.98648649	92.32631579	31.86493506	59.525	0	0.4807692308	NA	NA	0	0	NA	2.222222222	1.51402439	89.40298507	0	86.52914573	7.957142857	0.3184713376	1.654411765	73.81428571	NA	0.8620689655	0	0
2474	Chr5	12012200	12014147	1.517857143	90.43875	86.96836735	0	0.8412844037	0.641025641	78.57142857	90.04927536	0.625	83.33461538	NA	100	86.22574257	0	89.21818182	0.5252252252	0.1201438849	91.05517241	89.20630631	NA	90.09051724	0	87.72105263	1.44109589	0.4132231405	90.48867925	62.5	0	0	0.7881818182	1.223021583	0.9756756757	0.2848101266	0.609202454	0.6711409396	85.27560976	67.46530612	0.1308139535	87.966	0	11.11111111	NA	0.3408163265	1.466666667	3.125	0.4404109589	1.3664	1.226785714	82.98823529	89.51754386	87.93064516	18.17928571	67.3858156	2.51509434	0	83.90638298	45.42674419	41.52735849	25.15384615	0	1.470588235	0.6862944162	89.51896552	0	85.32916667	11.44505495	0.45546875	1.089032258	NA	0	1.043478261	0	1.470588235
2475	Chr5	12033796	12035249	0	91.73289474	86.81304348	0	0	0.3125	84.03137255	87.085	0	89.58571429	88.54375	86.332	89.03888889	0.3542553191	79.88965517	1.411864407	0.6818181818	86.67142857	89.39480519	16.65	87.61025641	3.03030303	81.82553191	0.1052631579	0	79.19189189	100	0	0	0	1.078301887	0.2717391304	0.5625	0.3731343284	0	83.2725	52.80786517	0.6846153846	80.36071429	NA	0	NA	0	0.7936507937	0	0	0.4255319149	0	80.95	78.4375	95.34883721	33.04382022	54.51603774	0.3114285714	0	83.02222222	25.49074074	60.64	25.03666667	0	1.272727273	0.7	93.60491803	0	87.13577982	1.047142857	0	0.4917431193	NA	0	0.4977011494	0	0
2476	Chr5	12075528	12076827	1.15	90.17241379	85.51041667	0	0.2979166667	0.250877193	60.44285714	80.10625	0	95	63.33333333	64.0625	76.236	0	82.58823529	0.4638888889	0.3150943396	88.2952381	90.69285714	0	89.28409091	0	78.73448276	1.470588235	2.717391304	90.268	63.81578947	0	0	0	0	0.7547169811	0.5555555556	0.250877193	1.133333333	91.27916667	77.98947368	0	87.45555556	0	2.65	0	0	1.5	2.25	0	0.6818181818	1.730909091	69.31836735	86.32564103	87.835	39.54137931	61.92972973	0	1.36122449	60.55945946	69.33333333	56.28125	40.6754717	1.951219512	0	0.5847457627	84.15348837	0	87.79491525	27.37575758	0	0.1431034483	7.142857143	0	0.3976190476	0	0.7557692308
2477	Chr5	12144590	12145647	0.5203125	89.74936709	86.93870968	0	0.5555555556	0.4757142857	88.18153846	89.10384615	0.7246376812	91.66578947	91.45384615	88.73783784	87.5	0	96.66666667	0	0	92.5	94.40789474	0	87.5	0	86.53090909	0.2336448598	0.7239130435	93.89830508	92.668	0	0.5319148936	0	0.3246753247	0	1.091803279	0.2436363636	0	88	62.61785714	0	88.45138889	0	1.234567901	0	0	0	0	0.4111111111	0	0.3233009709	79.86756757	91.55138889	91.14477612	17.1968254	49.72933333	0	0.6175925926	21.42857143	NA	24.44444444	7.820408163	0	0	0.5694915254	95.39473684	1.52125	88.90744681	0.7872727273	0	0.2659574468	87.5	1.020408163	0.3872093023	0.4561643836	0
2478	Chr5	12164483	12167114	1.161818182	83.87482014	86.581875	1.4664	0.4560283688	0.5514705882	90.50298507	83.93207547	0.9650684932	85.26315789	84.63406593	89.83907285	85.29752066	0	86.01052632	0.1968503937	0.9601123596	92.44368932	89.53576159	0.6097560976	87.16714286	1.338636364	80.49268293	0.9450549451	0.1324503311	86.1616	89.19435484	1.05	0.9493670886	1.487142857	2.643448276	0.2168831169	0.4627777778	1.075909091	0.7078431373	83.68062827	65.28938547	2.018965517	82.68316832	0.8335714286	0	0.4672897196	0.1865671642	1.343010753	2.262601626	0.965942029	1.155660377	0.4044444444	77.03716814	94.35564516	91.12087912	42.52972973	47.51231884	0.9082352941	0.41640625	78.39503546	61.3625	47.68850575	29.50119048	2.296850394	0.4375	0.5659482759	92.1625	0.5921568627	86.64810127	10.12108108	0.5465608466	0.4158590308	84.61730769	1.227642276	1.742613636	0.52109375	1.177173913
2479	Chr5	12184332	12199280	0.1027833002	86.5866129	86.87315341	0.6582389937	0.2909886264	0	84.4756315	86.07235915	0.3113207547	81.50647948	80.75472973	87.38580931	87.29217557	0.2493249325	86.85230769	0.2761165049	0	89.95864297	88.25455861	0.3328244275	83.45343066	0.8803066038	79.94524207	0.5877807727	0.3236538462	86.55444646	82.0920339	0.1085790885	0	0.1706441394	0.05743842365	0.1038630378	0.1004016064	0.09892720307	0.3589184061	82.63094034	56.15240084	0.4681500873	79.06565657	0.2062706271	0.474472808	0.05045454545	0.2820271682	0.09727626459	0.8042895442	0.2051835853	0.2347760061	0.07431874484	70.64662698	89.61879937	85.14671403	37.11025126	59.61537396	0.2777181208	0.1571587125	79.62316514	18.60988506	43.5941452	7.533288948	0.4863157895	0.3745487365	0.2726081258	84.98500882	0.2338179036	85.88507021	4.899387755	0.1246849518	0.1281102892	73.62361624	0.5402227723	0.1282905983	0.2581127733	0.2021589794
2480	Chr5	12199281	12200506	0.98	87.38085106	83.09772727	1.58313253	1.50619469	1.894318182	84.21868132	84.7625	0.5952380952	75.37	82.31132075	87.43333333	78.76039604	3.597368421	81.97356322	5.484615385	1.051456311	93.2474359	73.28888889	3.246753247	71.84705882	2.896296296	82.91511628	0.4504504505	0.4166666667	82.65945946	77.85285714	0.3985074627	1.086956522	0.8179245283	0.4026315789	4.66173913	1.602884615	1.371052632	1.861206897	86.3368932	77.50272727	1.752991453	80.49417476	3.203846154	0.3264705882	1.351351351	1.666666667	0.2314814815	3.559259259	0	0.9245762712	0.8412844037	76.72018349	85.79534884	86.13768116	22.49339623	48.04102564	2.189	0.4111111111	77.80315789	20.415	29.83421053	21.49292035	1.893	0.07395833333	1.760683761	81.108	1.028037383	83.87457627	2.607216495	1.952173913	1.203361345	81.76140351	3.107692308	0.3690265487	0.9529411765	1.780172414
2481	Chr5	12206380	12210603	0.5269230769	91.30258065	89.42983425	0.8720930233	0.3558052434	0.7577272727	92.14220183	89.34251208	0	88.87291667	86.80884354	94.38	91.71413043	0.6717261905	86.24744898	0.5088607595	0.31875	92.66222222	90.0630303	0.3846153846	91.08518519	0.4435483871	84.58961039	0.3567944251	0.4945205479	90.0057971	87.88655462	0.3838709677	0.7142857143	0.1632352941	0.4276785714	0	0.5530973451	0.6715355805	0.6318548387	83.352	60.32907489	0.225631769	85.32484076	0.3571428571	0.2702702703	1.301875	2.278125	0.8067193676	1.375	0.4545454545	0.5704861111	0.05091743119	88.27045455	95.00095238	91.20842697	36.34661017	46.99312977	0	0.8552631579	85.66013986	6.90212766	22.98290598	2.293852459	0.4945205479	0.2205882353	0.5426865672	85.0127451	0.5966942149	89.11169231	17.99128205	0.4880398671	0.3635514019	86.06060606	0.9722222222	0.2502145923	0.7915	0.4182648402
2482	Chr5	12240404	12260678	0.3517037037	88.668361	87.75989975	0	0.3906923077	0.2835834897	86.52616339	88.87658824	0.7246376812	78.28060606	86.53806818	88.62013889	87.59267974	0.3852525253	84.29680511	0.7716571429	0.26003276	91.09869976	87.54680171	8.333333333	87.16192237	0.9039823009	82.74458509	0.3498098859	0.3785077048	85.87696405	NA	0.3185398655	0.2772349272	0.4844984802	0.5238167939	0.4456380678	0.2644758735	0.3372034956	0.3038336052	84.52779479	66.66357616	0.7849584278	85.97656033	NA	0	7.4	1.066350711	0.2475482912	0.8402190923	0.4485308057	0.2050446999	0.236967509	79.02681159	89.72441701	90.36293103	43.07431611	63.9848301	0.5136698212	0.4910609858	82.99767103	22.93133236	39.30415094	6.807280081	1.045964126	0.1901140684	0.2750573394	89.83831776	0	86.20261283	4.550390964	0.3113989637	0.4307291667	33.33333333	1.465829146	0.3612855007	0.36	0.3803730738
2483	Chr5	12263126	12264324	1.587301587	88.1675	85.82105263	NA	0	0	90.74074074	91.17608696	0	85.81794872	82.22666667	94.74761905	84.46612903	0.6557377049	91.66829268	0	0.3211538462	94.23076923	91.70425532	NA	87.5	0	84.81666667	0	0.3968253968	86.73018868	NA	2.380357143	0	0	0.7042253521	0.4545454545	0	1.056338028	0.8196721311	85.27857143	58.86078431	0.4931034483	93.89	NA	NA	NA	0	0.2609375	1.263636364	0	0.5458333333	0.45	79.740625	91.18387097	85.1030303	28.91176471	66.6	0	0	85.844	57.37307692	25.39473684	27.42328767	4.879710145	0	0.3784090909	90.69767442	NA	81.70769231	3.156578947	0	0.3734939759	NA	1.633333333	1.45	0.5681818182	0
2484	Chr5	12367528	12383178	0.2588235294	87.548875	85.88532695	0.7429022082	0.3686450168	0.5755129959	86.76595174	86.59528875	0.4072443182	79.24507659	86.3224622	84.7465625	91.66666667	NA	84.63369369	NA	0.414608076	88.56535433	89.87901235	0.725167336	NA	0.8834827145	81.69968847	0.1704268293	0.2450588235	85.08662207	82.50339559	0.123042836	0.234375	0.2906208719	0.3944504897	0.6856839873	0.4003412969	0.5427272727	0.3588516746	83.72455404	63.09567251	0.2532482599	81.61322506	0.5081395349	0.853562341	0.4657777778	0.2932614555	0.2890909091	1.162137681	0.2165151515	0.2744661096	0.4872646733	76.29833055	89.50673575	85.292607	39.4810241	58.50223285	0	0.332106599	NA	NA	NA	NA	0.4024767802	0.3478773585	0.3230574324	87.02656489	0.8026951673	85.01564391	5.405294118	0.3090270812	0.4656333038	82.89070352	1.018760469	0.1575280899	0.1808823529	0.2022316684
2485	Chr5	12447838	12448281	0.4394736842	90.34565217	88.47941176	0	0	0	95.95238095	88.93870968	0	87.92702703	90.17179487	NA	89.97428571	1.752631579	77.05882353	0.8155555556	0	89.10384615	84.39545455	0	71.3625	0	84.375	1.040625	0	88.47608696	91.93870968	0	0	0.74	0.5263157895	0	0	0	0	92.01842105	85.71363636	0	74.53888889	0	0	0	0.6097560976	0	NA	0	0	0	79.29615385	95.71428571	90.90909091	39.30697674	56.36052632	0	0	95.45454545	100	85.96363636	52.37333333	NA	0	0	93.2547619	0.2659574468	89.50652174	14.18372093	0.6043478261	0.74	70.24285714	0	0	0	0
2486	Chr5	12550254	12550295	0	88.3875	93.75	0	0	0	78.125	100	0	86.66	87.5	NA	NA	0	NA	0	0	85	100	0	88.42857143	0	83.57142857	0	0	83.9625	92.85714286	0	0	0	0	0	0	0	0	56.85	29.6875	0	NA	0	1.428571429	0	NA	0	0	0	0	0	77.075	NA	50	39.1375	0	0	0	100	NA	NA	0	0	3.571428571	0	77.075	0	86.125	0	0	0	94.45	0	0	0	0
2487	Chr5	12570636	12572207	0.3649635036	86.78444444	91.453	0	0.2932835821	0	78.95820896	92.2	0.2118644068	90.13421053	86.65242718	100	90.84098361	0.09191176471	84.36	0	0	92.63508772	88.60769231	0.5	86.565	0.4273504274	100	0.1838235294	0	92.84777778	80.02134831	0	0	0.4854368932	0.1324503311	0.09533333333	0	0.6314516129	0	86.03515625	64.4539823	0	69.6	0.4901960784	0	0.5050505051	0	0.3308823529	0	0.1172131148	0.1968503937	0.08223684211	81.77446809	92.47037037	76.58809524	53.54065041	69.9164557	0.2845637584	0.4672897196	88.025	36.42804878	43.75172414	19.68135593	NA	0	0.3683229814	93.93809524	0.1841772152	89.33684211	3.999264706	0.1007042254	0	89.03421053	0.4347826087	0	0	0
2488	Chr5	12572369	12582956	0.06729475101	90.63678862	89.27386091	0.4049586777	0.3131274131	0.1037037037	89.73938815	91.41846847	0	88.92705479	89.02760736	NA	87.81730038	0.2996005326	83.12417219	0.238115942	0.06542857143	91.6286052	90.59642185	0.3813559322	92.37372881	0.5601351351	100	0.1237516869	0.07910189983	89.82362205	90.45	0.04173622705	0.05353319058	0.0415282392	0.2352154532	0.1439767779	0.1512155592	0.100482509	0.1298701299	85.36167192	67.06941176	0.2642276423	85.96907216	0.08181818182	0.2578151261	0.06306818182	0.5875831486	0.3417256011	NA	0.2230483271	0.2989583333	0.2573154362	77.96095506	92.73392857	89.2671875	40.29726225	62.3204878	0.2670958512	0.173370319	88.14468599	14.30829596	38.76182266	3.726443769	NA	0.1585438336	0.1286294416	91.50021505	0.3477844311	88.76224256	9.077847114	0.09331619537	0.1190782422	88.52649573	0.4533472803	0.3488946684	0	0.1731454006
2489	Chr5	12602965	12603177	0	84.884	83.34	0	0	0	87.21304348	77.22666667	0	33.33333333	70.18888889	0	73.80714286	0	60.6	0.9823529412	0	84.835	88.88888889	NA	87.07727273	0	83.33043478	0	0	74.23636364	0	0	0	0	0	0	0	0	0	36.67	51.34166667	0	81.25	0	0	0	0	0	0	0	0	0	50	83.33809524	70.63333333	35.208	50	0	0	70	NA	23.88888889	0	0	0	0	79.44444444	0	84.96538462	7.495	0	1.5	0	0	0	0	0
2490	Chr5	12611920	12612014	0	91.67142857	100	0	1.04375	0	86.11666667	92.85714286	0	94.04375	88.20769231	98.0625	88.125	0	93.75	0	0	100	96.42857143	3.886666667	96.3	2.08125	93.01111111	1.5625	0	100	86.82666667	0	0	0	0	0	4.545454545	0	0	98.21428571	71.42857143	0	100	1.333333333	1.04375	0	0	0	0	0	0	0	83.34	83.34	NA	55	68.75	4.1625	1.538461538	95.83333333	54.16666667	60.425	14.44	0	1.25	0	100	1.35	83.74375	15.38461538	0	3.69375	93.75	0	0	0	0
2491	Chr5	12659285	12659818	0.6423076923	91.79615385	86.47	0.5060606061	0	0	83.65135135	90.87241379	0	96.02692308	88.959375	94.83658537	91.96388889	0	68.42	0	0	94.1	88.14230769	0	89.53076923	0	86.26206897	0	0	95.83333333	91.16363636	0	0	0	0	0	0	0	0	87.90645161	76.4862069	0	89.65517241	0	0	0.5882352941	0	0	0	0	0	0	100	94.26764706	87.03703704	43.1516129	59.84848485	0	0	87.32790698	15.38461538	71.21363636	12.5975	2.564102564	0	0	93.13823529	0.2380952381	89.76097561	2.57	0	0	97.91666667	0	0	0	1.524390244
2492	Chr5	12759726	12762098	0.07857142857	87.66402878	81.21694915	0.4134751773	0.712716763	0.4464285714	94.32463768	90.42695035	0.5263157895	85.24796748	88.95555556	89.73214286	NA	NA	83.59278351	0	0.2173913043	92.12923077	88.44786325	0.6733990148	NA	1.859808612	80.17088608	1.234196891	0.7426751592	86.6044586	77.39266055	0	1.666086957	0.3601351351	0.8838383838	0.3605769231	0.5025862069	0.4774647887	1.431073446	85.40218579	62.40222222	0.4736842105	77.9961165	0.7058823529	1.884699454	3.256578947	0.621761658	1.19010989	0	0.0818627451	0.6722689076	0.3684210526	90.93508772	79.41176471	84.59056604	38.17939394	59.16734694	NA	0.497382199	NA	NA	NA	NA	2.325581395	0.201793722	0.09007633588	81.20232558	0.8719665272	86.95282258	5.387027027	0.3534883721	0.5508264463	89.95074627	0.7378205128	0.8376884422	1.62601626	0.1958823529
2493	Chr5	12762183	12776480	0.5346232179	90.29405797	90.72641844	0.2293577982	0.9565504241	0.5303510759	86.85742726	90.40377074	0.7493006993	84.76349206	86.26030534	91.37517361	NA	NA	89.20357782	0	0.3536842105	91.26346939	91.6499232	0.2545851528	NA	1.082315113	88.51508621	0.6368367347	0.6265822785	88.57655955	83.02109375	0.2727586207	0.7425981873	1.0566787	0.7216157205	0.641882805	0.418967334	0.6587489434	0.3702640643	84.81675854	61.98515789	0.859018143	86.67301255	0.5079268293	0.3126760563	1.051351351	0.6009615385	0.609284952	1.015551537	0.3458383595	0.6851821192	0.6378223496	84.90424403	92.01381693	88.67859922	45.92029136	63.20983607	0	1.059137344	71.42857143	NA	37.5	NA	1.032111437	0.5653846154	0.3914127424	90.40137221	0.7714893617	88.90190476	6.937225434	0.6290967226	0.7895544193	86.87701149	0.9168674699	0.487322695	0.7632258065	0.9815315315
2495	Chr5	12981314	12987590	0.4447439353	90.58680352	87.34536741	NA	0.1479274611	0.3472222222	84.55898123	88.533829	0.2083333333	87.05941176	92.22555066	78.70737179	85.93027523	0.3875968992	89.740553	0.2329192547	0.2275280899	91.72475728	90.08461538	NA	91.26703911	0.3702777778	88.45863636	0.2678571429	0.7564643799	84.8473029	NA	0.04735099338	0.4222972973	0.1206521739	0.3947368421	0.2867321867	0.3179836512	0.4178329571	0.5054644809	86.00089286	60.84406332	0.2012077295	81.28697917	NA	NA	NA	0.09652509653	0.406504065	0.09293680297	0.3086419753	0.3191208791	0.3652061856	80.30309735	95.0380597	89.54478764	38.22209302	66.25294118	0.4498412698	0	85.02542373	71.0474359	38.28448276	3.690070922	0.0271641791	0.5396373057	0.2461393597	83.7007722	NA	88.1088	8.220646766	0.1891489362	0.2794820717	NA	0.3303116147	0.5644562334	0.1377410468	0.6858611825
2496	Chr5	13003163	13003501	0	NA	83.33333333	NA	0	0	95	94.73684211	0	66.675	NA	NA	NA	NA	NA	NA	0	91.66666667	78.26956522	NA	NA	0	74.97894737	1.280769231	0	100	NA	1.665	NA	0	0	0.6451612903	0	1.040625	0	89.47368421	56.78518519	1.85	87.5	NA	NA	NA	0	1.074193548	NA	0.55	0	0	93.33333333	83.62941176	50	35.87142857	72.225	NA	1.315789474	NA	NA	NA	NA	NA	0	0.2631578947	83.3375	NA	86.565625	3.932	0.5387096774	1.120689655	NA	0.7142857143	0	2.272727273	0
2497	Chr5	13060990	13062245	0	89.946875	85.94342105	0	0	0	91.57692308	89.89130435	0.574137931	76.51363636	81.06136364	NA	87.890625	0.1923076923	79.76285714	0	0	92.268	92.6559322	0.4113924051	78.86896552	0	82.78166667	0.8893333333	0.6493506494	90.06097561	85.87972973	0	0	0.45	0	0	0.3917647059	0	0	89.38736842	75.38452381	0.1932432432	86.44626866	0	0	0	0	0	NA	0	0	0	77.35652174	92.78095238	92.78979592	33.75434783	62.58666667	0	0	88.84354839	11.39178082	35.36829268	0	NA	0.8718309859	0	91.37105263	0	90.84054054	13.55211268	0	0.3861111111	81.97575758	0	0.4561643836	0	0
2498	Chr5	13155210	13173553	0.5133333333	88.5891232	85.97806268	1.072524752	0.7262569832	0.8645228216	86.40627943	89.14107884	0.3813492063	83.2227907	85.43864629	90.38958707	85.36304348	0.5815365551	87.90821018	0.3089223638	0.328344247	91.68040435	89.4322468	1.010075567	86.43241935	1.322391559	83.62194175	0	NA	NA	86.76631944	0.4492647059	0.9713157895	0.6943037975	0.7493577982	0.6473108478	0.3758324382	0.5296677215	0.7207655502	83.22982293	64.21436227	NA	84.07102967	1.128307692	1.237587007	0.4627345845	0.5752396166	0.5325581395	0.5027422303	0.5501854141	0.606185567	0.5091383812	76.58825758	90.11697248	89.16976378	37.01717452	67.33317073	1.217387128	0.6240667976	86.49563679	75.10273723	49.1944795	41.103861	0.6834532374	0.3235675676	NA	NA	1.214324693	NA	6.973056443	0.4088655147	0.5711731044	81.90747126	1.76686747	NA	NA	0.8198067633
2499	Chr5	13184439	13188635	0.4149377593	89.44207921	84.96802721	0	0.6665517241	0.8888888889	91.86968085	92.27427184	0.3511235955	80.38736842	93.83679245	94.91976744	86.2872093	1.037735849	87.54368932	0.78125	0.374015748	93.29479167	91.42727273	0.6795918367	88.73184713	0.5745689655	87.52285714	NA	NA	NA	77.19473684	0.35	0.2822033898	0.5738888889	0.4450381679	0.4334459459	0.7486111111	0.03116438356	0.7484375	84.16580087	70.7361991	NA	82.42578125	0.8763157895	0	0	0	0.580565371	2.240163934	0.6851694915	0.4375	0.5833333333	84.72568807	94.87230769	86.26759259	32.17842466	71.37548387	0	1.125454545	90.62971429	72.23714286	41.714	41.3233945	0.7961783439	0.7234042553	NA	NA	0	NA	8.5	0.2895752896	0.5456193353	95.45454545	1.105687204	NA	NA	0.8560311284
2500	Chr5	13240672	13241306	0	79.67857143	75.25769231	0	0.4612903226	0	76.13571429	75.4	0.8620689655	83.82352941	70.85806452	NA	69.3	0	76.13636364	0	0	70.16190476	64.4862069	0	85.50869565	1	84.4	0	0	79.88421053	53.37407407	0	0	1.136363636	1.851851852	0	0	0	1.724137931	76.65925926	57.73448276	0	66.6625	0	0	0	2	0.8620689655	NA	0	1.290322581	0	78.57142857	72.72727273	75.36521739	44.2375	33.58095238	0.8064516129	0	76.15384615	71.43333333	59.35882353	19.86451613	NA	0.5387096774	0	89.68571429	0.259375	84.11290323	0	0	0	73.33	0	0	0	0
2501	Chr5	13253935	13254091	0	100	95.24285714	NA	0	0	92.26428571	96.875	0	66.675	100	81.25	93.78333333	0	84.09090909	0	0	95.83333333	87.82307692	NA	87.04444444	0	78.51666667	0	0	73.62941176	NA	0	0	2.316666667	0	0	0	0	1.113333333	83.67647059	66.48888889	0	74.48125	NA	NA	NA	0	0	0	0	0	0	69.27222222	100	91.66666667	28.61764706	53.34	0	0	100	36.27647059	0	0	4.1625	1.176470588	0	86.66666667	NA	86.88	7.464705882	0	2.5	NA	5	0	0	0
2502	Chr5	13275310	13275544	0	89.21052632	80	4.545454545	0	1.724137931	92.75	92.35862069	0	96.05263158	85.425	83.34	94.52380952	0	86.36363636	0	0	85.71428571	87.5	NA	100	0	65.38461538	0	0	66.66666667	75	0	0	0	0	2.056666667	0.6896551724	0	0	92.13684211	68.75	0	100	NA	NA	3.125	0	0.8333333333	0	0	0	0	86.23478261	88.72941176	97.62142857	20.332	100	3.846153846	1.665	89.49655172	73.60833333	69.64285714	19.69090909	0	0	0	93.75	4.761904762	92.3625	3.936363636	0	0.390625	NA	0	0	0	0
2503	Chr5	13276742	13277310	0	71.098	90	0	0	0	87.03888889	86.80833333	0	86.11111111	91.66666667	85.18888889	94.73684211	0	94.44761905	0	0	96.87708333	90	16.66666667	72.23333333	0.9433962264	90.2173913	0	8.691304348	92.94117647	NA	0	0	0.8510638298	0.4385964912	0.7258064516	0	1.228070175	0.446875	87.35081967	70.31666667	0	69.44444444	0	0	0	0	0.9574468085	0	0	0	0	79.1	91.11333333	89.28571429	41.34181818	70.60833333	0	0	85.71428571	86.36363636	87.5	84.62307692	1.1	0	0	95	0	90.42954545	4.517777778	0	0.3125	100	0	0	0	0
2504	Chr5	13277344	13278849	0.1444444444	84.71	85.55833333	1.315789474	0.4327272727	0	82.54305556	91.41460674	0	81.49210526	94.66119403	92.24615385	83.58965517	0	87.40491803	1.280769231	0	86.3	88.28023256	1.3875	86.28	0.5102040816	84.33283582	0.2739726027	0.3211538462	79.71162791	74.13793103	0	0	0.2808988764	0.2659574468	1.659340659	0	0.1067307692	0.5163043478	85.75544554	81.50298507	0.3731343284	81.61857143	2.5	0	0.5681818182	0	0.3333333333	1.182758621	0.1315789474	0	0.7843137255	76.53492063	90.2925	87.19512195	34.22391304	41.65555556	0.3164556962	0	91.71772152	79.1675	67.53030303	62.84	8.088636364	0	0	82.88928571	1.338	89.43557692	12.35970149	0	0.5814159292	83.33333333	0	0	0	0
2505	Chr5	13278850	13280897	0.5813953488	89.44821429	85.39677419	2.857142857	0.1602564103	0.63	87.56516854	92.2625	0.1865671642	86.33934426	85.21639344	83.97924528	89.9752	0.154	79.76428571	0.3150943396	0	93.06806723	90.42659574	0	78.05454545	0.6013888889	87.10957447	0.3827586207	0.4739837398	76.77564103	84.26111111	0	0	0.1754385965	0.704109589	0.6019607843	0.4739837398	0.9235294118	0.2796052632	82.46666667	68.36329114	0.4464285714	78.45333333	0.7575757576	0	1.5625	0.8849557522	0.2205298013	2.010344828	0	0.8564705882	0.2935064935	75.85555556	94.23606557	91.8	45.35741935	68.31650485	0.3611464968	0.3603603604	80.56272727	80.63181818	53.195	62.72575758	1.617647059	0	0.02057142857	82.38142857	0	85.64450867	4.458730159	0.2030487805	0.5817073171	87.5	1.202061856	0.2798319328	0.1452173913	0.1084415584
2506	Chr5	13286576	13287550	1.71025641	86.01428571	84.78367347	0	0.4255319149	0.5387096774	87.08684211	78.28	0	86.4516129	86.36818182	83.53559322	85.71136364	2.272727273	83.60322581	0	1.388888889	95.06296296	91.13617021	1.226415094	90	2.604166667	78.67857143	2.291666667	0.3666666667	91.25405405	88.70444444	0.5714285714	0.388372093	0	2.564102564	2.563461538	4.039393939	0.6283018868	0	87.725	61.94545455	1.429090909	83.646875	1.984444444	0	3.301886792	0	1.467924528	3.612727273	2.083333333	2.040816327	1.681132075	69.99117647	87.4137931	87.84848485	30.44761905	43.67435897	4.610638298	0.2918367347	63.02666667	34.04736842	49.25862069	13.266	3.781132075	0	1.701694915	81.57142857	2.128571429	77.61666667	6.419607843	2.040816327	1.446428571	78.984375	5.666666667	1.258490566	1.810869565	1.315789474
2507	Chr5	13288963	13289627	1.41509434	85.8037037	92.22222222	1.215277778	0.3676470588	0.6818181818	90.85365854	87.34137931	0	77.25555556	89.58333333	90.85205479	85.43392857	0	90.47619048	0	0.6166666667	82.5	94.44444444	0.5661016949	91.66666667	0	83.73269231	0.7568181818	1	96.05263158	82.01641791	0	1.162790698	1.795384615	0	0.8490909091	0.2040816327	0	1.886792453	88.83230769	39.64054054	1.666	71.67	0.5319148936	1.15	0.931884058	0.4032258065	0.4166666667	1.25	0	0.22	0.812195122	74.6047619	94.44444444	85.41666667	29.48983051	47.31428571	0.6666666667	0.3623188406	73.602	49.04242424	62.09069767	12.91714286	1.291666667	0	1.115068493	86.35625	1.204109589	82.74583333	7.135714286	0.2935483871	1.225675676	91.66923077	0.3921568627	3.391666667	1.959649123	2.5
2508	Chr5	13289628	13294569	0.3149484536	89.4625387	89.69858657	0	0.6137466307	0.3556313993	88.31078431	90.65	0.5576208178	84.90344828	87.17115385	86.42832765	86.55719298	0.1538461538	84.88894472	0.3513661202	0.1215805471	90.89387755	90.16118143	0	86.80723684	1.466545455	81.61516588	0.1595744681	0.4403773585	87.66947368	83.43529412	0.3955017301	0.1886792453	0.8593220339	0.630726257	0.9105263158	0.7910979228	0.4370179949	1.038418079	81.21955128	62.60337423	0.2688581315	82.23480176	0.2162337662	0.7608695652	0.2604166667	0.2450479233	0.6831491713	1.736184211	0.7375494071	0.3947630923	0.5953296703	77.465625	91.82772277	89.37045455	32.66902174	45.97420635	0.448125	0.1988980716	81.11601423	28.85490196	45.50294118	18.15677419	1.501538462	0.2704545455	0.2498694517	90.94102564	0.1845938375	88.13475936	9.373162939	0.3645333333	0.4577830189	84.54589041	0.951056338	0.6722807018	0.9554421769	0.6405714286
2509	Chr5	13296242	13296512	0	95.625	82.27826087	0.5263157895	0	0	85.41666667	93.63636364	0	88.78461538	88.6	87.0952381	82.45217391	0	80.12142857	2.631578947	0	84.375	98.07692308	0	66.66666667	2.295652174	75.46521739	0	0.5681818182	86.57777778	77.60625	1.388888889	0	0	0	0	3.913043478	0	0	83.5826087	62.35	0	96.25	0.5958333333	0	0.5958333333	0	0	1.89047619	0	0	0	63.20434783	100	80.92857143	40.69565217	56.425	0	0	86.86315789	49.01363636	50.58333333	30.81304348	0	0	0	87.14782609	2.020833333	80.33636364	10.89565217	0	0	84.075	1.452173913	0	0	0.680952381
2510	Chr5	13297307	13297595	0	94.7875	97	0.6958333333	0	0	93.33888889	94.13043478	0.6958333333	88.19166667	79.85652174	95.22916667	93	0	85.65	1.3875	0	100	95.18333333	0	86.67	0.8333333333	91.625	0	0	83.33913043	96.115	0	0	0.5681818182	0	0	0	0.5045454545	0	92.41304348	55.84	0	92.95384615	1.136363636	0	1.041666667	0	1.854166667	0.6416666667	0	0.4826086957	0	77.56153846	97.72727273	93.05652174	34.15416667	51.75	0	0	75.25	28.70454545	44.94761905	36.51666667	1.433333333	0	0.4434782609	81.775	0	91.29130435	9.583333333	0	0	88.88888889	1.041666667	0	0	0
2511	Chr5	13309513	13310437	0.5459016393	85.815625	94.26623377	0	0	0	88.95	94.5673913	0.3968253968	87.5	91.98571429	0	89.86333333	1.666666667	82.84655172	0	0	94.78723404	96.77580645	0	94.23076923	0	80.95714286	0	0	90.55833333	93.18636364	0	0	0	0	0	0	0	0	92.04285714	68.12048193	0	90.75479452	0	0	0	0	0	0	0	0	0	86.39591837	84.7	82.52682927	38.58	33.77105263	0	0	93.13823529	0	11.4	2.777777778	0	0	0.1045977011	83.13214286	0	71.83880597	2.604166667	0	0	NA	0	0	0	0
2512	Chr5	13334694	13340104	0	90.11917808	89.75732484	0.1704678363	0.1340040241	0	82.92427536	90.20534759	0.1191873589	84.90939227	91.86834171	83.47368421	88.78487395	0.1272164948	85.77535211	0	0	89.13617021	91.84458333	0	77.26666667	0	88.89554656	0	0.2016129032	90.34772727	84.94	0.1604819277	0	0	0	0	0.1416430595	0.06516634051	0	82.56038186	52.29090909	0.1597560976	78.50462963	0.09098360656	0.03521126761	0	0	0.1063829787	0.7012944984	0.2501501502	0.07412587413	0.02604735883	73.49929577	93.29781659	89.20843882	31.475	66.85	0	0	85.57810651	1.632299742	30.92631579	0.1276867031	0.3377574371	0.08343949045	0.06796116505	88.80507246	0.1189328744	88.16565295	1.302107728	0.05223613596	0.05890183028	84.96436782	0.04113300493	0.15	0.04121037464	0.1006036217
2513	Chr5	13357212	13357559	0	81.94285714	91.66428571	0	0	0	0	0	NA	NA	NA	78.57142857	86.92666667	0	89.28571429	0	4.164285714	84.89333333	94.45	0	77.76666667	NA	NA	0	NA	NA	0	0	0	0	0	0	11.9	0	0	96.58333333	63.97692308	0	90	0	0	0	0	0	0	0	0	0	78.84615385	90.625	79.48461538	0	0	0	2.857142857	0	0	7.142857143	0	0	0	0	100	0	0	0	0	0	0	NA	1.923076923	4.166666667	0
2514	Chr5	13365526	13366208	0	91.07380952	80.15813953	0	1.041666667	0	79.07391304	92.88181818	0	91.66666667	91.45641026	78.77368421	68.7875	0	61.11111111	0	0	99.04857143	89.78548387	0	88.88888889	0	86.36363636	0	0	0	74.44666667	0	0	0	0	0	0	0	0	88.62982456	59.67741935	0	59.99333333	0	0	0	0	0	0	1.45	0	0	76.39166667	92.10526316	98.2	27.15438596	68.51666667	0	0	73.26382979	11.51454545	34.26388889	1.475409836	2.5	0.5842105263	0	NA	0	89.78833333	0	0	0.2455882353	80.95357143	0	0	0	0
2515	Chr5	13417333	13418307	1.739344262	92.78852459	82.67818182	6.542857143	2.475757576	1.666153846	NA	92.23947368	1.136363636	91.04375	88.81142857	93.2547619	88.48028169	0	89.28928571	NA	9.770588235	89.76976744	92.5	8.728571429	90	2.607407407	100	0	NA	NA	77.17272727	0	4.828571429	0	3.1515625	8.883928571	8.3296875	6.309803922	8.591666667	85.94482759	85.98035714	NA	83.99210526	2.524242424	7.631578947	4.187179487	0.85	7.128358209	3.260869565	1.083333333	2.926388889	3.073684211	85.18518519	86.97777778	90.00333333	52.85633803	71.32291667	3.044615385	4.285714286	82.06981132	83.75294118	77.836	82.99	8.044827586	1.417460317	NA	NA	5.645454545	100	12.76415094	1.746774194	0.5257142857	74.36153846	2.787931034	NA	NA	6.824528302
2516	Chr5	13466369	13467243	0	85.72553191	82.02105263	1.785714286	0	0	82.57727273	85.21612903	0	74.36153846	89.0625	80.74736842	87.11538462	0	93.335	0	0	83.33333333	79.05	0	92.24782609	0	92.85714286	0	0	67.15	64.668	0	0	0	0	0	0	0	0	87.7875	72.34047619	0	84.9	0	0	0	0	0	0	0	0	0	81.62058824	86.02258065	84.04571429	25.28275862	64.2375	0	0	91.12903226	7.692307692	28.69642857	17.21489362	0	0	0	81.88695652	0	83.97	7.518604651	0	0	84.85	0	0	0	0
2517	Chr5	13482994	13483833	0	92.52903226	64.8875	0	7.142857143	0	83.23888889	NA	0	95.1	91.34615385	94.44666667	94.58333333	0	87.92702703	0	0	84.76595745	87.68611111	0	86.45625	0	70.36666667	0	0	81.41538462	40	0	0	0	0	0	0	0	0	79.81176471	72.44693878	0	91.66666667	0	0	0	0	0	0	0	0	0	78.19583333	89.92708333	86.39	52.075	8.333333333	0	0	91.10833333	36.36363636	50.396	0	0	0	0	73.525	0	87.16964286	17.98571429	0	0	50	0	0	0	0
2518	Chr5	13488284	13488614	0.89375	86.04375	96.67	10.11428571	0	0	96.66666667	100	0	81.67142857	89.70588235	90.59444444	84.05	0	90.47142857	0	0	95.83333333	96.42857143	0	85.67222222	0	92.85714286	1.111111111	0	95.24285714	91.66666667	0	0	0	1.923076923	0	0	0	0	92.24117647	79.16875	0	85.425	0	0	0	0	0	0	0	0	0	81.36363636	93.54375	89.09090909	28.79444444	72.54545455	0	0	95.52631579	60.725	48.88666667	17.68947368	0	0	0	93.75	0	92.26111111	10.73888889	0	0	100	0	0	0	0
2520	Chr5	13640153	13641634	0.7666666667	90.83333333	89.53611111	2.262962963	0	1.436206897	91.77183099	90.365625	3.481012658	86.53846154	92.6	93.59565217	92.445	0.9868421053	91.66666667	3.481012658	0.9523809524	84.60677966	88.97538462	3.636363636	85.975	3.458490566	90.71147541	1.602564103	0	65.74074074	92.72236842	0.4385964912	0	3.02125	2.431632653	2.631578947	2.35	2.113978495	1.071428571	87.35409836	73.22191781	3.780597015	77.90434783	0	2.196590909	1.162790698	5.158730159	0.4690140845	2.115873016	3.301886792	0.9615384615	0.3542553191	80.74307692	94.1	89.83902439	51.70224719	51.83170732	0.7967391304	1.492537313	92.5	57.04107143	53.53333333	16.56179775	0.7042253521	2.556818182	0.7547169811	89.64054054	1.324299065	87.88	15.27592593	1.603921569	1.818181818	87.24375	1.708974359	2.012871287	4.6125	3.076923077
2521	Chr5	13641635	13642313	2.43902439	89.91081081	80.835	0	1.293023256	2.272727273	88.40416667	100	0.5681818182	80.55833333	97.10434783	96.32352941	83.33571429	0	74.63913043	1.923076923	1.413043478	91.81142857	83.8372093	0	90.38461538	1.666666667	86.80833333	0.6896551724	0	92.94871795	78.07692308	0	0.9794117647	2.380952381	1.063829787	2.777777778	0.9615384615	0.7367346939	1.905714286	81.97446809	60.3025641	0	85.50869565	0	1.19047619	0.9756097561	1.315789474	0	0	0	0	1.888888889	73.5483871	97.5	90.46956522	35.87391304	62.5	3.03030303	2.777777778	87.82307692	21.42857143	64.1	13.464	0	0	0.6795918367	88.49047619	0	84.31041667	12.38	1.063829787	2.173913043	71.42857143	1.973684211	0.5882352941	5.555555556	1.111111111
2522	Chr5	13642314	13651969	1.255270655	88.73166667	85.17753304	0.5224422442	0.7530864198	1.646850394	86.76428571	85.28525346	1.083333333	81.36312057	89.86651982	85.66218182	86.42440678	0.5016713092	87.73818182	1.062751678	1.250343249	92.94439252	89.7533123	0.9681957187	87.7314433	1.164130435	83.75674157	1.185714286	1.036070381	85.69039735	89.30564972	0.5557755776	1.415705128	1.145510836	0.8884012539	0.6603723404	0.3925619835	1.421640091	0.9342105263	82.95485437	65.72605042	1.401518987	81.62103321	1.327888446	0.9201892744	0.5819047619	2.063333333	1.558441558	1.244014085	0.7185628743	0.8603238866	1.002290076	76.23066667	89.56431373	87.25819672	40.4878187	49.88687783	0.7310030395	0.8808625337	90.41130435	34.15633188	43.60984456	10.35905512	1.455279503	0.1851851852	0.4162062615	85.64179688	0.8003724395	86.47807183	4.608629442	0.7201754386	0.7417457306	89.56192469	1.555438596	1.174271845	1.229819277	1.22014742
2523	Chr5	13651970	13653097	0	93.46578947	100	0	0	0	96.66666667	50	0	100	100	98.16285714	89.81666667	0	94.44444444	0	0	97.05882353	94.08709677	0	86.50731707	0	92.17272727	0	0	100	89.2	0	0	0	0	1.041666667	0	0	0	92.26440678	53.77349398	0	90.8325	0	0	0	0	0	0	0	0.3086419753	0	81.43214286	93.51944444	92.15925926	2.884615385	25	0	0.4310344828	93.67931034	0	22.55294118	0	0	0	0.3872093023	91.20555556	0	94.68235294	0	0.2976190476	0.2336842105	97.05882353	0	0	0	0.3278688525
2524	Chr5	13725647	13726535	0	82.3627907	78.49677419	0	0	0	83.45571429	87.23225806	0	76.61612903	NA	32.57017544	87.83035714	NA	76.82727273	NA	0	96.0425	82.38636364	0	NA	NA	77.91111111	0	0	92.78979592	90.01690141	0	0	0	0	0	0	0	0	85.20533333	74.42328767	0	85.94339623	0	0	0	0	0	0.4032258065	0	0.2134328358	0	83.12051282	88.16140351	85.57931034	20.96923077	31.31851852	0	0	78.00833333	25.52115385	26.62115385	31.21746032	0	0	0	89.07878788	0	87.98441558	6.616883117	0	0	78.37837838	NA	0	0	0
2525	Chr5	13743362	13743476	0	93.32142857	87.57272727	0	0	0	92.77142857	87.26428571	0	95.24285714	60.81818182	66.12142857	89.14285714	0	97.5	0	0	94.44444444	100	0	95.83571429	0	100	0	0	80	91.15384615	0	0	0	0	0	0	0	0	96.42857143	67.44285714	0	96.67	0	0	0	0	0	0	0	0	0	66.66666667	95.8375	95.13333333	50.67142857	78.10714286	1.041666667	0	84.62307692	0	31.32	0	0	1.785714286	0	98.18181818	0	95.17142857	0	0	0	96.67	0	0	0	0
2526	Chr5	13751148	13751259	0	89.60909091	34.84545455	0	0	0	79.64166667	88.33	0	93.88333333	93.52222222	49.3	80.275	0	91.66666667	0	0	93.75	98.60833333	0	83.33333333	0	69.70909091	0	0	76.51818182	88.89166667	0	0	0	0	0	0	0	0	80.55833333	69.98	0	90.74444444	0	0	0	0	0	0	0	0	0	94.45	93.05833333	NA	24.2	45.55	0	0	81.81818182	0	33.32857143	0	0	0	0	90	0	79.05833333	0	0	0	96.07	0	0	0	0
2527	Chr5	13760964	13761232	NA	50	NA	0	0	11.1	66.65	66.66666667	0	NA	86.68	70.8375	82.9	0	80.55	0	0	72.0875	82.96666667	0	NA	0	100	0	0	66.675	53.30833333	0	0	0	0	0	0	1.388888889	0	77.8	34.37272727	0	86.11666667	0	0	0	NA	NA	0	NA	0	0	57.14285714	91.675	100	12.5	11.1	0	0	85.17	0	13	22.21666667	0	0	0	67.85714286	0	75	31.11666667	0	0	100	0	0	0	0
2528	Chr5	13764434	13764989	0	95.34791667	NA	0	0	0	87.8	79.22926829	0	88.89090909	89.47368421	91.67	90.08627451	0	93.33448276	0	0	90.11860465	91.88333333	0	87	0	96.42222222	0	0	87.5	95.17631579	0	0	0	0	0	0	0	0	90.07692308	61.88139535	0	88.51052632	0	0	0	0	0	0	0	0	0	82.35294118	90.27916667	86.11428571	21.07169811	41.95882353	0	0	87.7625	45.23921569	64.18378378	8.623529412	1.355813953	0	0	95.95428571	0	89.88909091	38.64324324	0	0	94.61333333	0	0	0	0
2529	Chr5	13779375	13789610	0.2781021898	90.94205379	89.75290698	0.4031716418	0.5257884972	0.6565217391	90.23102625	90.73611794	0.06155268022	88.42544987	85.63368794	NA	NA	0.4648760331	87.62988166	0.2183510638	0.09208103131	91.09675	92.51645244	0.3260869565	87.72294521	0.8042801556	89.57994505	0.1766784452	0.1860335196	88.04878788	90.71979167	0	0.2967123288	0.4617128463	0.2631578947	0.3698841699	0.8673866091	0.3526542324	0.5089655172	85.8148581	65.748	NA	87.51328671	0.4893764434	0.1618705036	0.02078651685	0.2008032129	0.3850328947	NA	0	0.2367741935	0.2098540146	76.11730769	89.57970588	89.87278107	44.97768166	60.09507389	NA	0.1774674115	NA	NA	NA	NA	NA	0.2024922118	NA	88.45028902	0.1063087248	NA	7.60407332	0.3471014493	0.6204783259	89.59044944	1.081456954	0.2542372881	0.7173493976	0.5976086957
2530	Chr5	13843121	13852221	0.1344086022	86.85546218	81.43	0.2175771971	0.6535947712	0.5311594203	91.23148688	89.14029412	0.5834801762	87.33135135	87.46521739	85.24564103	85.43128834	2.30625	80.74444444	1.162162162	0.06740890688	91.10351438	86.55958084	0.3121779859	90.7683908	0.9532407407	85.25333333	0.512826087	0.71171875	88.98881988	87.70517241	0.4464285714	1.086956522	0	0.5619631902	0.9922619048	1.033076923	0.7130268199	1.057228916	84.5101145	74.69309577	0.2878676471	81.64425	0.4875609756	0.541025641	0.3794554455	0.3832946636	0	4.486713287	0.5685459941	0.3432282004	0.369259962	81.45813953	90.46637427	89.9590106	41.34543796	66.63636364	0.9036144578	0.6415	87.50138889	88.51904762	74.66329114	71.57727273	1.344973545	0.3742690058	0.05882352941	81.98846154	0.2563758389	87.15801282	12.2752551	0.4739336493	0.15	90.92845188	0.8796954315	0.7537234043	0.5847953216	0.5208333333
2531	Chr5	13856357	13856430	0	40	68.75	0	0	0	89.17	36.67	0	55.56666667	75	0	36.66	0	66.7	0	0	46.66	75	0	0	0	70.37777778	0	0	33.33333333	0	0	16.66666667	0	4.757142857	0	0	0	0	0	0	0	0	0	0	0	0	0	0	0	0	0	0	78.57142857	75	3.67	22.9125	0	0	58.5	0	NA	0	0	0	0	86.66	0	73.17	0	0	0	0	0	0	0	0
2532	Chr5	13860746	13861394	0	82.57727273	80.6	0	0	0	73.33333333	83.07692308	0	89.16785714	72.505	91.2	86	NA	86.22894737	NA	0	92.40588235	82.19736842	0	NA	0	79.8625	0	0	89.51176471	69.56571429	0	0	0	0	0	0	0	0	81.02894737	60.00277778	0	69.81176471	0	0	0	0	0.5128205128	0	0	0	0	45.06818182	79.54545455	81.19047619	17.715625	30.55555556	0	0	89.0625	60	47.43846154	16.89310345	0	0	0	NA	0	88.27878788	0	0	0	72.72727273	0	0	NA	0
2533	Chr5	13903230	13903508	0	79.17	NA	0	0	0	67.85714286	68.18181818	0	25	81.10833333	NA	70.11333333	0	80	0	0	86.54615385	72.285	3.027272727	78.33	0	69.21176471	0	0	63.89166667	63.33	NA	0	0	0	0	0	0	0	74.4	65	0	78.57142857	0	0	0	0	0	NA	0	0	0	54.77142857	77.88666667	NA	28.33333333	50	0	NA	57.22222222	50	26.2	71.07142857	NA	0	0	58.33333333	0	78.19	NA	0	0	75	0	0	0	0
2534	Chr5	13925806	13928585	0.5230088496	87.67837838	86.836	0.5263157895	0.3658119658	0.4807692308	81.23580247	83.45542169	0	85.10235294	85.98356164	86.33648649	85.27386364	2.965116279	86.54675325	0.6515873016	0.6880733945	86.77608696	88.00909091	0	73.90506329	0	83.58235294	0.1336	0	90.96578947	86.90531915	0	0	0.2380952381	0.2066115702	0.07711864407	0	0	0	83.70381679	61.96850394	0.4587155963	79.13932584	0.1960784314	0.2100840336	0	0.1336448598	2.382857143	0	1.530612245	1.119402985	0.1984126984	74.21571429	83.83723404	89.09661017	29.75	54.55384615	0	0.2685483871	88.03916667	32.12643678	38.40895522	11.59395973	0	0.09191176471	0.2203592814	75.91666667	0.48	88.56176471	4.334745763	0	0.1712328767	81.66551724	0.87890625	0.09662162162	0	0
2535	Chr5	13960308	13968003	0.06139705882	87.44548872	91.09772727	0.2090909091	0.1764900662	0.09541984733	87.11372549	86.78095238	0	81.22873563	86.28897059	86.72479339	86.35722892	0.06742424242	87.80747126	0.1539641944	0.07183908046	92.38979592	92.28794643	0.2639296188	88.76743421	0.2915254237	81.6703125	0.7504043127	1.302020202	87.49034749	86.335	0.1008064516	0.1876106195	0.35	0.1088235294	0.03644314869	0	0.6063451777	1.063709677	80.42233503	76.19029412	0.4807692308	83.26049822	0	0.303030303	0.1923076923	0.3659340659	0.4237288136	2.083898305	0.5173913043	0.1752631579	0.4561611374	68.28933824	89.70199203	83.87096774	39.65659824	72.09633028	0	1.030927835	39.28961749	42.93221477	36.1079646	69.62891566	0.9821917808	0.3355704698	0.9061349693	83.28125	0.1437070938	85.028125	5.918421053	0.1085173502	0.04249363868	86.78348624	0.6563218391	0.4672897196	0	0.1597444089
2536	Chr5	13986718	13987462	0	91.11388889	NA	0	0	0	86.07142857	91.37142857	NA	NA	87.49473684	NA	NA	0	91.94444444	0	0	85.34411765	81.64871795	0	89.4	0	95.37222222	0.5813953488	0	87.94186047	90.85	0	0	0	0	0.487804878	NA	0	0.3630434783	86.63111111	82.12826087	NA	84.21315789	0	0.5882352941	0	NA	NA	NA	NA	NA	0	85.14516129	84.17272727	NA	50.46341463	66.9	NA	NA	NA	NA	NA	NA	NA	NA	NA	NA	0	NA	NA	0	0	83.79444444	0	NA	NA	0
2537	Chr5	14012539	14013449	NA	NA	NA	0	NA	NA	96.42857143	69.91818182	NA	NA	65.55555556	90.82142857	NA	0	85.88235294	0	0	87.71	83.334375	0	90.87619048	0	NA	0	0	84.2	84.07586207	NA	NA	NA	NA	NA	NA	0	0	92.61458333	47.48444444	NA	86.30434783	0	0	0	NA	NA	0	NA	NA	0	50	94.90555556	NA	38.20232558	79.175	NA	NA	NA	NA	NA	NA	0	NA	NA	NA	0	NA	NA	NA	NA	96.15384615	0	NA	NA	NA
2538	Chr5	14022507	14023550	2.776666667	87.505	86.12898551	7.477586207	0	5.555555556	84.08545455	85.0515625	0	85.7952381	85.268	90.56666667	86.50140845	5.015384615	84.54727273	4.13968254	3.451785714	90.69767442	94.57627119	3.567567568	89.23877551	3.445588235	84.39402985	2.027027027	3.346153846	88.87462687	86.34285714	NA	0	0	0	14.74848485	1.898484848	2.801351351	2.782857143	84.125	80.22285714	0	85.01176471	4.967857143	4.171428571	4.016666667	0	5.8375	3.246969697	0.253030303	1.457534247	0.4826086957	83.15576923	95.4875	89.62580645	26.23513514	74.92075472	1.227777778	3.492857143	84.27183099	80.23333333	81.03125	76.26285714	6.48245614	0.1865671642	2.083333333	91.42857143	3.65	94.58333333	21.91818182	0.4347826087	2.027027027	94.44444444	1.19047619	3.217857143	1.551020408	2.687096774
2539	Chr5	14094062	14094273	0	68.75	NA	0	0	0	81.29230769	13.09285714	0	70.38888889	0	0	0	0	26.73913043	0	0	17.25714286	46.665	0	85.52631579	0	0	0	0	83.85625	0	0	0	0	0	0	0	0	0	0	0	0	0	0	0	0	0	0	0	0	0	0	0	60.19411765	36.10833333	34.31764706	42.85714286	0	0	0	0	0	0	0	0	0	0	0	87.075	0	0	0	0	0	0	0	0.6217391304
2540	Chr5	14123519	14124448	0	38.3974359	91.1173913	0	0	0	24.63478261	24.42307692	0	82.20454545	77.64375	41.41515152	NA	0.6097560976	45.16764706	0	0	34.48275862	29.62777778	0	31.43793103	0	39.196	0.6060606061	0	78.5375	27.27272727	0	0	0	0	0	0	0	0	78.77173913	53.57857143	0	73.51428571	0	0	0	0.9542857143	0	0	0	0	0	58.90625	29.41176471	21.73913043	9.46969697	16.27142857	0	0	0	0	0	0	0	0.4638888889	NA	92.068	0	0	8.932	0	0	62.5	0	0	0	0
2541	Chr5	14138840	14139063	0	85.86875	85.4	0	0	0	90	92.42727273	0	84.89375	86.37058824	91.07058824	90.3	0	83.3375	0	0	91.66666667	84.05	0	89.31176471	0	72.225	0	0	93.05833333	85	0	0	0	0	0	0	0	0	83.94705882	61.06363636	0	91.66875	0	0	0	0	0	2	0	0	0	82.96666667	88.23529412	86.67	35	60.84166667	0	0	90.45882353	0	57.7	0	0	0	0.4176470588	76.67	0	87.4	6.553333333	0	0	83.3375	0	0	0	0
2542	Chr5	14158211	14160938	0.8152173913	87.94545455	100	NA	0.6242718447	0	77.77777778	91.90422535	0	87.5	90.72741935	100	96.30769231	0	92.34324324	0	2.573529412	88.40652174	86.66571429	0	100	0	87.95454545	0	NA	90	87.78333333	0	0	0.5681818182	0	0	NA	0.4300884956	1.234567901	81.85769231	77.75301205	0	96.01126761	0	0	0	0	0	0	0	0	0.2083333333	83.03571429	84.46216216	NA	35.05301205	65.82033898	0	0	82.81846154	53.03272727	47.759375	37.35833333	0	0	0.5405405405	55.55555556	0	86.11111111	NA	0.1077669903	0	100	1.125675676	0	NA	1.096052632
2543	Chr5	14199542	14201091	0	86.95764706	NA	0	0.2293577982	0.625	NA	83.02325581	NA	NA	87.02619048	22.22222222	67.06952381	NA	86.5734375	NA	0	86.94029851	91.57375	0.9803921569	NA	0	88.93608247	NA	NA	NA	94.40606061	0.2941176471	0	0	0.1532110092	0	NA	0	0	85.65909091	74.96761905	0.5813953488	86.99545455	0	0	0	NA	NA	0	NA	NA	0	83.46037736	87.98867925	42.38285714	26.48189655	69.00394737	0	0	70.28019802	32.98701299	49.10652174	39.28989899	0	NA	0.3241666667	NA	0	84.92413793	0	0	0.08620689655	98.52941176	0.2475247525	NA	NA	0.2212389381
2545	Chr5	14219114	14219197	0	80.3	0	0	0	0	65.13846154	87.05	0	68.63636364	85.5875	NA	91.79285714	0	58.33846154	0	0	84.2	87.65	0	84.29285714	0	88.00833333	0	0	94.64166667	0	0	0	0	0	0	0	0	0	96.96428571	48.82142857	NA	80.95714286	0	0	0	0	0	0	0	0	0	59.34	85.07272727	88.33333333	41.69285714	51.30714286	0	0	79.92142857	1.785714286	60.13076923	0	0	0	NA	4.484615385	0	NA	0	0	0.55	0	0	0	0	0
2546	Chr5	14234440	14234500	0	0	NA	0	0	0	19.44166667	44.69090909	0	7.5	0	0	0	0	0	0	0	5.95	8.333333333	0	12.85714286	0	0	0	0	0	76.2	0	0	1.923076923	0	0	0	0	0	0	0	0	0	0	0	0	0	0	0	0	0	0	0	7.692307692	0	16.78571429	7.572727273	0	0	0	0	NA	0	0	0	0	0	0	4.642857143	0	0	0	41.66666667	0	0	0	0
2547	Chr5	14253341	14253703	0	89.74375	64.70588235	2.777777778	0.3827586207	0	67.14642857	71.48518519	2.631578947	100	95.45454545	72.46521739	77.49354839	2.027027027	95	8.105405405	7.525925926	100	86.37083333	0	96.66666667	1.332	78.57142857	1.052631579	0	85	61.44210526	0	0	0	0	0	5.276666667	4.027777778	2.687096774	76.67	66.6625	1.666666667	33.33333333	0	0	0	0	1.282051282	2.25	0	0.5128205128	0	85.29411765	92.98421053	89.52380952	42.61282051	51.375	0.4931034483	0	86.45625	100	32.80625	50.19230769	7.823809524	0.9595238095	4.718421053	70.83333333	0.5128205128	75.79302326	14.43666667	0.4651162791	0	80.95714286	0	1.603846154	0.6060606061	0
2548	Chr5	14281337	14281804	NA	84.375	75.64	0	0	0	73.05384615	75.55833333	0	NA	78.57142857	0	0	0.9259259259	65.275	0	0	91.42857143	87.62142857	0	47.5	0	81.81818182	0	0	75	77.45294118	0	NA	NA	0	NA	0	0	0	95.83571429	64.9952381	0	91.66666667	0	0	0	NA	0	0	0	0	0	55.55555556	91.76111111	74.08333333	2.941176471	0	0	0	0	0	0	0	0	0	0	63.54375	0	83.33333333	0	0	0	100	0	0	0	0
2549	Chr5	14296862	14297131	0	90.625	84.82222222	0	0	0	85.26153846	94.44444444	0.7944444444	75	86.07142857	95	97.41666667	0	89.62222222	0	0	94.23076923	89.0625	0	100	0	100	0	1.5625	93.93636364	82.41111111	0	0	0	3.846153846	4.117647059	0	4.44	1.388888889	90	59.86	1.958823529	90	0	0	0	0	0	12.5	0	0	3.7	92.22222222	75	80	7.51	50	4.1625	0	91.10833333	75	68.7625	28.57142857	6.25	0	0	100	0	91.56666667	7.2875	0	0	50	0	0	0	0
2550	Chr5	14301956	14302078	1.388888889	93.58461538	100	5.123076923	1.923076923	5.277777778	82.30714286	100	0	98.88666667	98.75	93.42105263	98.80952381	NA	100	NA	2.805263158	91.17647059	88.88888889	4.1625	NA	3.027272727	93.18181818	1.785714286	2.569230769	91.70952381	83.33333333	2.777777778	0	10	4.384210526	1.25	0	3.823809524	7.738095238	96.165	93.8	0	92.86190476	7.142857143	NA	20	0	1.191666667	0	0	1.470588235	3.371428571	92.67	89.03684211	96.3	53.3375	100	1.388888889	14.28571429	94.84285714	91.67142857	97.43846154	92.06190476	20.52631579	0	5.980952381	90.38461538	6.076470588	93.87619048	0	0	1.315789474	NA	0	0	0	0.9523809524
2551	Chr5	14508610	14511125	1.076041667	91.58956522	87.5203125	0.2852941176	0.1380165289	0.2775	90.13098592	92.26280992	0.7122137405	82.21704545	86.79264706	90.92912621	85.1875	0.5285714286	82.69423077	0	0	87.01323529	80.20625	1.283783784	81.62368421	0.4910447761	NA	0.3504201681	0.9903225806	86.14736842	88.98166667	0	0	1.219512195	0.2870689655	1.088059701	1.656521739	1.314379085	0.9104	76.22727273	78.068	0	75.60490196	0.6569892473	0.6336956522	1.014782609	0.826446281	2.244329897	0.711965812	0.2278688525	0.1935483871	1.005072464	65.43106796	87.22333333	91.85901639	28.16742424	75.94946237	1.50862069	0	75.44307692	86.77868852	54.50526316	84.68314607	0.7526785714	0.2381944444	0	86.01212121	0.1616	82.18417266	8.32195122	0.09920634921	0.1851851852	90.13536585	0.1336448598	0.1851851852	0.4237288136	0.6329113924
2552	Chr5	14511308	14512737	0.6795918367	88.89166667	82.78	0	0	0.5	87.07659574	88.575	1.125	81.55	82.78	88.1862069	89.71176471	0	94.44444444	0	0	86.90357143	70	0	89.23958333	2.682278481	NA	0	0	84.59655172	93.37234043	0	0	2.251351351	7.042253521	1.893181818	2.776190476	0.4705882353	0.8649350649	79.37719298	58.35882353	0.5285714286	89.10384615	0.6403846154	0.9803921569	0.6283018868	0	0.9359550562	8.052380952	0	0.4053763441	0	68.36119403	94.12222222	93.33333333	42.63882353	79.6875	0.5045454545	0	82.57358491	76.28461538	65.25	75.28181818	2.079746835	0	0.0595959596	88.48863636	0.2197802198	90.55421687	10.90350877	0	1.190425532	88.79655172	1.102941176	1.230769231	0.3211538462	0.69375
2553	Chr5	14513671	14517669	0.4464285714	92.46710526	88.65555556	2.148387097	2.177272727	0	93.3516129	81.82926829	0	90.835	94.39230769	93.14285714	84.84565217	0	83.62758621	0	0	91.2968254	91.23424658	4.165625	50	0.8139534884	100	0	4	96.15384615	97.91666667	0	0	1.315789474	1.285714286	3.301886792	0	1.463934426	1.735416667	82.89710145	86.13617021	0	87.21785714	0	0	0.69375	0.9523809524	0	0.668	0.521875	0.9892307692	1.573076923	63.3375	90.65121951	90.10625	34.59306931	69.84461538	1.904285714	0	78.0147541	77.25294118	63.88333333	85.61111111	5.681818182	0.7894736842	0.08651685393	95.72162162	1.224489796	93.86923077	19.54137931	0.2314814815	0.8252252252	100	1.318681319	0	0	0.8771929825
2554	Chr5	14546613	14548854	0	92.29622642	83.07578947	0	0	0	90.92117647	78.19473684	1.215625	92.05581395	90.68181818	NA	NA	0	84.75405405	0	0	91.54328358	94.6369863	0	1.367924528	0	75.89285714	0.2525252525	0	87.20357143	93.44657534	0	0	0	0	0	0	NA	NA	NA	NA	0	NA	0	0	0	1.176470588	0.2380952381	NA	NA	NA	NA	NA	82.60151515	90.345	24.48349515	51.32959184	NA	0	NA	NA	NA	0	NA	0.8134146341	0.1184397163	83.13978495	0.08064516129	9.898496241	2.03372093	0	0	92.73928571	0	0	0	0
2556	Chr5	14570501	14570606	NA	NA	NA	NA	NA	NA	NA	NA	0	89.08333333	NA	NA	NA	NA	77.77777778	NA	0	65.7	72.925	NA	NA	NA	76.04166667	NA	NA	NA	NA	NA	NA	NA	NA	NA	NA	NA	NA	NA	NA	NA	NA	NA	NA	NA	0	NA	NA	NA	NA	NA	NA	80	NA	NA	NA	NA	NA	NA	NA	NA	NA	NA	0	NA	92.775	NA	NA	NA	NA	NA	NA	NA	0	0	NA
2557	Chr5	14574890	14578905	NA	NA	67.505	0.6403846154	NA	NA	NA	NA	NA	NA	NA	90.98783069	NA	NA	76.27945205	NA	0.3580645161	89.21415094	92.71068702	0	NA	NA	NA	0.7432432432	0.7575757576	84.07951807	80.09444444	NA	NA	NA	NA	NA	0	NA	NA	NA	NA	NA	NA	1.544444444	0	0	NA	0	0.4830917874	1.041666667	0	NA	NA	93.00714286	NA	NA	NA	NA	NA	NA	NA	NA	NA	0	NA	NA	NA	1.785714286	NA	NA	NA	NA	79.95405405	NA	NA	NA	NA
2558	Chr5	14580429	14584214	NA	NA	NA	NA	NA	NA	NA	NA	0	87.29375	NA	NA	NA	NA	79.31034483	NA	0.8741258741	90.13175676	91.89903846	NA	NA	NA	91.22037037	NA	NA	NA	NA	NA	NA	NA	NA	NA	NA	NA	NA	NA	NA	NA	NA	NA	NA	NA	0	NA	NA	NA	NA	NA	NA	94.80535714	NA	NA	NA	NA	NA	NA	NA	NA	NA	NA	2.040816327	NA	87.5	NA	NA	NA	NA	NA	NA	NA	3.251219512	0	NA
2559	Chr5	14598149	14598222	0	0	0	0	0	0	0	0	0	0	0	0	89.99	0	0	0	0	0	0	0	0	0	0	0	0	0	0	2	0	0	0	0	0	0	0	0	0	0	0	0	0	0	0	0	0	0	0	0	0	0	0	0	0	0	0	92.5	40.28333333	3.7	0	0	0	0	0	0	0	0	0	0	0	0	0	0	0
2560	Chr5	14621631	14621672	0	87.88181818	50	0	0	0	84.7	75	0	83.33333333	77.94545455	30.73636364	74.30833333	0	55.55	0	0	70.975	62.5	0	50	0	64.28333333	0	0	83.33636364	64.58333333	0	0	0	0	0	0	0	0	0	62.11818182	0	76.66666667	0	0	0	0	0	0	0	0	0	80.94285714	50	83.33333333	33.81818182	66.66666667	0	0	66.66666667	56.68	26.6625	5.388888889	0	0	0	81.67	0	74.87272727	0	0	0	69.45	0	0	0	0
2561	Chr5	14679382	14681293	0.4081632653	92.06428571	82.9	0	0	0	87.61025641	82.00833333	0	84.88285714	86.57142857	90.97291667	87.34444444	1.470588235	91.668	0	0.206185567	90.76704545	87.86538462	0	88.15217391	0	90.52352941	0	1.704545455	93.03731343	83.51521739	0.3676470588	0.7462686567	0	0.9259259259	0	0	0.743	0	86.22837838	82.62043011	0.4761904762	82.75	0	0	0	0	0.4032258065	0	0	0.2873563218	0.3012048193	85.67777778	88.875	87.23863636	27.94537037	53.7925	1.216216216	0	67.81724138	54.01111111	61.50322581	26.43928571	0	0.5203125	0	89.34878049	0.518627451	89.59913793	1.665671642	0	0.3470588235	73.48636364	0	0.701754386	5.868	0.6097560976
2562	Chr5	14684741	14684787	0	78	85.425	0	0	0	96	95.5	0	100	84.26666667	95.83	88.88888889	0	100	0	0	90.74444444	98.75	0	90.84	0	91.66666667	0	0	85.83	95.24285714	0	0	0	0	0	0	0	0	100	73.79	0	100	0	0	0	0	0	0	0	0	0	100	97.14	100	32.49	35.7	0	0	85	29.15	0	0	0	0	0	96.875	0	98.33	0	0	0	97.5	0	0	0	0
2563	Chr5	14711318	14712284	0	78.668	81.58421053	0	0	0	68.75	NA	1.189285714	92.22666667	53.33333333	NA	75.31111111	0	72.795	4.166666667	0	82.64166667	70.83333333	0	66.66666667	0	78.88888889	0	0	78.125	73.46296296	0	0	0	0	0	0	1.666666667	0	80.48	74.35769231	0	100	0	0	4.545454545	0	0	NA	0	0	0	66.66666667	75.084	87.96666667	NA	NA	0	0	79.62962963	67.9	29.375	42.24347826	NA	0	0	NA	1.282051282	77.53125	14.03870968	0	0	89.39090909	0	NA	NA	0
2564	Chr5	14776423	14776862	NA	NA	NA	NA	NA	NA	93.004	85.425	0	90.01	82.64166667	88.89166667	90.48571429	9.27826087	70.24285714	10.42962963	0	89.42307692	91.02692308	NA	94.68571429	0	NA	NA	NA	NA	NA	NA	NA	NA	NA	NA	NA	0.8763157895	0.668	94.08823529	76.66521739	0	91.11333333	NA	NA	NA	0	NA	0	0	0	1.111111111	84.85454545	93.14814815	90.8	33.74285714	52.85789474	0	12.5	95.24285714	62.5	27.76666667	68.85789474	8.836363636	0	0	87.20357143	NA	90.7025	14.71666667	NA	NA	NA	1.041666667	2.656521739	0	NA
2565	Chr5	14780993	14781216	NA	NA	1.585714286	1.666666667	NA	NA	29.94444444	3.571428571	0	0	95	84.26538462	NA	0	1.538461538	0	0	0	0	0	4.664	0	86.91153846	0	0	26.3875	0	0	NA	NA	NA	NA	0	0	0	4.168181818	0	0	0	0	0	1.447826087	0	0	0	0	0.4111111111	0	0	1.315789474	75.96842105	0	0	NA	0	NA	NA	NA	NA	0	0	0	5.4	0	84.38148148	0	NA	NA	0	0	0	0	NA
2566	Chr5	14806100	14806163	NA	NA	NA	0	NA	NA	75	NA	NA	NA	NA	4.757142857	95.0875	NA	90	NA	0	87.5	90.8375	0	NA	NA	NA	NA	NA	NA	91.6625	NA	NA	NA	NA	0	NA	NA	NA	NA	50	NA	NA	0	0	0	NA	NA	NA	NA	NA	NA	NA	100	NA	NA	NA	3.125	NA	84.28571429	23.95	36.11666667	0	0	NA	NA	50	0	0	NA	NA	NA	100	NA	0	NA	NA
2567	Chr5	14819560	14820428	0	88.57708333	77.24137931	0	0	0	81.25416667	85.61219512	0	89.63414634	92.40294118	91.68695652	91.66170213	0	87.52222222	0	0	92.38333333	92.46792453	0	87.88431373	0	96.21363636	0	0	92.7	90.63829787	0	0	0	0	0	0	0	1.19047619	90.35185185	79.536	0	87.60769231	0	0	0	0	0	0	0	0	0	74.1027027	95.41086957	89.35277778	24.7483871	47.9275	0	0	85.668	88.47291667	54.48888889	10.39298246	0.4807692308	0.6529411765	0	93.23023256	0.4310344828	90.49830508	13.54528302	0	0	91.66666667	0	0	0	0
2569	Chr5	14828946	14833997	0.1379310345	84.14214286	86.04576271	0	0.4103448276	1.62	88.28484848	81.9375	0.6756756757	82.81505376	90.0787037	90.15272727	89.16774194	0.3184713376	84.92073171	0.3355704698	0.3623188406	89.6516129	85.53021583	0.1311926606	81.03617021	0.157480315	80.16036036	0	0	84.28133333	85.79827586	0	0.5263157895	0.2581395349	0.1520547945	0.2116751269	0	1.099315068	0	89.42962963	59.68439716	0.1420454545	77.96582278	0.2141025641	0	0.3383458647	0.4381578947	0	0	0	0.3693548387	0.5263157895	54.99634146	90.90776699	91.146875	35.27111111	72.17244898	0.044375	0	74.05572519	30.56614173	47.82982456	45.12137405	0	0.2205298013	0.1473469388	86.14607843	0.231122449	83.36041667	3.572941176	0.07914691943	0.1548837209	61.06956522	0	0.6593220339	0	0.5825174825
2570	Chr5	14848232	14849278	16.66	100	87.5	0	0	NA	NA	NA	NA	100	100	NA	NA	0	91.63469388	10	1.136363636	84.70925926	94.75090909	NA	NA	0	NA	NA	NA	NA	92.85714286	NA	NA	NA	NA	NA	0	NA	0	NA	NA	0	100	NA	NA	NA	NA	0	NA	NA	0	NA	NA	87	NA	NA	NA	0	0	NA	NA	NA	100	NA	NA	0	79.63333333	0	85.52631579	NA	0	0	NA	NA	0	0	0
2571	Chr5	14854766	14854840	0	43.88666667	0	0	0	0	50	36.44	0	45	25	0	0	1.192857143	60.71428571	0	0	67.86428571	64.7	0	0	0	23.92	0	0	26.18571429	91.6625	0	0	0	0	0	0	0	0	3.7	0	0	0	0	0	0	0	2.378571429	0	0	0	0	0	93.75	58.33	14.98666667	NA	0	0	0	0	0	2.775	0	0	0	31.92142857	0	6.133333333	0	0	0	70.14166667	0	0	0	0
2572	Chr5	14869040	14870562	0	89.28115942	89.7362069	0	0	0.3278688525	89.71692308	90.22264151	0	90.975	91.05833333	88.35166667	95.40921053	0	89.18604651	0	0.574137931	93.44745763	87.92380952	0	96.13472222	0	89.65166667	0	1.471212121	91.09104478	87.13857143	0	0	0	0	0	0	0	0	87.84931507	81.92121212	0.2783333333	92.771875	0	0	0	0	0	0	0	0.1109756098	0	90.37111111	87.6	94.16440678	28.91688312	76.26612903	0	0	92.36491228	89.57818182	71.99672131	77.19864865	0.2666666667	0.2666666667	0	88.84769231	0	88.9939759	14.11515152	0	0	85.525	0	0.148	0	0
2573	Chr5	14964243	14967373	0	89.81348315	90.03396226	0	0	0	94.90714286	NA	NA	NA	NA	NA	NA	NA	85.72820513	NA	0	93.06197183	94.834	0.1923076923	NA	NA	NA	NA	NA	NA	89.22037037	0.2717391304	0	0	0.3363636364	0.222	0	NA	NA	NA	0	1.123595506	NA	0.2577319588	0.5015037594	0	NA	0	NA	1.086956522	0	0	NA	92.98421053	NA	NA	NA	0	NA	94.45	80.95714286	77.77777778	81.25	NA	NA	0	NA	0.06097560976	89.43014706	NA	0	0.07142857143	87.36333333	NA	NA	NA	0
2575	Chr5	15006407	15006678	NA	NA	68.57142857	1.11	NA	NA	76	NA	0	84.26666667	NA	0	NA	NA	87.5	NA	0	91.11666667	91.9	0	NA	NA	78.24444444	NA	NA	NA	0	NA	NA	NA	NA	NA	0	NA	NA	NA	NA	NA	NA	0	0	0	0	0	0	0	0	NA	NA	81.88181818	NA	NA	NA	NA	NA	NA	NA	NA	NA	0	0	NA	0	0	NA	NA	NA	NA	0	NA	0	0	NA
2576	Chr5	15014690	15015362	0	76.725	80.89259259	1.470588235	0	0	NA	80.52962963	0	82.240625	90.536	84.64736842	91.44193548	0.7407407407	86.81818182	6.66	0	89.39545455	90.77857143	0	100	0	NA	0	1.388888889	82.6826087	85.83142857	0	0	0	0	0	1.875	0.4826086957	0.9277777778	89.97647059	54.44666667	3.068421053	88.88333333	0	0	2.941176471	0.6756756757	1.108108108	2.08125	NA	0	0	70.60714286	77.775	55.56666667	27.37647059	63.64482759	0	NA	89.68571429	88.42105263	74.76666667	78.50909091	4.4	0.3827586207	1.827272727	78.57142857	0	92.98823529	52.76666667	0	0	91.36296296	0.9285714286	1.666666667	0	0
2577	Chr5	15017826	15018568	0	NA	84.53125	1.579310345	0	0	NA	77.77777778	0.6283018868	87.19090909	84.83265306	NA	89.53018868	NA	88.98333333	NA	0.5952380952	86.73170732	78.79090909	2.222916667	NA	2.42	NA	2.239583333	1.121818182	87.26666667	82.95625	0	0	0	3.33	0	0.7142857143	NA	NA	0	NA	NA	0	0	1.7	2.5825	0	1.998	NA	NA	NA	NA	NA	88.38604651	NA	40.43488372	61.61071429	0	NA	83.09705882	91.024	80	76.4254902	NA	0	NA	79.92727273	0.3636363636	NA	NA	0	0	81.81818182	2.520512821	1.752631579	0	6.25
2579	Chr5	15075132	15075312	0	NA	83.33333333	NA	NA	0	NA	NA	NA	NA	65	NA	0	NA	10.6	NA	0	55.55833333	33.33333333	0	NA	0	NA	NA	NA	NA	55.56666667	NA	0	0	NA	NA	0	0	0	25	77.78333333	NA	66.66666667	NA	0	0	NA	0	NA	0	0	0	86.66666667	61.1	NA	NA	NA	0	0	0	4.166666667	NA	0	NA	NA	NA	78.125	0	NA	0	0	0	NA	0	0	NA	NA
2580	Chr5	15137611	15138282	0	90.91785714	NA	NA	0	0	NA	100	0	89.06875	NA	NA	NA	0	76.47647059	0.9259259259	7.915	97.6826087	95	NA	86.39642857	NA	NA	NA	NA	NA	NA	0	0	0	0	1.851851852	NA	NA	NA	NA	NA	NA	NA	NA	NA	NA	0	NA	NA	0	0	NA	NA	83.04761905	85.18333333	64.76666667	74.59130435	NA	0	NA	NA	NA	NA	NA	0	NA	88.05833333	NA	NA	15.57391304	0	0	NA	NA	0	0	0
2581	Chr5	15148755	15148986	3.027272727	74.00909091	NA	NA	0	0	67.5	76.52727273	0	94.75714286	NA	NA	NA	0	53.34	0	0	84.81111111	84.16666667	NA	81.48888889	NA	NA	0	NA	100	NA	0	0	0	0	0	NA	NA	NA	NA	NA	NA	NA	NA	NA	NA	4.166666667	NA	NA	0	0	NA	NA	88.3375	75.34	24.74166667	68.75	NA	0	NA	NA	NA	NA	NA	0	NA	97.22222222	NA	NA	10.66	0	0	NA	NA	0	0	0
2582	Chr5	15191500	15191564	0	79.63333333	39.17	0	0	0	78.83	93.34	0	70	61.33	0	76	0	70	0	0	73.5	60	0	85.18888889	0	38.88888889	0	0	34.67	94.07777778	0	0	NA	0	0	0	0	0	0	0	0	0	0	0	0	0	0	0	NA	0	0	0	73.34	85	64.16	46.56	0	0	61.18	18.75	12.5	0	0	0	0	80	0	38.03	0	0	0	100	0	0	0	3.125
2583	Chr5	15222219	15222326	0	96.37222222	84.85555556	0	0	0	85	95.59444444	0	72.62142857	93.75	0	92.65294118	0	81.76470588	0	0	83.3375	71.20555556	0	87.30555556	0	0	0	0	0	85.71428571	0	0	3.111111111	0	0	0	0	0	82.55555556	64.375	0	100	0	0	0	0	0	0	0	0	0	84.9	83.33333333	96.08235294	15.38	66.67272727	0	0	86.3	90.47857143	45.49411765	0	0	0	0	78.33	0	90.35	0	0	0	75	0	0	0	0
2585	Chr5	15232466	15234663	0	38.12587413	66.4	0.8680555556	0	0.4221518987	NA	88.25909091	0.58	33.33269231	79.1675	79.01081081	81.47291667	2.777777778	66.31276596	0	0.2361702128	81.41792453	82.80344828	1.831868132	NA	0	NA	NA	0	0	83.43647059	0	0	0	0	0.08265895954	1.072027972	1.4664	3.030681818	74.23181818	52.87622951	0	63.34897959	0.8333333333	0.1227941176	0.7708955224	0.1736111111	0.1212121212	0.6944444444	0	1.090909091	1.577419355	67.002	85.46631579	0	NA	0	0.3338345865	NA	74.07088608	27.70105263	58.22238806	1.692592593	0	0.7059322034	0	1.750847458	0.7692307692	0	0	0.121978022	0.04060606061	81.96086957	0.5379032258	0	0.3968253968	0
2586	Chr5	15235882	15236457	0	25.92592593	94.79375	0.462962963	0	0	NA	NA	NA	90	100	NA	87.5	NA	75	NA	0	84.404	90.89302326	1.979710145	NA	16.66666667	NA	NA	NA	NA	100	0	0	NA	0	0	1.136363636	0	0	NA	NA	NA	NA	0	0	0	NA	0	NA	0	0	0	NA	97	NA	NA	NA	0	NA	88.88888889	NA	0	0	NA	1.665	NA	NA	0.3378378378	NA	NA	0	0	79.82631579	0	NA	NA	0
2587	Chr5	15237101	15237498	NA	NA	83.33333333	0	0	NA	NA	NA	0	NA	NA	NA	NA	NA	100	NA	0	93.33333333	97.43846154	0	NA	NA	NA	NA	NA	NA	90.90909091	NA	NA	NA	0	0	0	0	0	85	58.34	NA	96.875	0	0	0.8763157895	0	0	NA	0	0.5319148936	0	90.64516129	100	NA	NA	NA	NA	NA	NA	NA	NA	NA	0	0	NA	NA	0.2569230769	NA	NA	NA	0	NA	NA	NA	NA	NA
2588	Chr5	15237780	15245353	0.0318452381	53.50308057	84.38600583	0.13723229	0.07341597796	0.04512635379	82.60869565	50	0.4014184397	88.29759036	88.71182796	88.82421308	90.92412935	0	83.44863014	NA	0.05107361963	88.95475504	87.99387755	0.2629268293	NA	0.4755671902	82.14285714	NA	NA	NA	84.00962963	0.1210200927	0.0209039548	0	0.02463126844	0.09737226277	0.1987155963	0.5479623824	0.9180412371	84.9144898	57.00889292	NA	85.2825784	0.3525612472	0.5076923077	0.486741573	0.5141496599	0.2905982906	0.3202298851	0	0.2900662252	0.7566724437	87.71869565	86.28898305	NA	26.54074074	0	0.4655172414	0	87.41475904	38.46334311	48.06386293	12.21392	0.4122580645	0.4547528517	0	NA	0.2459016393	0	0	0.03989569752	0.0496054115	84.57931034	0.5556321839	0	0	0
2589	Chr5	15265752	15266286	0	75.53783784	62.5	0	1.025641026	0	NA	76.19285714	NA	NA	80.38529412	NA	NA	NA	74.17037037	NA	0	95.45454545	77.72105263	0	NA	0	78.18484848	0	0	78.335	45.63461538	0	0	0	0	0	0	NA	NA	NA	NA	1.162790698	NA	0	0	0	NA	0	NA	0	0	NA	NA	81.86176471	NA	43.004	44.3	NA	NA	NA	NA	NA	NA	NA	NA	0	74.584375	0	75.4744186	NA	0	0	70	0	0.5263157895	0	0.4073170732
2590	Chr5	15296014	15297075	0	80.2	79.95588235	0	0	0	93.11111111	39.83	0	89.52380952	0	NA	83.235	0	84.50425532	0	0	81.26904762	78.29545455	0	66.09310345	0	NA	0	0	84.52285714	81.43589744	0	0	0	0	0	0	0.7196078431	0	75.72432432	75.396875	0	55.08888889	0	0	0	0	0	0	0	0	0	54.60588235	84.26111111	41.66666667	10.60454545	20	0	0	76.47833333	74.35483871	65.26590909	60.84716981	NA	0	0	69.95	0	64.73125	0	0	0	80	NA	0	0	0
2592	Chr5	15347446	15347496	NA	NA	NA	NA	NA	NA	NA	100	0	100	NA	NA	100	0	93.75	NA	0	87.5	87.5	0	NA	NA	NA	0	0	NA	NA	0	NA	NA	0	0	NA	NA	NA	NA	83.325	0	NA	NA	0	NA	0	0	NA	NA	0	NA	100	100	NA	NA	NA	NA	NA	NA	NA	NA	0	NA	0	0	NA	0	88.125	NA	NA	0	100	0	0	NA	50
2593	Chr5	15431854	15432804	0.6403846154	80.96470588	83.94666667	2.148387097	0	0	NA	100	NA	50	NA	0	0	0	72.7525	0	0.5882352941	85.78679245	84.10425532	0	82.14285714	0	NA	0	0	NA	0	0	0	0	0	3.695652174	0.6529411765	0.7568181818	1.211363636	77.55192308	76.37857143	NA	67.53103448	NA	NA	0	NA	0	0	0	0	0.4651162791	77.38571429	93.86590909	76.48571429	NA	55	0	0	NA	100	95.24285714	0	0	0	NA	NA	0	NA	17.355	0.4385964912	0.2737704918	70.10588235	NA	0	NA	0.9803921569
2594	Chr5	15454015	15455907	NA	NA	87.50357143	NA	NA	NA	NA	NA	NA	NA	NA	97.91875	NA	0	84.22678571	0.2380952381	0	93.98061224	87.07068966	NA	88.58468468	NA	NA	NA	NA	NA	NA	NA	NA	NA	NA	NA	0	NA	NA	NA	NA	NA	NA	NA	NA	NA	NA	0.4901960784	0	0	0	NA	NA	85.32650602	100	0	NA	NA	0	NA	NA	40.74444444	NA	0	NA	NA	NA	NA	NA	7.142857143	NA	NA	NA	NA	NA	NA	NA
2596	Chr5	15491460	15498872	1.315789474	80.39411765	39.39090909	1.41509434	1.595744681	1.785714286	88.38878505	82.02105263	2.001298701	82.66216216	100	88.30655738	86.11333333	2.695811518	85.53185185	3.056495468	1.64205298	87.58230088	89.25963303	0.7575757576	88.29911894	2.941176471	86.01428571	0	0.4945205479	71.665	81.11212121	1.585714286	0.8064516129	1.388888889	0	0	8.443333333	1.785714286	0	100	57.29166667	3.34672619	96.15384615	5.748275862	1.810869565	1.838961039	2.1	1.489285714	2.423376623	3.042592593	3.396226415	0	52.77777778	90.17378641	0	33.82153846	61.92982456	0	0	84.78387097	27.27272727	57.8125	63.2875	1.166	1.514772727	3.33715342	60.71428571	3.411904762	83.86262834	2.083333333	1.355813953	2.397959184	66.66666667	0	2.173913043	0.641025641	2.823728814
2597	Chr5	15507263	15507362	0	0	95	0	0	0	89.0125	100	3.125	83.5125	95.6625	97.475	0	0	100	0	0	100	100	7.4	96.1625	0	88.5375	0	0	0	80	0	0	0	0	0	0	0	0	NA	83.35	0	51.675	0	6.25	0	3.125	16.66666667	0	0	0	0	93.75	92.5875	94	21.1625	87.5875	0	0	0	0	0	0	0	6.25	0	93.75	0	92.5375	10.9	0	0	100	0	0	0	0
2598	Chr5	15514438	15514901	0	0	NA	0	0	0	37.5	94.56521739	0	0	80.1030303	NA	0	0	0	0	0	0	0	0.7142857143	0	0	52.7625	0	0	67.70625	85.86956522	0	0	0	0	0	NA	0	0	0	0	0	0	0	0	0	0	NA	NA	NA	NA	0	0	0	0	32.9475	5.904	0	0	0	0	0	0	NA	0	0	0	0	0	0	0	0	NA	0	0	0	0
2599	Chr5	15535101	15536234	0	100	75	0	0	0	83.15853659	84.48333333	0	50	56.25	57.14285714	71.12	1.282051282	77.78181818	1.5625	0	87.659375	89.10263158	0	84.29615385	0	50	0	2.378571429	76.68484848	66.7	0	0	NA	0	0	0	0	0	0	20	1.315789474	45.825	0	0	0	0	0	0	0	0	0	50	92.7	100	35.85111111	63.85172414	3.125	0	71.8	66.66666667	0	17.15	11.67	0	1.276595745	76.56785714	0	83.3	0	9.090909091	0	NA	0	0.4255319149	1.730769231	0
2600	Chr5	15544493	15544595	0	0	60.26153846	0	0	0	66.66428571	73.46153846	0	0	64.88571429	0	0	0	66.66428571	0	0	72.97142857	78.11428571	0	44.63333333	0	63.32857143	0	0	84.52142857	0	0	0	0	0	0	0	0	0	0	1.923076923	0	0	0	0	0	0	0	0	0	0	0	0	77.78333333	0	16.20714286	45.83571429	0	0	0	0	0	0	0	0	0	0	0	20.25714286	0	0	0	0	0	0	0	0
2601	Chr5	15675862	15676395	0	93.36111111	68.99230769	0	0	0.5555555556	NA	0	0	NA	71.34	NA	NA	0	91.66666667	0	0	90	90.6125	0	25.83333333	0	NA	0	3.125	0	88.88888889	0	0	0	0	0	0	0	0	0	0	NA	NA	NA	0	0	0	0	NA	NA	0	0	0	89.05	NA	0	0	NA	NA	NA	NA	NA	30.3	NA	0	NA	28.57142857	0	NA	NA	0.5555555556	0	75.76363636	0	0	0	0
2602	Chr5	15710246	15711317	0	80.60731707	82.01578947	0	0	0	1.470588235	79.165	0	80.95238095	62.28421053	0	72.97777778	0	85.075	0	0	87.240625	83.79722222	0	82.83030303	0	74.16666667	0	0	79.63333333	64.525	0	0	0	0	0	0	0	0	81.29444444	64.83448276	0.5405405405	82.996	1.585714286	0.9794117647	0	0	0	1.666666667	0	0	0	88.89166667	91.66896552	86.96428571	16.34193548	85.17586207	0	0	71.59565217	62.336	34.63333333	46.99428571	0	0	0	74.14137931	0	88.4047619	0.6578947368	0	0	82.57727273	0	0	0	0
2603	Chr5	15718740	15719331	NA	NA	NA	NA	NA	NA	80	NA	0	1.585714286	NA	NA	NA	NA	79.585	NA	0	76.332	89.28571429	NA	NA	NA	NA	NA	NA	NA	NA	NA	NA	NA	NA	NA	NA	NA	NA	NA	NA	NA	NA	NA	NA	NA	0	NA	NA	NA	NA	NA	NA	90	NA	4.545454545	50	NA	NA	NA	NA	NA	NA	NA	0	NA	NA	NA	NA	NA	NA	NA	NA	NA	NA	NA	NA
2604	Chr5	15745575	15745733	0	72.22222222	80	NA	0	0	82.58888889	96.96818182	0	90.41666667	NA	73.36	100	0	82.0875	NA	0	81.28333333	78.80952381	0	83.33	0	69.75714286	0	0	75	62.96111111	NA	0	NA	0	0	NA	0	NA	64.17	56.68	0	NA	0	0	0	0	0	NA	NA	0	0	80	94.45	100	11.65	20.57368421	0	0	100	43.75	25.835	2.378571429	0	0	0	70.8375	0	80.95714286	0	0	0	NA	0	0	0	0
2605	Chr5	15820404	15821226	0	81.27105263	NA	0	0	0	25	78.575	0	86.91071429	88.33	NA	56.509375	0	66.66296296	0	0	88.09642857	87.02571429	0	93.75	0	73.61428571	0	0	0	79.63333333	0	0	0	0	0.8763157895	NA	NA	NA	NA	NA	0	NA	0	0	0	0	NA	NA	0	0	NA	NA	90.97804878	83.65384615	6.401587302	52.24375	0	0	59.62258065	62.74705882	66.66842105	54.30333333	NA	0	0	50	0.6116666667	86.69855072	14.54545455	0	0	83.33571429	0	0	0	0
2607	Chr5	15855572	15856947	0	88.19206349	0	0	0.1666666667	0	NA	100	0	50	NA	73.34	46.66666667	0	85	0	0	94.44761905	81.53947368	0	29.15	NA	12.5	0	0	0	89.58125	0.641025641	0	0	0.4269230769	0.45	0	0	0	28.34	11.1	0	27.8	0	0	0	0	0	0	0	0	0	50	86.09714286	NA	NA	100	0	NA	76.81304348	25	47.57272727	10	0	0	0	0	0	9.370833333	NA	0	0	27.0875	NA	NA	NA	0
2609	Chr5	15924579	15927756	0.1329710145	77.98395062	NA	0	0	0	NA	NA	NA	NA	NA	85.584375	NA	NA	80.80471698	NA	0.07462686567	85.29053498	88.05603448	0.06816326531	NA	NA	78.33410853	0.06398467433	0	80.31367521	76.84415584	0	0	0	0	0.2895833333	NA	0.2307958478	0.2948630137	80.95675676	60.37839196	0.6024096386	81.703	0.3125	0	0	NA	NA	0.4645418327	NA	NA	0.177076412	76.56666667	81.9967033	NA	NA	NA	NA	NA	NA	NA	NA	NA	0.1024590164	NA	0.2013793103	NA	0.3381656805	87.9308	NA	0.04166666667	0	84.64428571	NA	NA	NA	0.09689922481
2612	Chr5	15992383	15992576	9.375	50	65.36363636	10	2.6	0	66.06363636	72.9125	8.333333333	100	84.09090909	91.06428571	78.89166667	2.272727273	50	3.636363636	5	77.03076923	71.28461538	2.561538462	77.91666667	20	84.84545455	2.378571429	6	78.26428571	81.11333333	5.714285714	0	14.28571429	8.3375	10.71428571	6.11	6.584615385	8.333333333	69.93333333	68.14	0	41.66666667	3.846153846	6.941666667	3.333333333	6.063636364	7.946153846	0	14.28571429	0	6.063636364	56.39090909	68.57142857	81.06363636	33.32857143	55.625	3.027272727	0	76.74285714	44.43333333	77.78333333	45.54	0	16.66666667	2.22	80.44285714	3.633333333	75.44666667	29.52857143	0	4.166666667	78.57142857	2.5	5.714285714	8.976923077	0
2613	Chr5	16130667	16131099	0	77.27272727	93.33333333	0	0	0	92.268	86.67	0	33.35	92.1875	91.07142857	80.23571429	0	88.335	0	0	83.18181818	86.76333333	0	88.98695652	0	78.40909091	0	0	74.06875	78.94736842	0	0	0	0	0	5.263157895	0	0	86.11333333	54.16666667	0	75	0	0	0	0	2.083333333	0	0	0	0	91.11333333	72.97222222	75.67	24.8875	41.76875	0	0	62.5	77.2	92.5	21.35	0	0	0	88.69285714	0	89.73529412	2.083333333	0	0	75.98235294	0.5964285714	0	0	0
2615	Chr5	16199907	16200267	0	9.725	12.27272727	0	0	0	37.84615385	0	0	50	92.33636364	89.52857143	26.92307692	3.846153846	14.67	0	0	42.775	41.66428571	0	100	0	37.03333333	0	0	0	22.72727273	0	0	0	0	0	0	NA	NA	NA	NA	0	NA	0	0	0	0	0	0	0	0	NA	NA	27.91538462	20	0	NA	0	0	18.18181818	4.166666667	0	0	0	0	0	0	0	13.33076923	0	0	0	0	0	0	0	0
2617	Chr5	16240322	16240659	0	91.66666667	100	0	0	0	96.525	97.14285714	0	100	83.34	0	96.875	0	83.3375	0	0	84.51666667	83	0	89.1	0	0	0	0	75	0	0	0	0	0	0	0	0	0	36.16428571	19.17	0	17.5	NA	0	0	0	0	0	0	0	0	0	90.74444444	76.68	13.69285714	61.1	0	0	90.38461538	91.67142857	61.675	47.96666667	1.666666667	0	0	86.6625	0	84.94375	10.95714286	0	1.818181818	0	0	0	0	0
2618	Chr5	16308608	16310373	0	30.3025974	0	0	0	0.3378378378	0	0	0	70.42	21.20909091	2.142857143	0.6958333333	0	15.74464286	0	0	25.75795455	24.33655914	0	0	0	0	0	NA	0	0	0	0	0	0	0	0	0.5617977528	0	88.525	75.41029412	0.3472222222	89.10666667	0	0	1.470588235	0	0	0	0	0	0	88.57428571	16.72894737	0	0	NA	0	0	0	0	0	0	0	0	0	15.12769231	0	88.62527473	0	0	0.2272727273	0	0	0	0	0
2620	Chr5	16353961	16354212	0	NA	NA	0	0	0	93.75	88	NA	NA	NA	0	0	NA	95	NA	0	90.89285714	95.50416667	0	NA	NA	NA	0	0	57.14285714	68.4	0	NA	0	0	NA	0	0	NA	NA	41.65	0	NA	0	0	0	0	0	0	0	0	NA	NA	94.26875	90	15.146875	45.56875	0	0	0	0	NA	NA	0	NA	0	NA	0	0	NA	0	0	66.66666667	0	0	0	0
2621	Chr5	16354717	16354958	0	96.75	86.42857143	0	0	0	69.23076923	90	0	88.88888889	66.17	0	79.16428571	0	89.28571429	0	0	78.54166667	79.16521739	0	83.33333333	0	68.14117647	1.086956522	0	89.58333333	91	0	0	0	0	0	0	0	0	82.256	44.58571429	0	75.59642857	0	0	0	0	0	0	0	0	0	82.14285714	81.668	78.57142857	37.99642857	36.19285714	0	0	74.66470588	33.19130435	30.35	53.76538462	0	0	0	85.71428571	0	89.89642857	11.12727273	0	0	93.65238095	0	0	0	0
2622	Chr5	16355291	16355353	0	43.34	46.425	0	0	0	76.18571429	58.33333333	0	70	65	13.63636364	80.15555556	0	75	0	0	59.20833333	53.45	0	100	0	84.86666667	0	0	66.66666667	62.91666667	1.818181818	0	NA	0	0	0	0	0	40.15454545	26.875	0	62.96666667	0	0	0	0	0	0	1.666666667	0	0	25	52.225	74.30833333	17.11666667	0	0	0	76.20909091	15.21111111	40	14.54545455	0	0	0	66.66666667	0	67.16363636	22.9375	0	0.7545454545	53.34	0	0	0	0
2624	Chr5	16364773	16365623	0	79.41891892	90.90909091	3.786363636	0	2.777777778	85.91612903	61.11666667	0	86.90357143	90.27916667	94.45	83.868	2.941176471	72.22	2.083333333	0	83.27	83.46461538	0	92.5	0	100	0	0	66.66666667	90.35263158	0	0	0	0	0	0.6896551724	0	0	73.61666667	70	0	100	0	0	0	0	0	0	0	0	0	NA	79.37213115	72.9125	38.55714286	39.575	0	0	98.6125	96.66666667	76.5625	82.8516129	2.272727273	0	0.5263157895	77.77777778	0.2581395349	79.05897436	35.88666667	0	0	94.05	0	0	0	0
2625	Chr5	16371363	16372018	0	0	0	0	0	0	88.18181818	0	0	0	0	0	0	0	0	0	0	0.5958333333	0.3571428571	0	0	0	0	0	0	0	0	0	0	0	0	0	0	8.333333333	6.25	90.004	59.26111111	0	100	0	0	0	0	0	0	0	0	5	90.2	0	1.585714286	0	0	0	0	0	0	0	0	0	0	0	0	0	0.7352941176	0	0	0	0	0	0	0	0
2626	Chr5	16387682	16388081	0	50	93.18181818	0	25	0	72.225	57.14285714	0	73.81428571	69.7	NA	86.94444444	3.027272727	90.2125	0	0	78.65	80.84736842	0	44.43333333	1.315789474	66.66666667	0	0	74.17222222	82.8125	0	0	NA	0	0	2.631578947	0	0	80.27777778	77.86666667	0	76.19285714	0	0	0	0	2.22	NA	0	0	0	42.85714286	85.50526316	0	39.52	80	0	0	86.07647059	87.74705882	87.25294118	80.22222222	NA	0	0	50	0	82.5	7.142857143	0	0	84.4125	0	0	0	0
2627	Chr5	16397268	16397340	0	94.17	85.71428571	NA	0	0	95.45454545	100	0	100	82.58181818	86.05714286	83.18181818	0	77.27272727	0	0	92.24545455	90.55454545	NA	96.96363636	0	90.60909091	NA	NA	NA	NA	0	0	0	0	0	0	0	0	97.77777778	75	0	NA	NA	NA	NA	0	0	0	NA	NA	0	80	87.88181818	100	10.90909091	53.18181818	0	0	91.67	47.34	54.16	63.33636364	0	0	0	93.57	NA	89.01818182	4.17	0	0	NA	0	0	0	0
2628	Chr5	16485939	16485982	0	100	100	0	0	0	85.425	93.75	0	NA	80.425	96.875	87.7	0	100	0	0	100	78.5375	0	100	0	87.5	0	0	93.75	100	0	0	0	NA	0	0	0	0	95.4125	61.875	0	97.5	0	0	0	0	3.571428571	0	0	0	0	100	97.61428571	92.85714286	45.45	42.85714286	0	0	71.875	50	50	0	0	0	0	95.8375	0	83.6	0	0	0	66.675	0	0	0	0
2629	Chr5	16513825	16514249	NA	NA	90.456	NA	NA	NA	NA	NA	NA	100	NA	NA	NA	NA	70.41	NA	0	91.29642857	89.75714286	NA	NA	NA	NA	NA	NA	NA	NA	NA	NA	NA	NA	NA	0	0	0	94.6862069	73.42413793	0	76.89642857	NA	NA	NA	NA	0	NA	NA	NA	0	95.33333333	86.16785714	92.17894737	NA	NA	NA	0	NA	NA	NA	NA	NA	50	0	NA	NA	87.49310345	14.04615385	NA	NA	NA	NA	NA	NA	NA
2630	Chr5	16585534	16585812	0	96.2962963	57.4	0	0	0	70.92592593	91.578125	0	51.89545455	100	0	93.10344828	0	95	0	0	98.1125	91.42222222	0	83.85625	0	89.44583333	0	0	87.85416667	93.14074074	0	0	0	0	0	0	0	0	68.12758621	49.165	0	78.70555556	0	0	0	0	0	0	0	0	0	67.225	95.89615385	94.44444444	30.60625	12.5	0	0	92.46521739	87.8	40.90909091	72.61904762	0	0	0	89.62	0	72.61612903	13.8875	0	0	100	0	0	0	0
2631	Chr5	16598286	16598321	0	61.34	100	NA	0	0	51.66666667	70	0	37.5	95	30.55	66	NA	61.1	NA	0	100	92.5	0	NA	0	40	0	0	66.66666667	NA	0	0	0	4.166666667	0	0	0	0	84.51666667	71.675	0	93.75	NA	NA	NA	0	0	0	0	0	0	66.66666667	86.11666667	83.33333333	42.5	72.925	0	0	58.33333333	62.5	0	25.7	0	0	0	47.62	NA	0	17	0	0	NA	0	0	0	0
2633	Chr5	16712794	16713426	NA	NA	94.60588235	NA	NA	NA	94.585	100	NA	NA	90.66538462	NA	NA	NA	91.66956522	NA	6.436363636	97.26071429	91.85769231	NA	NA	0.6423076923	NA	NA	NA	NA	NA	NA	NA	NA	0	NA	0	2.222222222	3.125	87.67857143	94.23461538	0	88.69285714	NA	0	NA	0	2.775	NA	3.186956522	3.112	1.189285714	88.33333333	93.63214286	NA	50	79.86666667	NA	NA	NA	NA	100	NA	NA	0	0	88.95714286	NA	93.88421053	NA	0	NA	NA	2.5	5.555555556	1.225	NA
```
