## Supplementary data : Appendix 2 for "Canalization of genome-wide transcriptional activity in *Arabidopsis thaliana* accessions by MET1-dependent CG methylation": CG_DMRs_mincyt2_NAnotfiltered.bed (part 2 of 2)

```
2634	Chr5	16751276	16753715	0	NA	NA	2.160185185	NA	0	0.4166666667	NA	1.020408163	93.60465116	0	0.1639344262	NA	NA	0	NA	0	0	0.1418439716	0	NA	0	0	NA	NA	NA	92.85892857	0	NA	NA	NA	NA	NA	0	0	0	0	0.6024096386	NA	0	0	1.81954023	0.5494505495	NA	0	NA	NA	NA	0	0.2467625899	0	NA	NA	NA	0	NA	NA	0	NA	0	0.4273504274	0.2560283688	0	0.525210084	88.08759124	0	0	0	82.90512821	0	0	0	0
2635	Chr5	16785168	16785321	0	91.6625	50	0	0	0	80.58823529	83.33076923	0	100	75	13.04347826	66.66666667	0	91.66666667	0	0	85.75454545	82.04615385	0	100	0	90.01	0	0	74.23636364	85.9375	0	0	0	0	0	0	0	0	85.835	18.14166667	0	91.81818182	NA	0	0	0	0	0	0	0	0	91.12727273	66.66666667	NA	14.28571429	35.59285714	0	0	50	9.090909091	55	41.67727273	0	0	0.5434782609	80.76923077	0	82.6	35.29411765	0	0	100	0	0	0	0
2636	Chr5	16805896	16806488	NA	NA	NA	NA	NA	NA	15.38461538	NA	0	37.35294118	86.24230769	NA	89.74615385	NA	89.47894737	NA	0	89.67	90.12857143	NA	NA	0	NA	0	0	0	NA	NA	NA	NA	NA	NA	NA	NA	NA	NA	NA	0	NA	NA	NA	NA	0	NA	NA	0	0	NA	NA	87.44117647	NA	NA	NA	0	NA	83.85666667	33.23125	63.72941176	29.42	NA	0	0	100	NA	88.06	NA	NA	NA	NA	0	0	0	NA
2638	Chr5	16890801	16890854	0	0	0	0	0	0	100	77.77777778	0	0	0	0	0	0	75	0	0	94.375	100	NA	NA	0	0	0	0	0	0	0	NA	0	0	0	0	0	0	0	0	0	0	NA	0	0	0	0	0	0	0	0	0	90	0	51.25	52.1	0	0	0	0	0	0	0	0	0	0	0	0	0	0	0	NA	0	NA	NA	0
2639	Chr5	16916749	16916803	0	NA	87.5	0	0	0	84.17	73.61666667	0	100	0	0	53.475	0	71.66	0	1.666666667	90.275	89.9	0	81.47777778	0	0	0	0	NA	95.8375	0	0	0	0	0	0	0	0	52.94166667	38.04166667	0	68.75	0	0	0	0	0	0	0	0	0	45.825	83.35	85	15.96666667	40.14545455	0	0	44.84545455	32.075	10.6	28.93636364	0	0	1.525	69.05714286	0	75.51666667	0	0	1.666666667	83.33333333	0	0	1.518181818	2.775
2640	Chr5	16951045	16951082	0	96.66666667	NA	0	0	0	91.66666667	100	0	100	94.45	87.2	77.8	0	95.83333333	0	0	93.34	94.45	0	83.33333333	0	88.9	0	0	100	100	0	0	0	0	0	0	0	0	100	45.26	0	66.66666667	0	0	0	0	0	0	0	0	0	100	100	NA	0	15	0	0	88.33333333	0	50	23.33333333	0	0	0	93.33333333	0	96.33333333	50	0	0	100	0	0	0	0
2641	Chr5	16991478	16991561	0	0	93.34	0	0	0	100	78.58571429	0	NA	92.22222222	0	77.58888889	0	55.55	0	0	36.67	40	0	33.34	0	89.17	0	0	83.33333333	100	0	0	0	0	0	0	0	0	90.98888889	77.77777778	0	100	0	0	0	0	0	0	0	0	0	81.95	34.4	60	29	41.65	0	0	86.93333333	50	NA	45.825	0	0	0	73.34	0	75.99	0	0	0.83	87.5	0	0	0	0
2642	Chr5	17052187	17052390	0	73.175	NA	0	0	0	87.5	73.01	0	83.35	76	NA	NA	NA	75.4	NA	0	71.42857143	82.5	0	62.96666667	NA	NA	0	0	100	44.46666667	0	0	0	0	0	NA	NA	NA	NA	NA	NA	NA	0	0	0	0	NA	NA	0	0	NA	NA	69.96363636	66.97272727	15.08181818	39.46363636	NA	0	NA	NA	NA	NA	NA	0	NA	73.67272727	0	NA	7.4	0	0	75	0	0	0	4.545454545
2644	Chr5	17170468	17170806	0	62.96666667	81.25	0	0	0	77.94117647	66.67	0	84.85454545	83.85625	13.63636364	77.05	0	95.24285714	0	0	76.99047619	96.3	0	82.43461538	0	82.15882353	0	0	NA	83.95185185	0	0	0	0	0	0	0	0	79.92083333	62.6	0	82.73571429	0	0	0	11.1	0	0	0	0	0	58.33333333	82.915	100	13.53181818	27.745	0	0	75.27096774	53.9	55.84166667	16.93333333	0	0	0	83.33333333	0	74.6173913	29.37894737	0	0	NA	0	0	0	0
2645	Chr5	17174597	17175439	NA	NA	89.31764706	0	NA	NA	79.21428571	78.10689655	NA	NA	75.43529412	78.70357143	NA	0	89.04736842	1.851851852	0	85.00263158	87.25686275	0	88.88888889	0	NA	0	0	82.37105263	71.875	NA	NA	NA	NA	NA	0	0	0	85.12307692	69.50416667	0	90.90909091	0	0	0	NA	0	0	0	0	0	82.41111111	89.81136364	90.17241379	28.08958333	66.34230769	NA	0	NA	NA	NA	NA	0	NA	1.451666667	50.2075	0	81.85614035	0.625	NA	NA	77.77777778	0	0	1.19047619	NA
2646	Chr5	17190849	17191217	NA	100	75	22.5	NA	NA	100	100	0	80.55555556	50	73.9625	100	1.585714286	NA	0	10	92.85714286	91.6625	2.08125	96.37826087	1.25	86.66	0	0	90.625	81.81818182	0	NA	0	0	0	4.545454545	2.22	0	93.05833333	92.3375	2.941176471	78.57142857	0	3.846153846	17.42272727	0	8.333333333	NA	0	0	2.380952381	NA	88.1	100	6.8	100	0	0.6217391304	100	100	50	100	0	0	1.041666667	97.43846154	4.304	98.2	0	0	0	NA	4.6875	5.436842105	2.222222222	0
2647	Chr5	17270504	17270545	0	NA	0	0	NA	0	NA	75	NA	0	NA	0	0	4.175	83.35	0	0	NA	86.4625	0	0	NA	0	0	0	NA	64.075	0	0	NA	0	0	0	0	0	0	0	NA	0	0	0	0	NA	0	0	0	0	NA	NA	100	100	25	NA	0	NA	NA	NA	NA	0	0	NA	0	0	0	0	NA	0	0	33.33333333	0	NA	NA	0
2648	Chr5	17274628	17276280	0	89.70731707	NA	NA	0	0	74.11071429	NA	0	82.23225806	81.50722892	67.39692308	NA	0.1897727273	81.15918367	0	2.155223881	83.59142857	85.51690141	NA	81.99166667	0.3964285714	NA	0	NA	NA	NA	0	0	0	0	0	NA	NA	NA	NA	NA	0	NA	NA	NA	NA	0	NA	0.572	0	0	NA	NA	83.19821429	89.321875	NA	NA	NA	1.3875	NA	NA	NA	NA	1.681538462	0	0.7781609195	74.268	25	82.83580247	13.63684211	0	0.2522727273	NA	0	0	0	1.515151515
2650	Chr5	17278152	17280050	0	1.904285714	NA	NA	0	0	0.1897727273	NA	0	3.246753247	72.34042553	0	NA	1.04125	84.10512821	0.3424657534	0	88.72115385	87.02	NA	91.75818182	0	NA	NA	NA	NA	NA	0	3.676470588	0	0.1953125	0	NA	NA	NA	NA	NA	NA	NA	NA	NA	NA	0	NA	0	0	0.5032967033	NA	NA	84.28039216	86.88352941	NA	NA	NA	0.7462686567	NA	NA	NA	NA	0.1621359223	0	NA	81.04705882	NA	NA	5.056896552	0	0.85	NA	1.281538462	1.337078652	2.62295082	0
2651	Chr5	17281809	17282066	0	75.23333333	NA	NA	0	0	25	NA	8.333333333	100	79.375	87.42727273	NA	0	74.07777778	0	0	77.78333333	78.71111111	NA	25	7.5	NA	NA	NA	NA	NA	0	0	0	0	0	NA	NA	NA	NA	NA	NA	NA	NA	NA	NA	11.11666667	NA	2.5	0	0	NA	NA	NA	88.9	NA	NA	NA	0	NA	NA	NA	NA	0	3.7	NA	61.9	NA	NA	33.35	0	0	NA	0	0	NA	0
2652	Chr5	17305899	17306286	0	96.66666667	97.5	0	0	0	86.25	83.33846154	0	86.42258065	74.25454545	87.78	95.3125	0	82.05384615	0	0	94.8862069	81.81818182	0	74.22	0	89.70588235	0	1.332	83.68333333	100	0	0	0	0	0	2.561538462	0.37	0	90.07777778	62.93103448	0	89.74615385	1.040625	0	0	0	14.28571429	0	0	0.78125	0	80.36428571	96.25	89.88666667	21.03125	84	0	0	88.81428571	0	60.6	29.51290323	0.4766666667	0	1.021428571	86.66666667	0	81.19	12.759375	0	1.724137931	92.06666667	0	0	0.4310344828	0
2653	Chr5	17306287	17308969	0.9615384615	72.72727273	83.77368421	1.297709924	0	0	82.24782609	87.7	0.5931818182	92.02702703	78.57428571	87.46067416	90.22988506	0.3964285714	77.93432836	0	1.282051282	93.24814815	85.20560748	0.3759398496	83.07878788	2.298275862	87.6275	0.9302083333	0	83.38615385	88.69159664	0	0	0	0.4807692308	1.315789474	2.142857143	0.8005649718	1.130714286	79.72204724	66.66692308	0.6484615385	80.06538462	1.898734177	1.332575758	1.481481481	0	0.75	1.129661017	0	0.60625	1.76641791	73.25131579	92.97460317	85.73898305	32.89354839	68.62941176	0.1666666667	1.823622047	90.133	52.0425	44	36.99603175	0.222	0.9230769231	0.8976331361	86.9175	0.9502415459	84.03727811	16.66666667	0	0.6559055118	90.27647059	2.941176471	0.5792792793	1.041666667	0
2654	Chr5	17313443	17313540	0	68	85.55	0	0	0	62.5	77.775	0	63.33	51.51818182	0	64.05	0	66.66666667	0	0	88.88888889	64.58333333	0	86.11666667	0	56.68	0	0	58.33333333	42.85714286	NA	0	0	0	0	0	0	0	73.01111111	56.66	0	64.4	0	0	0	0	0	0	0	0	0	67.69230769	67.27142857	94.58333333	27.56153846	69.45	0	0	56.15454545	28.58461538	100	3.461538462	0	0	0	73.46153846	2.378571429	28.38461538	0	0	5	100	0	0	0	0
2655	Chr5	17358524	17360161	NA	0	NA	1.214583333	NA	NA	NA	NA	NA	0	NA	100	NA	NA	87.03888889	NA	1.666666667	83.264	87.95681818	0.5	NA	NA	NA	0.4464285714	0	84.72083333	80.35348837	NA	NA	NA	NA	NA	NA	0	NA	NA	NA	2.484210526	NA	0.5208333333	0.6166666667	1.066	NA	NA	0	0	0.5779661017	NA	NA	89.21632653	89.6375	NA	NA	NA	1.52173913	NA	NA	NA	NA	NA	NA	0	NA	0.1819672131	91.03859649	8.786792453	0	NA	88.13333333	NA	NA	NA	NA
2657	Chr5	17422180	17422281	NA	0	NA	NA	0	NA	0	86.67	0	NA	66.39166667	7.142857143	0	0	75	0	0	70.8375	84.37142857	NA	NA	0	0	0	NA	0	0	NA	0	0	NA	NA	NA	0	0	0	3.636363636	0	16.66	NA	NA	NA	0	0	0	0	0.74	0	0	79.65555556	71.66666667	22.61428571	40.90909091	NA	NA	100	NA	NA	0	0	NA	0	NA	0	25.2	0	0	0	NA	0	0	NA	0
2658	Chr5	17422943	17423216	0	0	33.33333333	0	0	NA	25	NA	0	50	100	93.05833333	0	NA	12.5	0	0	0	0	0	100	NA	NA	0	0	28.57142857	50	NA	NA	0	NA	NA	0	0	NA	0	0	NA	0	0	0	NA	NA	0	0	0	0	NA	NA	0	NA	NA	NA	0	NA	0	0	0	0	0	0	0	NA	0	0	0	0	2.5	NA	0	NA	NA	NA
2659	Chr5	17469271	17469776	0	13.50294118	NA	0	0.6185185185	0	73.81428571	79.224	0	88.64615385	86.32666667	17.12272727	0	0	30	0	0.4464285714	55.39736842	47.06666667	0	0	0	49.12631579	0	0	50	0	0	0	0	0	0	0	0	0	25.40344828	1.480555556	0	0	0	0	0	0	0	0	0	0.2325581395	0	4.9	47.35714286	70.59117647	11.06969697	47.14761905	0	0	35	0	5.263157895	6.060606061	0	0	0	25	0	4.166666667	0.8333333333	0	0	75	0	0	0	0
2661	Chr5	17552786	17552834	0	NA	50	0	NA	0	NA	0	0	100	NA	11.1	100	0	50	0	0	30.56666667	45	0	0	0	NA	0	0	0	91.66666667	0	NA	0	0	0	NA	0	0	NA	NA	0	0	0	0	0	0	NA	0	0	0	NA	NA	47.78333333	NA	0	0	0	NA	88.88333333	71.675	63.9	72.21666667	0	0	0	NA	0	93.15	NA	NA	0	90	0	0	0	0
2662	Chr5	17563465	17563523	NA	NA	NA	0	NA	NA	NA	100	NA	NA	100	NA	81.91428571	0	91.675	NA	0	92.85714286	100	0	75	NA	NA	NA	NA	NA	100	NA	NA	NA	NA	NA	NA	0	0	24.1625	23.34	NA	20	0	0	0	NA	0	NA	0	0	0	40	100	NA	50	NA	0	NA	100	87.5	NA	33.31666667	NA	NA	NA	41.675	0	NA	0	NA	NA	NA	NA	0	0	NA
2663	Chr5	17582885	17584130	0	0	4.84375	0	0	0	87.35862069	15.03246753	0	77.42115385	8.957534247	0	0	0.3787878788	5.323913043	0.7575757576	0	8.898305085	10.82028986	0	81.85	0.2141025641	0	0.8833333333	0	80.17173913	6.969565217	0	0	0	0	0	0	0	0	82.64935065	63.61081081	0	89.332	0	0.3731343284	0	0	0.1644736842	0	0	0.2597402597	0	64.92325581	0	83.81147541	2.952173913	11.5739726	0	1.166666667	0	0	0	0	0	0	0.1810126582	0	0.08875	2.029268293	11.89230769	0	0	2.884615385	0	0	0	0
2664	Chr5	17601672	17604325	0.1727810651	85.98062016	83.93333333	0.6666666667	0.4308988764	0.5172413793	86.02285714	90.11363636	0.229787234	85.96312057	89.42843137	81.63924051	88.38345324	3.224193548	81.98846154	0	0.5847953216	80.73863636	86.72247191	0.6329113924	76.80833333	0.5432989691	78.70555556	0.4388157895	0	84.96363636	89.05151515	0.4895953757	0.622962963	2.188983051	1.007051282	0.902688172	1.5625	0.456	0.6578947368	80.05609756	58.25841584	3.663492063	76.33606557	1.443564356	0.3580645161	0	0.3156424581	0.5744827586	2.884615385	0	0.3698224852	0.2439490446	34.37211538	88.04074074	84.07352941	18.87583333	37.1	2.662601626	3.148888889	11.17285714	9.54516129	17.68732394	42.14134615	1.594202899	0.3890052356	2.757333333	91.8627907	0.2694117647	80.38522727	7.763636364	0.4186528497	0.5590909091	97.04193548	0.3327777778	0	0	1.04625
2666	Chr5	17638585	17638994	NA	NA	83.33333333	4.532	NA	NA	NA	86.77058824	NA	NA	99.09090909	NA	NA	4.332	71.42857143	16.66666667	9.311764706	87.96666667	100	0	100	6.25	NA	0	0	82.14285714	78.2	NA	NA	NA	NA	NA	0	NA	NA	NA	NA	NA	NA	3.61	0	5.553333333	NA	0	NA	0	0	NA	NA	89.74615385	88.46153846	24.68888889	55.12307692	NA	9.805882353	NA	NA	NA	NA	NA	NA	NA	90.90909091	0	NA	12.73214286	NA	NA	83.33333333	2.664	0	0	NA
2667	Chr5	17687645	17688001	0	79.72972973	0	0	0.9782608696	0	46.99047619	68.62941176	0	47.43846154	76.246875	0	0	0	69.94444444	0	0	81.25	86.55666667	0	60.4962963	0	59.61	0	0	81.80833333	64.47368421	0	0	0	0	0	0	0	0	9.493478261	11.27352941	0.5813953488	0	0	0	0	0	0	0	0	0	0.6944444444	11.53846154	61.11111111	72.91875	44.26136364	1.943333333	0	0	0	0	0	0	0	0.7575757576	0	0	0	63.398	28.7	0	0	89.29285714	0	0	0.78125	0.3479166667
2668	Chr5	17710539	17710870	0	0	NA	0	0	0	79.63333333	NA	NA	NA	NA	NA	NA	NA	81.95	NA	0	96.66666667	82.57	0	NA	NA	NA	0	0	100	0	0	0	0	0	0	NA	NA	NA	NA	0	0	NA	0	0	0	NA	NA	NA	0	0	NA	NA	88.25	NA	NA	NA	NA	NA	NA	NA	NA	NA	NA	NA	0	NA	0	0	NA	0	0	0	NA	NA	NA	0
2669	Chr5	17795323	17795764	0	54.9	NA	0	1.052631579	1.958823529	69.75714286	43.93636364	NA	NA	36.22631579	50.73529412	64.00588235	0	83.34	0	8.333333333	100	94.23076923	0	66.80833333	0	36.76470588	0	0	39.91052632	40.05	0	0	2.272727273	0	0	NA	NA	NA	NA	NA	0.7352941176	NA	0	0.555	0	NA	NA	0	NA	NA	NA	NA	87.5	NA	20.95789474	29.38421053	0	NA	93.18181818	81.25	32.05384615	41.73529412	0	NA	2.631578947	NA	0	72.85789474	NA	0	0	40	0	NA	NA	0
2670	Chr5	17802304	17802339	0	80	70	0	0	0	NA	83	0	70	100	58	78	NA	90	NA	0	93.75	90.48571429	0	NA	0	74.17	0	NA	NA	91.66666667	NA	0	0	NA	0	NA	NA	0	66.66666667	26.66	NA	16.66666667	0	0	NA	0	0	0	0	0	0	44.45	98	62.5	10.72	34.98	0	0	65.6375	33.32	62.5	29.6	0	0	0	NA	0	80	0	0	6.25	87.5	0	0	0	NA
2672	Chr5	17893669	17894355	0	50	88.88888889	0	0	0	NA	100	0	98.48636364	95.2173913	92.15882353	NA	0	97.22222222	0	0	96.42857143	87.65555556	0	100	0	71.42857143	NA	0.9090909091	96.42857143	100	0	0	0	0	0	0	NA	0	NA	NA	0	NA	0	0	NA	0	0	0	NA	NA	0	NA	92.52894737	87.5	7.080952381	NA	0	0	NA	44.73684211	NA	44.44444444	0	0	0	78.755	0	82.6375	3.333333333	0	0	97.91666667	0	0	0	0
2674	Chr5	17900037	17901463	0	91.9047619	95.9	0	0	0	88.89166667	94.73684211	0.3921568627	93.4	91.66666667	95.74897959	77.8516129	0	89.2	0	0	96.615625	85.18888889	1.511538462	88.13823529	0	100	0	0	92.15882353	88.2	0	0	0	0	0	0	0	0	82.64583333	82.43783784	0	90	1.282051282	0	0	0	0	0	0	0	0	46.3	89.14	100	27.88076923	100	2.380952381	0	60.23191489	15.2173913	76.08235294	65.55714286	0	0	0	91.52702703	0.2344262295	93.33333333	7.524242424	0	0	97.225	0	0	0	1.447826087
2675	Chr5	17902221	17902291	0	NA	0	0	0	NA	0	66.67142857	0	9.17	66.66666667	0	0	0	0	0	0	0	2.272727273	0	0	0	NA	2	5.55	0	80	0	0	0	NA	0	0	0	0	NA	5.241666667	0	0	0	0	NA	0	0	0	0	0	0	12.3	0	4.757142857	13.57142857	41.21818182	0	0	0	0	0	0	0	0	0	0	0	0	20.825	0	0	90	0	0	0	0
2676	Chr5	17939344	17939459	0	7.142857143	44.72222222	0	0	NA	72.22222222	83.33571429	0	81.47777778	93.52222222	0	0	0	0	0	0	0	0	0	72.91666667	0	88.88888889	0	0	39.74615385	4.725	0	NA	NA	NA	NA	0	0	0	67.68823529	60.71428571	0	70.8375	0	0	0	0	0	0	0	0	0	84.31764706	0	93.75	23.88333333	59.09090909	0	0	0	0	0	0	0	0	0	46.15	0	66.37222222	10.88823529	0	3.125	0	0	0	0	0
2677	Chr5	18041666	18041718	0	NA	NA	NA	0	NA	100	NA	0	NA	NA	0	49.16666667	0	100	NA	0	91.66666667	50	0	NA	0	75	0	0	NA	83.33333333	NA	0	NA	NA	0	0	0	0	50	NA	0	75	0	0	NA	0	0	0	NA	NA	NA	25	100	0	44.46666667	16.66666667	0	0	30	0	0	0	0	NA	0	0	0	61.13333333	0	NA	0	NA	0	NA	0	0
2678	Chr5	18088324	18088517	0	92.03888889	97.5	0	0	0	98.07692308	94.87692308	0	96.76111111	91.66666667	88.89333333	82.35294118	0	92.30769231	0	1.665	93.21428571	93.42105263	0	100	0	98.335	0	0	94.58125	100	0	0	0	0	0	0	0	0	97.96111111	81.335	0	100	0	0	0	0	0	0	0	0	0	92.42727273	91.96470588	96.66666667	10.58947368	63.675	0	0	85.12	58.33333333	77.76666667	17.72105263	0	0	0	100	0	91.605	33.92941176	0	0	96.20909091	0	0	0	0
2681	Chr5	18171105	18172326	0	71.34615385	75	NA	5.553333333	1.086956522	NA	NA	0	NA	100	88.85277778	97.14285714	0	86.11111111	10	0	83.668	78.22424242	0	100	7.572727273	NA	NA	0	80	78.57142857	0	0	0	5.554166667	22.9125	0	11.09375	6.205555556	77.12424242	69.84285714	NA	66.67142857	NA	11.66666667	12.5	NA	1.752631579	9.375	0	0	6.703846154	89.16666667	77.38214286	NA	NA	NA	6.25	NA	85.71428571	0	0	50	14.70882353	0	3.125	NA	8.181818182	NA	0	5.681818182	3.128571429	NA	0	12.5	NA	9.528571429
2682	Chr5	18207530	18208529	NA	NA	NA	NA	NA	NA	NA	NA	NA	NA	NA	0.2197368421	NA	NA	93.18181818	NA	0.3150943396	92.21086957	87.86	NA	NA	NA	NA	NA	NA	NA	NA	NA	NA	NA	NA	NA	NA	0	0	91.66976744	68.07368421	NA	92.43589744	NA	NA	NA	NA	NA	1.189285714	NA	NA	0	69.81153846	92.04772727	NA	NA	NA	NA	NA	NA	NA	NA	NA	0	NA	NA	NA	NA	NA	NA	NA	NA	NA	NA	NA	NA	NA
2683	Chr5	18258363	18260206	1.227659574	90.72368421	83.42321429	1.428571429	1.578947368	1.428571429	NA	86.505	0	86.02941176	93.57142857	NA	76.95319149	NA	78.86341463	NA	0	90.72608696	89.49175258	1.898734177	NA	1.530952381	88.89090909	2.556818182	0.7843137255	89.39545455	90.00571429	2.777777778	3.36875	1.275510204	0.5479452055	0.8677083333	1.04125	0	0	60.10224719	42.19784946	NA	70.305	3.181818182	1.5625	0.5263157895	0.2982142857	0.837	NA	NA	NA	0	52.00133333	92.40348837	74.76285714	31.76818182	64.1025641	3.703703704	1.960784314	78.06530612	17.73333333	87.87878788	58.56285714	NA	1.595744681	NA	100	1.061946903	NA	3.430882353	1.357009346	1.067768595	80.85675676	0.3659340659	0	0	1.039449541
2684	Chr5	18274477	18274663	0	58.34166667	NA	0	0	0	57.14285714	78.475	0	67.58181818	56.25	NA	43.05	0	65	0	0	73	81.20714286	0	43.34	0	57.41111111	0	0	66.66923077	55.67692308	0	0	0	0	0	NA	0	0	66.50714286	42.92	0	62.20769231	0	0	0	0	NA	NA	0	0	0	39.39090909	83.18571429	NA	22.38571429	5.555555556	0	NA	64.48461538	11.10833333	21.06363636	17.54285714	NA	0	0	59.52857143	0	63.44285714	NA	0	0	0	0	0	0	0
2685	Chr5	18387125	18388002	NA	NA	NA	NA	NA	NA	NA	78.33636364	0	72.23333333	NA	NA	86.90714286	0	0.7085106383	0	0.2553571429	0	0.1449275362	NA	0	NA	NA	0	0	NA	NA	NA	NA	NA	NA	NA	NA	0	0	80.0862069	44.71276596	NA	84.51612903	NA	NA	NA	0	NA	NA	0	0	0	32.05	0	74.93541667	40.43684211	20.71428571	0	0	0	53.42272727	59.08709677	40.56	NA	0	NA	NA	NA	NA	10.01857143	NA	NA	NA	NA	NA	NA	NA
2686	Chr5	18471072	18472547	0	100	96.32881356	0	0	0	92.05384615	NA	0	86.77948718	93.75	88.88888889	90.90909091	0	92.668	0	0	86.4625	91.17647059	0	90	0	92.34054054	0	0	NA	97.13846154	0	NA	0	0	0	0	0	NA	100	0	0	91.66666667	0	0	NA	0	0	0	0	0	0	NA	96.84637681	90.80634921	16.66666667	94.44444444	0	0	43.1225	NA	0	50	0	0	0	93.33333333	0.1765432099	94	9.270666667	0	0	100	0	0	0	NA
2688	Chr5	18486485	18487640	NA	NA	95.23809524	1.25	NA	NA	NA	93.90243902	NA	NA	NA	0	93.40208333	0.7575757576	92.62	0	0	88.55441176	90.03275862	0	96.62162162	NA	96.73913043	0.5842105263	0	94.09090909	86.49655172	NA	NA	NA	NA	NA	0.7692307692	0	0	82.97073171	74.76	NA	95.2	0	0	0	NA	0.7142857143	0	NA	NA	0	88.17906977	91.27792208	88.88888889	43.46315789	57.47142857	0	1.639344262	91.1675	67.27666667	74.64848485	55.65641026	0	NA	NA	NA	0	NA	7.1375	NA	NA	90	NA	NA	NA	NA
2690	Chr5	18560533	18560591	0	0	0	0	0	0	0	88.89166667	0	0	0	0	23.48181818	0	80	0	0	73.18181818	77.89166667	0	0	0	0	0	0	0	66.66666667	0	0	0	0	0	2.083333333	0	0	83.02727273	43.33333333	NA	93.34	0	0	0	0	0	0	0	0	0	59.73333333	72.08333333	20.83333333	19.98333333	72.925	0	0	0	0	15.90909091	0	0	0	0	0	0	4.772727273	0	0	0	100	0	0	0	0
2691	Chr5	18570693	18571027	0	87.505	97.89473684	0	0	0	0	89.22352941	NA	NA	0	0	24.125	NA	87.5	NA	0	89.585	92.22352941	0	NA	0	85.65	6.66	NA	85	8.722222222	0	0	0	0	0	0	0	0	0	0	0	0	0	0	0	NA	0	0	NA	NA	0	0	93.64761905	79.63333333	23.595	47.91875	0	0	30.39411765	22.22222222	18.52222222	31.81818182	0	NA	0	NA	0	0	9.93	0.5285714286	0	0	0	NA	NA	0
2692	Chr5	18617316	18617458	0	95.83333333	83.33333333	0	0	0	88.125	98.61111111	0	88.1	97.33333333	75.27777778	90.29411765	0	100	0	0	96.86470588	95.86111111	0	95.45454545	0	88.86470588	0	0	65.27777778	88.88888889	0	0	0	0	0	0	0	0	92.22222222	86.20555556	0.9823529412	83.92857143	0	0	4.166666667	0	0	0	0	0	0	64.28571429	96.66666667	90	28.14444444	50	0	0	86.36363636	41.66666667	59.22222222	36.77857143	0	0	0	68.52222222	0	89.99411765	14.9	0	0	84.725	0	0	0	0
2693	Chr5	18618950	18619066	0	0	37.04444444	0	0	0	100	45	0	79.17	0	0	0	0	59.52857143	NA	0	90.23571429	87.5	0	0	0	0	0	NA	0	43.59230769	0	0	0	0	0	0	0	0	5.555555556	0	0	0	0	0	0	0	0	0	NA	0	0	0	83.34285714	100	24.99230769	23.6	0	0	0	0	0	4.166666667	0	0	0	0	0	0	0	0	0	0	0	0	0	0
2694	Chr5	18647703	18647830	0	0	100	0	0	0	89.52857143	69.7875	0	25	100	100	45	0	100	0	0	88.5375	83.3375	0	55.95714286	0	77.1375	0	0	100	91.675	0	NA	0	0	0	0	0	0	80	26.18571429	0	76.66	0	NA	0	0	0	0	0	0	0	NA	63.75	77.1	17.7125	33.325	0	0	86.05	65	6.66	35.4	0	0	0	0	0	82.3	29.15	0	0	41.66	0	NA	0	0
2696	Chr5	18775818	18775858	0	0	0	0	0	0	0	0	0	48.34	0	0	0	0	0	0	0	0	0	NA	0	0	0	0	0	0	0	0	0	NA	0	0	0	0	0	0	0	0	0	0	0	0	0	0	0	NA	0	0	0	0	NA	0	0	0	NA	0	NA	0	0	0	0	0	49.07777778	0	0	0	0	0	0	0	0	0	0
2697	Chr5	18776893	18777356	0	47.13076923	88.40416667	NA	0	0	49.93461538	58.61111111	NA	NA	50.536	NA	50.80384615	NA	67.39230769	NA	0	93.728	87.12692308	NA	NA	0	51.92307692	NA	NA	NA	NA	0	0	0	0	0	0	0	0	86.4125	75.56	NA	78.94736842	NA	NA	NA	NA	0	NA	0	0	0	70.415	70.15384615	NA	8.42	33.77368421	0	NA	44.83333333	36.41153846	52.18947368	33.20384615	NA	NA	NA	NA	NA	NA	NA	0	0	NA	0	NA	NA	0
2699	Chr5	18831229	18831311	0	100	96.42857143	0	0	0	100	87.5	0	100	96.66	94.71	90	0	83.34	0	0	93.75	100	0	100	0	90.175	0	0	100	81.3	0	0	0	0	0	0	0	0	96.66	63.61428571	0	83.33333333	0	NA	0	0	0	3.571428571	0	0	0	83.66	96.875	97.77777778	24.45	25.92222222	0	0	93	42.87142857	73.32	38.5	0	0	0	77.5	0	91.28	25.32	0	0	93.34	0	0	0	0
2701	Chr5	18923157	18923237	0	NA	NA	0	NA	0	88.69285714	75	0	0	NA	0	0	0	97.225	NA	0	85.84	88.34	NA	NA	0	89.54545455	0	NA	0	50	NA	NA	0	0	0	NA	0	NA	NA	62.5	0	NA	0	0	NA	NA	0	0	NA	NA	0	NA	91.66875	97.1875	37.5	4.757142857	0	0	0	0	0	NA	0	NA	0	0	0	71.42857143	8.33125	0	0	50	NA	NA	NA	NA
2702	Chr5	18930426	18930871	0	0	0	0	0	0	0	94.17	0	0	0	0.3125	0	0	0	0	0	0	0	0	0	0	1.19047619	0	0	0	1.785714286	0	0	0	0	0	0	0	0	0	0	0	0	0	0	0	0	0	0	0	0	0	0.6756756757	0	0.4911764706	47.0875	45.11724138	0	0.7352941176	0.812195122	0	0	0	0	0	0	0.5964285714	0	0	0	0	0.52	9	0	0	0	0
2703	Chr5	18930927	18931301	0	0	0	0	0	0	0	98.01428571	0	1.280769231	0	0	0	0.5651162791	0	0	0	0	0	0	0.812195122	0	0	0	0	0	0	0	1.513636364	0	0	0	0.8064516129	0	0	0	0	0	0	0	0	0.9514285714	0	0.4761904762	0	0	0	0	0	0	0	54.76428571	27.07916667	0	0	0	0	0	0	0	0	0	0	0	0	0	0	0	1.052631579	0	0	0	0
2704	Chr5	18941881	18941947	0	52.0875	65.15454545	0	0	0	62.28181818	0	0	31.95	0	12.11818182	0	0	75	0	0	78.57142857	73.6	0	72.72727273	0	45.83333333	0	0	77.5	61.85555556	0	0	0	0	2.775	0	0	0	65	3.33	0	90	0	0	0	0	0	0	0	0	0	34.71666667	64.8	54.28571429	0	0	0	0	0	0	0	0	0	1.85	0	43.05833333	0	0	3.825	0	0	NA	0	0	0	0
2705	Chr5	18985727	18985956	0	83.33333333	90	3.125	0	0	NA	91.66666667	0	NA	91.11333333	100	70.8375	0	85.35263158	0	5.436842105	91.73333333	88.85789474	0	72.45454545	0	NA	0	NA	NA	88.30909091	0	0	0	0	0	0	0	NA	87.5	83.33333333	0	100	0	0	0	0	13.88333333	0	0	0	NA	NA	82.84117647	NA	50	57.51	0	0	77.77777778	50	NA	53.01818182	0	0	0	58.33333333	0	89.67	0	0	0	NA	0	0	0	0
2706	Chr5	18995803	18996020	0	0.3772727273	13.68571429	0	0	0	0	0	0	0	0	NA	NA	0	0	0	0	0	0	0	0	0	0	0	0	18.33333333	6.415	0	0	1.19047619	0	0	0	0	0	96.67692308	56.33333333	0	97.05882353	0	0	0	0	0	NA	0	0	0	63.21428571	0	0	0	0	NA	0	NA	NA	NA	NA	NA	0	0	0	0.4761904762	0	0	0	0	0	0	NA	0	0
2707	Chr5	19001135	19002419	0	72.95909091	76.04375	0	0	0	26.66	59.09090909	0	25.08947368	88.63636364	0	60.18888889	0	50	0	0	69.33809524	65.74583333	0	16.66923077	0	0	0	2.380952381	76.66923077	0	0	0	0	0	0	0	0	0	71.67	27.56153846	0	81.66666667	0	0	0	0	0	NA	4.16875	0	0	71.76111111	80.13684211	59.26111111	19.92692308	11.59130435	0	0	57.56153846	51.47058824	34.58	32.67777778	0	0	0	0	0	77.30322581	5.532	0	0	56.25	0	0	0	0
2708	Chr5	19014266	19015037	0	91.82321429	NA	1.666666667	1.09375	1.162790698	91.8122807	81.25	0	NA	83.33333333	NA	88.72835821	NA	75	0	0	88.41129032	85.2890625	0.6529411765	NA	0	83	1.513636364	NA	87.5	86.59069767	0	0	1.093442623	0.4032258065	0	NA	0	0	85.12142857	84	0	100	0	1.315789474	0.26	0	NA	NA	0	2.5	2.173913043	84.23076923	80.41666667	88.88974359	40.275	67.38571429	0	0	90.58923077	88.28125	92.66666667	86.53387097	NA	0	0	NA	NA	84.48857143	13.38703704	0	0	91.26904762	0	NA	NA	0.9514285714
2710	Chr5	19121556	19122140	0.4347826087	88.98064516	75.26315789	0	0	0	63.63636364	92.24782609	0	94.42758621	85.42083333	0	84.84857143	0	93.67931034	0	0	87.38367347	86.53030303	0	73.23703704	0	91.04814815	0	0	96.67	75.6902439	0	0	0	0	0	0.6451612903	0	0	84.15957447	56.72758621	0	94.16666667	0	0	0	0	0	0	0	0	0	74.13793103	81.66530612	88.88888889	48.53333333	69.35714286	0	0	72.20588235	72.54705882	22.4826087	48.91212121	0	0	0	91.66428571	0	85.06315789	0	0	0	86.11666667	0	0	0	0.5434782609
2711	Chr5	19174523	19175949	0	NA	81.06181818	NA	NA	NA	73.03921569	NA	0	77.77843137	NA	80.35061728	74.24318182	NA	87.12033898	NA	0.3225806452	85.17419355	81.46575342	NA	NA	NA	NA	0.4009615385	0.2653465347	81.75454545	0	NA	NA	NA	NA	NA	0	0	0	91.37826087	71.13026316	NA	82.8244898	NA	NA	NA	0	0	0	0	0	0.7197530864	78.3962963	78.53655914	82.81428571	NA	NA	0.2	0.2873563218	85.21219512	72.11428571	70.4175	70.4525641	0	0	NA	84.83684211	0	0	11.97570093	NA	NA	NA	NA	1	0.4634782609	NA
2712	Chr5	19189252	19195487	0	0	88.88333333	0	0	0	0	46.73669725	0	96.97272727	37.93354037	0	88.23529412	0	83.06950355	NA	1.6275	90.94821429	90.85784753	0	NA	0	82.325	0	0	0.3571428571	0	0	0	0	0	0	2.98	0.04743589744	0.4329004329	34.08200837	22.8955102	0	38.81270718	0	0	0	0	3.148333333	0	0	0	0.06271929825	24.01734104	87.6042328	91.78163265	20.58117155	18.13401015	1.282051282	5.874691358	73.95142857	70.50769231	77.3775	30.47714286	0	4.166666667	0	6.663888889	0	2.272727273	9.040880503	0	0	0	0	0	0	0
2715	Chr5	19358306	19364790	NA	NA	NA	0.5609756098	NA	NA	NA	NA	NA	NA	0	5.020606061	0	0.3182926829	83	0.2109704641	1.730901288	90.50392157	89.53811189	0.2737089202	86.87359551	0	NA	0.08032128514	0	26.59620253	72.70965909	NA	NA	NA	NA	NA	NA	1.060885609	1.08125	82.38008658	61.63185185	0.06254681648	81.97777778	0	0.7457894737	0.8197860963	0	NA	0	NA	NA	0.6179166667	81.90526316	89.84849785	0	NA	0	0	0	NA	NA	NA	0	0.1275862069	0	0	81.19548023	0	10.67471591	0	NA	NA	67.14357143	0	0.8052434457	0	0
2716	Chr5	19438867	19440098	3.559459459	84.6875	76.66	10.74210526	3.151351351	2.027027027	80.585	66.67307692	2.38	84.10714286	74.16666667	85.71707317	82.20810811	5.658139535	88.15789474	1.8	3.593333333	75.6075	74.06122449	4.761904762	81.73913043	2.078378378	85.4175	8.874193548	6.1375	78.98695652	68.51081081	2.148387097	3.027272727	4.464285714	4.361904762	15.83913043	NA	7.179487179	6.033333333	73.4375	62.77692308	8.525	72.06969697	5.237142857	3.562068966	2.042857143	1.162790698	NA	11.12903226	1.11	2.910869565	3.448837209	61.11212121	72.4825	100	24.19333333	62.62285714	4.487179487	0	73.83333333	76.51818182	64.44	71.77291667	12.9025	1.087755102	4.095	65.2030303	2.908510638	81.29534884	0	0	1.347727273	77.3	5.357142857	4.8325	6.615151515	3.886666667
2717	Chr5	19447683	19448037	3.171428571	100	NA	0	NA	0	100	90.48571429	0	95.45454545	NA	100	100	0	85.71428571	0	0	86.90714286	96.42857143	0	100	NA	95	0	0	90	94.17	0	NA	0	0	8.333333333	NA	8.33	0	82.29375	89.30833333	6.25	100	0	NA	0	0	NA	16.66666667	0	0	2.08125	75	100	NA	21.665	87.5	0	NA	NA	100	NA	88.9	7.5	0	1.123809524	NA	1.3	90.5952381	NA	0	3.857894737	72.23333333	NA	0	NA	0
2718	Chr5	19452259	19452772	0	50	84.09090909	0	0	0	85.68823529	82.27666667	0	88.95185185	82.668	79.1027027	85.28571429	0	71.90714286	0	0	83.96444444	85.53191489	0	84.7097561	0	84.76428571	0.8538461538	0	82.9	86.27647059	0	0	0	0	0	0	0.9916666667	0.4761904762	79.1	75.18863636	0	79.17659574	0	0	0	0	0	0	0	0	0.5434782609	75.49117647	86.20681818	88.33333333	22.81388889	57.77222222	0	0	74.375	79.54545455	43.33333333	63.61190476	0	0	0	81.66666667	0	84.24772727	27.24137931	0	0.5681818182	82.87222222	0	0	0	0
2719	Chr5	19479400	19480259	NA	0	NA	1.428571429	0	NA	76.77857143	77.71290323	0	57.89473684	67.74444444	NA	67.94545455	3.303571429	71.57058824	3.965	6.813636364	66.75517241	70.93636364	7.969565217	76.21363636	4.6875	72.03043478	0	0	93.75	75.95517241	NA	NA	NA	NA	NA	NA	1.786666667	0	86.97407407	72.26	0	77.5	5.475	7.708333333	0	2.4	0	NA	0	0.9882352941	5.357142857	69.32272727	79.74666667	NA	36.115625	67.04193548	1.209677419	0	73.33333333	64.07826087	66.13214286	56.32571429	0	0	0	96.3	1.355172414	66.81875	0	NA	0	64.36666667	4.708695652	3.33	0	0
2721	Chr5	19542695	19544125	0	93.75416667	94.44444444	NA	0	0	82.80555556	50	NA	NA	86.08846154	93.75172414	NA	NA	82.915	NA	0	91.43846154	94.64807692	NA	NA	0	78.57142857	0	NA	87.5	NA	0	0	1.785714286	0	0	0	NA	NA	NA	NA	0	NA	NA	NA	NA	0	0	0.6666666667	NA	0	NA	NA	83.45	NA	17.75	100	NA	NA	61.9	NA	NA	33.33333333	0	0	0	NA	NA	90.14	0	0	0	NA	0	NA	NA	0
2722	Chr5	19575521	19575567	0	0	41.675	0	0	0	73.8	84.6375	0	25	68.75	0	0	0	50	0	0	41.675	50.34285714	0	66.675	0	NA	0	0	44.3375	70	0	0	0	0	NA	0	0	0	25	0	0	0	0	0	0	0	0	0	0	0	0	0	43.75	54.175	27.8125	34.28571429	0	0	0	0	0	0	0	0	0	50	0	6.25	10.625	0	0	66.7	0	2.0875	0	0
2723	Chr5	19580940	19581279	0	96.66666667	87.41034483	0	0	0	NA	77.08333333	0	93.33333333	90.31923077	NA	92.975	0	18.03043478	0	0	0	0	0	92.336	0	93.51538462	0	0	78.65	59.92380952	0	0	0	0	0	0	0	0	89.37741935	64.14285714	0	87.39	0	0	0	0	0	NA	NA	NA	0	78.88666667	0	100	29.06896552	24.35384615	0	0	39.064	19.64285714	30.29230769	28.76333333	NA	0	0	NA	NA	89.28387097	8.943333333	0	0	96.15384615	0	NA	NA	0
2725	Chr5	19639997	19640638	0	72.89736842	96.77419355	NA	0	5.555555556	81.25416667	91.66785714	0	95.86206897	79.36666667	NA	NA	NA	74.67560976	NA	0	82.62926829	83.675	NA	NA	0	NA	NA	NA	NA	70	0	0	0.9794117647	0	1.707692308	0	NA	NA	NA	NA	0	NA	NA	NA	NA	0	0	NA	0	0	NA	NA	83.304	83.82058824	32.53953488	71.95517241	NA	0	NA	NA	NA	NA	NA	0	NA	90.55555556	0	NA	12.87878788	0	0	NA	1.11	0	0.8538461538	0
2726	Chr5	19648786	19648887	0	80.64545455	75	NA	0	0	88.88888889	68.33333333	0	78.51111111	0	NA	NA	NA	63.67	NA	0	80.2	77.54	NA	NA	0	0	0	0	0	0	0	0	0	0	0	0	NA	NA	NA	0	NA	NA	NA	0	0	0	0	NA	0	0	NA	NA	91.15714286	87.72727273	32.96363636	40.76666667	0	0	NA	NA	NA	NA	0	0	0	NA	0	0	2.222222222	0	0	NA	0	NA	NA	0
2727	Chr5	19675422	19675836	0	74.24545455	97.78	0	0	0	63.1826087	88.34	0	83.585	68.51666667	73.52352941	54.1	0	88.88888889	0	0.7692307692	89.81153846	89.52	0	62.96666667	0	75	0	0	77.97857143	42.04545455	0	0	1.333333333	0	0	0	0	0	60.14782609	27.77777778	0	70	0	0	0	0	0	0	0	0	0	8.325	94.53333333	50	14.22333333	36.11111111	0	0	40.47142857	12.5	62.5	20.58823529	0	0	0	67.6952381	0	78.34482759	0	0	0	78.57142857	0	0	0	0
2728	Chr5	19687320	19688064	0	NA	90.74516129	0	NA	0	66.65	75.75	0	100	100	83.64594595	86.05128205	0	83.86315789	0	0	91.2975	83.8975	0	NA	0	87.5	0	0	89.12352941	92.1	NA	NA	NA	NA	NA	0	0.6097560976	0	92.73125	80.00322581	0.2702702703	92.86071429	0	0	0	0	0	0	0.9756097561	0	0	87.55294118	90.0025641	NA	18.35142857	55.73333333	0	NA	74.04722222	90.004	53.6	73.37142857	4.166666667	0	0	50	NA	92.0025	NA	0	0	91.16363636	0	0	0	0
2729	Chr5	19811982	19813095	0	79.41351351	87.11621622	0	0	0	85.8804878	90.77758621	0	94.44666667	85.72045455	82.66666667	86.95102041	0.9983870968	78.56666667	1.383018868	1.530612245	95.40185185	93.14545455	0.3571428571	83.33508772	0	85.4962963	0.574137931	0.4347826087	87.5	81.72962963	0	0	0	0	0	0	0.9716666667	2.135897436	83.11315789	77.19107143	0	88.28918919	0.275	0	0	0	0	0.5555555556	0	0.3092592593	0	85.71428571	93.60434783	82.62	25.5625	65.90666667	0	0.7145454545	65.376	38.39032258	81.61764706	43.35517241	0	0	0	87.71	0	85.90491803	3.771698113	0	0	92.868	1.470588235	1.818181818	0	4.226785714
2732	Chr5	19841977	19842049	0	0	25	0	0	0	NA	0	0	0	70.55714286	0	51.38888889	0	3.33	4.764285714	0	0	0	0	33.32857143	0	73.32857143	0	0	NA	83.21428571	0	0	0	0	0	0	0	2.561538462	50	12.5	0	68.57142857	0	0	0	0	0	5	0	0	0	18.75	0	64.28571429	0	0	1.785714286	0	41.66428571	26.42857143	NA	23.60833333	0	0	0	0	0	57.82857143	0	0	0	86.36363636	0	0	0	0
2734	Chr5	19988923	19988982	0	53.33333333	73.34	0	0	NA	94.44444444	61.33	0	100	64.28571429	0	65.625	0	37.5	0	0	65.85	74.21	0	0	0	40.73333333	0	0	NA	54.5	0	NA	0	0	0	0	0	0	64.17	42.5	0	66.66666667	0	0	0	0	0	NA	0	0	0	33.33333333	75.525	63.34	1.588888889	82.66	0	0	24.66	10	NA	16.66	0	0	0	87.5	0	79.77	15	0	0	33.33333333	0	0	0	0
2735	Chr5	20089646	20090091	0	90	88.4952381	0	13.88333333	25	97.97222222	84.62307692	0	89.68095238	NA	91.67058824	NA	9.261111111	97.225	9.647368421	7.74	91.30434783	92.5	0	83.33333333	NA	NA	NA	NA	NA	100	NA	NA	NA	NA	NA	6.666666667	4.545454545	11.10833333	NA	87.03888889	NA	85	0	11.76470588	0	0	12.76	12.11818182	NA	NA	0	73.21428571	92.74705882	95.94347826	45.90454545	62.5	NA	17.132	NA	NA	NA	NA	9.332	0.6958333333	NA	NA	2.422727273	NA	37.585	0	0	NA	NA	NA	NA	0
2736	Chr5	20145297	20145593	NA	NA	NA	NA	NA	NA	NA	59.15555556	0	78.52222222	NA	NA	63.01538462	0	62.12727273	0	0	65.275	80.93846154	NA	79.54545455	0	NA	0	0	77.76666667	NA	NA	NA	NA	0	0	NA	NA	NA	NA	NA	0	NA	NA	NA	NA	0	NA	NA	NA	NA	NA	NA	85.71428571	NA	39.96666667	65.15454545	0	NA	68.33846154	60.71428571	66.66666667	56.86923077	NA	0	0	0	NA	62.33333333	NA	0	0	NA	NA	NA	NA	NA
2737	Chr5	20186935	20186977	0	66.66666667	50	0	0	0	86.95	76.18571429	0	53.57142857	100	36.9	85.24285714	0	31.25	0	0	85	83.57142857	0	93.33333333	0	100	0	0	50	73.32	0	0	0	0	0	0	0	0	66.66666667	25	0	NA	NA	0	0	0	0	0	0	0	0	62.5	74.85714286	75	15.78333333	42.075	0	0	57.2	33.33333333	NA	23.81428571	0	0	0	50	0	58.21428571	0	0	0	NA	0	0	0	0
2738	Chr5	20249909	20250181	NA	NA	95.05384615	12.5	NA	NA	NA	86.11666667	2.08125	70	75	NA	92.7125	1.666666667	100	15.2	0	97.77777778	87.975	6.14375	86.90714286	0	84.81111111	0	0	97.43846154	89.81111111	NA	NA	NA	NA	NA	1.111111111	7.547058824	0	83.17857143	86.76470588	0	88.88888889	11.45625	3.917647059	3.823529412	0	1.958823529	NA	NA	1.470588235	2.272727273	69.99333333	94.44444444	NA	34.61875	68.18181818	0	NA	98.21428571	91.66666667	87.04444444	84.08181818	NA	0	0.8333333333	80.76923077	0	81.825	NA	NA	NA	84.03333333	NA	2.86	0	NA
2739	Chr5	20275074	20275312	0	88.34	96	3.917647059	0	0	NA	98.52941176	NA	NA	NA	NA	97.875	5.554166667	95.23809524	10.70714286	0	98.97857143	87.5	9.384210526	82.29375	NA	NA	0	0	100	91.66428571	0	0	NA	0	0	0	3.8625	6.742857143	89.76666667	94.585	0	77.56923077	0	0	6.53	NA	1.956521739	NA	0	0	0.6958333333	95.8375	95.07727273	NA	49.6	70.88666667	0	NA	97.78	97.91666667	83.17619048	80.03809524	NA	NA	0	90.45454545	0	93.025	NA	0	0	92.5	NA	0	0	0
2740	Chr5	20277095	20278152	3.709230769	94.96190476	92.18076923	1.929824561	0.7142857143	1.25	NA	89.1	NA	NA	NA	NA	84.87714286	5.709090909	85.77317073	1.239189189	3.375409836	92.47826087	88.65384615	3.028787879	87.84788732	NA	NA	2.435526316	2.464788732	87.8625	83.72173913	1.5625	2.118644068	1.973809524	0	5.344827586	1.525352113	2.328767123	1.875	88.08656716	77.404	3.993055556	81.75945946	8.177777778	0.9557377049	5.638297872	NA	2.564285714	NA	0.7692307692	0.3571428571	1.176470588	84.75319149	92.38181818	NA	34.10294118	68.27407407	0.9666666667	NA	88.43673469	75	55.95714286	82.79661017	NA	NA	2.372941176	87.80731707	3.183116883	87.96842105	NA	1.939655172	0.6403846154	88.63636364	NA	1.842105263	2.167123288	10.41875
2742	Chr5	20432579	20432765	0	59.88695652	65.18888889	0	0	0	63.71363636	71.11333333	0	66.66666667	36.625	32.21666667	50.98235294	0	88.46153846	0	0	83.30434783	79.28333333	0	84.26111111	0	89.46818182	0	0	85	91.20555556	0	0	0	0	0	0	0	0	75.16190476	80.38095238	0	74.45	0	0	0	0	0	0	4.545454545	0.5958333333	0	58.33333333	80.36521739	97.05882353	29.625	51.38888889	0	0	24.53888889	19.7	0	15.85833333	0	0	0	82.14210526	0	62.99583333	0	0	0.8333333333	100	0	0	0	0
2743	Chr5	20480413	20480465	0	100	60.425	0	2.0875	0	55.2625	60.71428571	0	75	93.75	41.62857143	95	0	66.65	0	0	75	67.3625	0	85.425	0	83.33333333	0	0	95.825	85.825	0	0	0	0	0	0	0	0	88.8375	78.425	5	82.9125	0	0	0	0	0	0	0	0	0	67.21666667	72.9125	100	24.51428571	37.5	0	0	28	39.5875	83.34	73.55	0	0	0	93.33333333	0	64.5	0	0	0	83.34	0	0	0	4.757142857
2744	Chr5	20501862	20502105	0	68.24444444	73.125	NA	0	0	90	48.32222222	NA	NA	25	42.06666667	63.58	NA	47.5	0	0	66.45555556	71.8	NA	100	NA	86	NA	0	25	NA	0	0	0	0	0	0	NA	NA	NA	NA	0	NA	NA	NA	NA	NA	0	0	0	0	NA	NA	69.16666667	50	16.01	30	0	0	42.23333333	0	66.66666667	39.575	0	0	0	NA	0	76.76666667	0	0	0	NA	0	NA	0	0
2746	Chr5	20660049	20661142	NA	NA	86.46	0	NA	NA	NA	64.83666667	NA	NA	NA	0	0	0	62.63333333	0	1.5625	84.09565217	78.53636364	0	87.10882353	0	NA	0	3.125	70.56	65.74722222	NA	NA	NA	NA	NA	0.625	0	0	0	0	0	0	0	0	0	NA	0	NA	0	0	0	1.192857143	86.02619048	0	33.9877551	16.59130435	0	NA	0	NA	NA	0	NA	NA	0	76.96410256	0	78.55081967	0	0	NA	85.36086957	NA	0	1.136363636	NA
2747	Chr5	20671148	20671195	0	0	0	0	0	0	0	0	0	NA	0	0	0	0	51.68	0	0	68.9625	86.25	0	0	0	0	0	0	76.18571429	0	NA	0	0	0	0	0	0	0	3.244444444	0	0	0	0	0	0	NA	0	0	0	0	0	0	83.30909091	NA	0	0	0	0	NA	0	NA	0	0	0	0	0	0	0	0	0	0	0	0	0	0	0
2749	Chr5	20767923	20767987	0	0	22.67	0	0	0	38.66	10	0	0	12.5	10	87.86	0	0	0	0	0	0	0	41.675	0	100	0	0	0	0	0	0	0	0	0	0	0	0	0	0	0	0	0	0	0	0	0	0	0	0	0	0	0	0	1.25	20	0	0	56.5	33.35	100	36.9	0	0	0	0	0	0	0	0	0	0	0	0	0	0
2750	Chr5	20787572	20788860	1.162790698	60.51016949	75.34722222	2.0825	0	0	85.003125	51.29772727	0	100	41.96571429	39.82727273	81.09756098	0	55.28536585	4.347826087	3.070175439	72.76701031	67.78588235	0	26.92307692	0.5555555556	94.5744186	1.307843137	0	36.95652174	76.07419355	0	0.9803921569	0	1.4875	0.8196721311	0.4269230769	0.5045454545	3.920588235	94.3902439	70.83541667	8.293023256	87.38918919	3.225806452	1.25	2.417647059	0	2.073170732	1.428571429	0	0	1.796078431	NA	82.54047619	50	7.888333333	46.42857143	0.572	0	79.16730769	75	90.90909091	63.01219512	1.481481481	0	0	36.36363636	1.485454545	95.4546875	2.702702703	0	0.8695652174	100	0	0	7.692307692	0.4716981132
2751	Chr5	20951116	20951152	0	0	13.34	0	0	0	55.56666667	60	0	88.34	0	0	0	0	62.5	0	0	64.81666667	50.28333333	0	0	0	22.23333333	0	0	0	53.34	0	0	0	0	0	0	0	0	0	0	0	NA	0	0	0	0	0	0	0	0	0	0	58.33333333	100	0	0	0	0	0	0	0	0	0	0	0	48.33333333	0	83.08333333	0	0	0	25	0	0	0	0
2752	Chr5	20973723	20973788	NA	50	56.33	NA	NA	NA	91.6625	NA	0	100	93.34	NA	94.44444444	NA	81.67	NA	0	75.23	77.98	NA	NA	0	89.175	0	0	94.67	NA	NA	NA	NA	NA	NA	0	NA	NA	NA	NA	NA	NA	NA	NA	NA	0	0	NA	0	0	NA	NA	80	93.34	NA	NA	0	0	44.12222222	53.32	NA	50.33	NA	0	NA	93.83	0	NA	8.5	NA	NA	NA	0	0	0	NA
2753	Chr5	21099952	21100920	0	71.10909091	75.63103448	0	0	0	70.68421053	64.76428571	1.665	34.09090909	82.14761905	69.10967742	76.9	0.3763157895	65.63823529	0	0	77.1625	80.49736842	0	79.17	0	77.35	0	0	71.0516129	72.732	0	0	0	0	0	0	0	1.009090909	67.05	62.15925926	0	75	0	0	0	0	0	0	0	0	0	68.18695652	75.615	79.8037037	50.56363636	63.66	0	0	69.44054054	67.22258065	75.05833333	69.29487179	0.3125	1.086956522	0	73.7525	0	78.45897436	11.72222222	0	0	61.27058824	0	0	0	0
2754	Chr5	21191875	21192103	0	90	86.66	0	0	0	87.5	80	0	82.63333333	74.07777778	77.77777778	91.675	0	87.87	0	0	95.67142857	94.01363636	0	100	0	100	0	0	100	84.3	NA	0	0	0	0	0	0	0	78.15714286	51.06111111	0	73.81428571	0	0	0	0	0	0	0	0	0	82.78333333	91.72727273	50	0	38.9	0	0	73.34	55.56666667	35.71428571	32.51176471	0	0	0	80.56666667	0	86.47727273	15	0	1.1	80	NA	0	0	0
2755	Chr5	21277119	21277193	0	76.78333333	85.71428571	0	0	5.55	90.7	88.33333333	0	90	88.63636364	56.81818182	76.35833333	0	85.71428571	0	0	93.39166667	83.53333333	0	0	0	75	0	0	96.42857143	73.06666667	0	0	0	0	0	0	0	0	65.275	48.64166667	0	61.11666667	0	0	0	0	0	0	0	0	0	54.54545455	98.60833333	100	0	23.14444444	0	0	100	19.43333333	31.67	31.90833333	0	0	0	73.60833333	0	93.75	23.88888889	0	0	72.21666667	0	0	0	0
2756	Chr5	21422106	21422385	NA	NA	69.7	NA	NA	NA	NA	NA	NA	NA	NA	NA	NA	NA	44.45	NA	0	63.93333333	72.33636364	NA	NA	NA	NA	NA	NA	NA	NA	NA	NA	NA	NA	NA	0	0	0	55.60909091	50.84444444	NA	50.95454545	NA	NA	NA	NA	0	NA	0	0	0	44.43333333	65.975	NA	NA	NA	NA	NA	NA	NA	NA	NA	NA	NA	NA	NA	NA	NA	NA	NA	NA	NA	NA	NA	NA	NA
2758	Chr5	21455789	21455870	0	75	80.4125	NA	0	0	NA	NA	NA	NA	NA	91.675	NA	0	93.75	0	0	98.75	92.85714286	NA	75	NA	NA	NA	NA	NA	NA	0	0	NA	NA	NA	0	0	0	80.47142857	61.1625	0	79.175	NA	NA	NA	NA	0	0	0	0	0	100	84.8875	87.5	25	NA	NA	NA	NA	NA	NA	NA	0	NA	0	NA	0	75	0	0	0	NA	NA	NA	NA	0
2759	Chr5	21530379	21531930	1.666666667	93.05	88.99318182	4.757142857	0	0	89.55333333	88	0	91.14166667	88.34	89.5875	64.24	0.5952380952	90.43333333	0	0.4175	92.63421053	87.68222222	1.369230769	86.95348837	3.333333333	83.83846154	2.5	0	81.25	87.07777778	0	0	0	0	4.545454545	0.6051282051	1.66	0.1976190476	87.41627907	81.3452381	3.173333333	87.72682927	1.787804878	0.446875	0	0	1.935897436	0	0.4394736842	0.2222222222	0	86.83243243	90.31666667	50	52	94.09090909	4.166666667	NA	79.175	83.33636364	94.45	81.94166667	4.166666667	0	1.116666667	91.25	0.8543478261	79.75238095	NA	0	0	90	2.272727273	0	1.1	5
2761	Chr5	21623835	21624042	0	0	67.58888889	0	0	0	64.4	69.28571429	0	0	64.5875	70.25	72.5875	0	60.69166667	0	0	80.3125	71.61875	0	0	0	8.33125	0	0	75.975	15.1	0	0	0	0	0	0	0	0	0	0	0	0	0	0	0	0	0	0	0	0	0	0	74.76	0	0	14.1	0	0	32.14285714	12.5	6.9375	22.3125	0	0	0	0	0	70.85	0	0	0	0	0	0	0	0
2762	Chr5	21686312	21686717	0	90.34716981	85.86060606	0	0	0	88.73783784	83.95185185	0	85.08947368	87.95517241	71.0625	79.1775	0	87.5	0	0	96.13050847	91.67142857	0	85.8037037	0.5714285714	91.66904762	0	0	75.75454545	91.23658537	0	0	0.4394736842	0.5208333333	0	0	0	0	85.71428571	47.17352941	0	82.75862069	0	0	0	0	0.2094339623	0	0	0	0	62.36206897	94.56190476	93.75	2.047368421	46.855	0	1.219512195	39.89180328	23.80285714	0	16.5047619	0	0	0	92.70344828	0	79.68507463	3.333333333	0	0	80.83	0	0	0	0
2764	Chr5	21969019	21969782	0	85.4125	91.66666667	NA	0	0	78.33	NA	0	85.41666667	100	51.08846154	100	NA	100	0	0	82.75892857	89.88888889	NA	NA	0	92.58888889	NA	NA	NA	NA	0	0	0	0	0	0	0	0	91.66666667	NA	0	NA	NA	0	NA	0	0	0	NA	0	NA	100	91.66666667	NA	0	NA	0	NA	50	75	71.42857143	NA	0	1.332	0	NA	0	74.01538462	NA	0	0.5952380952	NA	0	NA	NA	0
2765	Chr5	22199900	22199984	0	0	0	0	0	0	98.14444444	0	0	100	77.0875	0	0	0	70	0	0	93.75	100	0	90	0	2.857142857	0	0	87.5	0	0	0	0	0	0	0	0	0	41.675	14.9	0	8.325	0	0	0	0	0	0	0	0	0	33.33333333	88.75	0	0	0	0	0	0	0	0	0	0	0	0	0	0	0	0	0	0	46.68	0	0	0	0
2766	Chr5	22213487	22213543	NA	75	100	0	0	0	100	66.66666667	NA	NA	NA	79.28571429	100	0	100	0	0	90.625	92.9125	NA	NA	0	100	0	NA	NA	100	NA	NA	0	NA	0	0	0	0	72.925	100	0	81.25	0	0	0	0	0	0	0	0	0	NA	90.47142857	100	0	83.3375	0	0	45.85	53.275	0	82.5	0	0	0	100	0	98.8625	0	0	0	NA	0	0	0	0
2767	Chr5	22222911	22223796	0	90.00222222	NA	0	0	0	NA	NA	NA	NA	0	NA	91.04883721	NA	100	NA	0	90.57380952	82.93466667	NA	NA	NA	NA	NA	0	NA	NA	0	0	0	0	0	NA	NA	NA	0	0	NA	NA	NA	0	0	NA	NA	NA	NA	NA	0	33.33333333	86.62631579	84.29615385	NA	NA	0	0	0	32.41111111	61.02037037	0	NA	0	0	72.31285714	0	70	0.8333333333	0.1810126582	0	100	NA	0	0	0
2768	Chr5	22230934	22232306	0	100	NA	8.67804878	NA	NA	74.4	90.47857143	1.040625	71.41153846	93.59230769	NA	84.49130435	0.2024390244	83.19583333	1.689189189	2.236585366	85.83333333	78.05238095	6.3625	76.06842105	0	76.80869565	4.761904762	0	87.225	88.29230769	NA	NA	NA	NA	NA	NA	0	NA	NA	NA	NA	NA	6.060606061	0	2.1675	0	NA	NA	0	0	NA	NA	77.35681818	79.8425	42.35652174	55.77692308	4.937037037	0	81.36521739	85.71428571	54.85833333	70.20833333	0	0	0	82.65526316	0.8840909091	33.3	15.31162791	0	0	86.668	3.786363636	1.609090909	0.3864864865	NA
2771	Chr5	22370372	22370440	0	100	94.17	0	0	0	97.5	88.88888889	0	NA	93	34.93333333	100	0	80.55	0	0	95.94444444	91.75	0	91.67	0	73.33	0	0	97.5	100	0	0	0	0	0	0	0	0	82.69	52.34	0	95.24285714	0	0	0	0	0	0	0	0	0	100	89.71	82.38571429	16.875	67.14285714	0	0	44.99	30	100	59.53333333	0	0	0	91.33	0	60.75	0	0	0	100	0	0	0	0
2772	Chr5	22471468	22471512	0	68.75	42.7125	0	0	0	0	0	0	72.21666667	0	0	75	NA	49.575	0	0	72.14285714	73.25	0	NA	0	0	0	0	0	41.5375	0	0	0	0	0	0	0	0	0	0	0	0	0	0	0	0	0	NA	0	0	0	0	91	0	0	0	0	0	0	0	NA	39.5875	NA	0	0.8875	NA	0	0	0	0	0	100	0	0	0	0
2773	Chr5	22477744	22477870	0	50	8.3375	0	0	0	97.77777778	80.56666667	0	31.25	0	0	93.52222222	0	25	0	1.391666667	66.59285714	73.38666667	0	91.03076923	0	86.11666667	0	NA	25	57.58181818	0	0	2.222222222	0	0	0	0	0	11.66666667	17.05882353	0	12.22222222	0	0	0	0	0	0	0	0	0	7.142857143	73.33333333	83.33571429	0	NA	0	0	30.55	8.333333333	0	30.725	0	0	0	83.3375	0	60	0	0	0	88.9	0	0	0	0
2774	Chr5	22521262	22521304	0	97.5	87.5	0	0	0	85.33	100	0	87.5	100	0	96.66	0	100	0	0	90	98	0	83.33333333	0	94.44444444	0	0	100	100	0	0	0	0	0	0	0	0	90.94	90.3625	0	95.24285714	0	0	NA	0	0	0	0	0	0	72.21666667	93	88	30	59.73333333	0	0	62.7125	83.35	33.33333333	16.66666667	0	0	0	88.9	0	91.78	0	0	0	100	0	0	0	0
2775	Chr5	22613065	22618422	0	78.89	82.58955224	0.952173913	2.15	0	79.71834862	0	0	0	76.23861386	0	85.44354839	0	80.92378049	4.757142857	0.4444444444	85.80325581	86.26460905	0	18.75	0	87.05691489	0.10078125	0.6841880342	88.3430303	0	0	2.941176471	0	2.173913043	0	0.5744827586	0.3594339623	0.4195583596	81.75283019	66.41871345	0	74.08730159	NA	0	0.2946902655	0	0.1298701299	0	0	0	0	71.03100775	84.74660194	84.24733333	0	0	0.4819727891	0.5686507937	76.63371648	51.85447154	70.09259259	41.68245614	0	0	0	0	0	0	4.936437247	0.6329113924	1.020408163	84.7	0.447761194	0	0	0
2776	Chr5	22621671	22622048	0	85.70769231	81.66666667	0	1.785714286	3.027272727	77.0875	78.125	NA	NA	82.27272727	NA	59.76428571	0	88.52222222	3.7	0	85.34	67.80714286	NA	80	0	87.5	NA	NA	NA	NA	0	0	0	0	2.22	0	0	1.113333333	83.63636364	43.02307692	0	72.9125	NA	NA	1.192857143	NA	0	NA	0	0	0	91.66666667	94.375	88.89333333	24.99166667	46.675	0	0	86.58181818	86.11666667	77.0875	64.15333333	NA	NA	0.8333333333	85.87333333	NA	89.78	10.48666667	0	0	80.48571429	0	0.55	1.192857143	0
2777	Chr5	22685346	22685399	0	88.75	85.74444444	0	0	0	74.17	28.125	0	0	0	0	85.55	0	3.125	0	0	0	0	0	81.84	0	64.5875	0	0	60	58.33333333	0	0	0	0	0	0	0	0	60	32.56	0	0	0	0	0	0	0	0	0	0	2.5	28.125	0	75.01	0	20.36666667	0	0	28.85	43.32	54.78571429	35.84	0	0	0	0	0	73.16	0	0	0	83.5	0	0	0	0
2778	Chr5	22742722	22742782	0	59.26666667	0	0	0	NA	72.5	50	0	97.22222222	0	0	41.37	0	0	0	0	0	0	0	0	0	39.5875	0	0	73.34	39.575	0	0	0	0	0	0	0	0	17.2	2.5	0	25	0	0	0	0	0	0	NA	0	0	0	0	100	0	60	0	0	13.45555556	16.65	12	26.67	0	0	0	0	0	0	0	0	0	NA	0	0	0	0
2779	Chr5	22787893	22787931	0	83.33333333	86.11666667	0	0	0	88.9	97.21666667	0	77.78333333	84.45	75.55	100	0	87.76666667	0	0	100	88.34	0	80.56666667	0	86.11666667	0	0	88.86666667	96.3	0	0	0	NA	0	0	0	0	94.73333333	76.4	NA	100	0	0	0	0	0	0	0	2.783333333	0	87.5	86	91.66666667	0	0	0	0	51.18333333	80	NA	39	0	0	0	90.28333333	0	96.81666667	0	0	0	80	0	0	0	0
2780	Chr5	22956160	22957729	0.2287671233	0	0	0	0	0	NA	NA	0	74.52857143	NA	0	79.73921569	NA	0	NA	0	0	0	0.2830508475	NA	NA	NA	0	0	46.10952381	80.03103448	0	0	0	0.7042253521	0	0	0	0	0	0	0	0	0.8333333333	0	0	0	0	0	0	0	0	0	0	NA	NA	NA	0	NA	17.81860465	59.56956522	24.28571429	21.3875	0	0	0.191954023	62.97659574	0	67.6097561	NA	0	0	0	0	0	0	0
2781	Chr5	22966867	22967244	0	0	0	0	0	0	0	0	2.941176471	89.0625	80.1	0	88.0952381	0	0	0	0	0	0	0	0	0	0	0	0	0	0	0	0	0	0	0	0	0	0	0	0	0	0	0	0	0	0	0	0	0	0	0	0	0	0	0	0	0	0	53	49.91578947	80.55	25.83214286	0	0	0	0	0	0	0	0	0	0	0	0	0	0
2783	Chr5	23199567	23199623	0	0	39.28571429	0	0	NA	71.01428571	3.33	0	77.76666667	0	0	0	0	64.06666667	0	NA	72.925	60.25833333	0	88.61	0	0	0	0	33.33333333	36.11666667	0	0	0	0	0	0	0	0	0	0	0	0	0	0	2.222222222	0	0	0	0	0	0	0	81.66666667	9.390909091	0	0	0	0	0	0	0	0	0	0	0	58.49090909	0	0	0	0	0	46.875	0	0	0	0
2785	Chr5	23414422	23414617	0	57.11176471	65.61333333	0	0	0	70.3125	67.04444444	0	83.22666667	73.61666667	75.65	53.91666667	0	65.64444444	0	0	78.43888889	82.85294118	0	72.56	0	79.5	1.391666667	0	73.32857143	42.78333333	0	0	0	0	0	0	0	0	62.77777778	64.54705882	0	65.28333333	0	0	0	0	0	0	0	0	0	55.17272727	69.60588235	0	0	0	0	0	44.95454545	38.88888889	9.716666667	23.74444444	0	0	0.5555555556	57.63333333	0	0	2.158823529	0	0	59.71666667	0	0	0	0
2786	Chr5	23622088	23622181	0	95.8375	5.769230769	0	0	0	88.17647059	81	0	91.66666667	0	0	61.835	0	33.33333333	0	0	71.15384615	71.01333333	0	59.26111111	0	0	0	0	94.44444444	59.25555556	0	0	0	0	0	0	0	0	34.93	25.8	0	54.75714286	0	0	0	0	0	0	0	0	0	17.98421053	74.31764706	76.04375	0	0	0	0	24.91052632	8	28.79090909	26.42666667	0	0	0	NA	0	0	0	0	0	80.68888889	0	0	0	0
2789	Chr5	23753056	23753127	0	0	0	0	0	0	0	61.36666667	0	41.66666667	0	1.041666667	21.97272727	0	0	3.7	0	0	0	NA	0	0	0	0	0	0	62.5	0	0	0	0	0	0	0	0	0	0	0	0	0	0	0	0	0	0	0	0	0	0	0	0	5.55	14.28571429	0	0	9.716666667	23.48888889	11.11111111	6.941666667	0	0	0	0	0	0	0	0	0.6916666667	10.4125	0	0	0	0
2790	Chr5	23807692	23807783	0	0	39.5875	0	0	0	0	76.66	0	64.82222222	60.71428571	0	0	0	0	0	0	0	0	0	65.73125	0	0	0	0	0	70.95714286	1.43	0	0	0	0	0	0	0	0	0	0	0	0	1.666666667	0	0	0	0	0	0	0	0	0	73.34	1.25	3.75	0	0	0	0	0	0	0	0	0	0	0	0	0	0	1.538461538	0	0	0	0	0
2791	Chr5	24190820	24190871	0	0	0	0	0	0	43.75	12.5	0	2.385714286	0	0	7.621428571	0	47.5	0	0	61.10833333	82.62142857	0	5.614285714	0	0	0	0	0	0	0	0	0	0	2.378571429	0	0	0	8.928571429	1.538461538	0	1.538461538	0	0	0	0	0	0	0	1.192857143	0	0	87.88181818	0	0	0	0	0	5.357142857	50	0	1.785714286	0	0	0	0	0	0	0	0	0	0	0	0	0	0
2794	Chr5	24401631	24401679	0	80.74444444	0	0	0	0	91.67	64	0	83.33333333	74.67	85.42	55	0	66.85555556	0	0	96.3	94.67	0	59.52857143	0	75	0	0	73.34	100	0	0	0	0	0	0	0	0	90.625	84.68	0	61.11111111	0	0	0	0	0	0	0	0	0	86.11666667	87.0875	80	33.33	10	0	0	20.825	80	38.32	11.5	0	0	0	100	0	94.27	0	0	0	NA	0	0	0	0
2796	Chr5	24542623	24542854	0	91.54666667	83.33333333	11.11111111	7.378571429	14.67333333	95.63571429	90	5.3	100	87.88181818	100	88.46153846	0	100	5.83	15.33	94.23076923	86.5625	8.327272727	75	20.83333333	80	6.941666667	2.22	96.67	96.15384615	2.042857143	5	3.33	3.571428571	10.525	15.625	1.25	6.25	89.9375	60.37692308	3.076923077	100	0	0	11.33	0	3.733333333	11.11111111	0	0	1.90625	86.25	100	90	37.73571429	77.78571429	3.409090909	0	94.72222222	82.5	72.225	83.33636364	11.10833333	0	6.3875	92.7125	2.22	97.4875	9.86	5	2.08125	80	19.64285714	5.625	3.125	14.83
2797	Chr5	24544080	24544137	0	80	19.45	0	6.214285714	0	89.98333333	78.57142857	0	55.56666667	91.9	0	70.2125	0	77.1	0	0	84.4625	77.55	0	0	0	85.71428571	6.25	0	69.45	86.25	0	0	0	0	0	0	0	0	62.2875	27.0875	0	63.9	0	0	0	0	0	0	0	0	0	54.28571429	80.3	71.42857143	10.625	21.875	0	0	38.5375	30.2125	0	24.2	0	0	0	61.11666667	0	66.3625	0	0	0	87.5	NA	0	0	0
2798	Chr5	24651067	24651100	NA	16.66666667	50.625	NA	0	0	95.8375	NA	0	57.14285714	NA	0	92.9125	0	85	0	0	62.0875	59.5875	NA	33.33333333	0	0	0	0	100	100	0	NA	NA	0	0	0	0	0	0	0	0	NA	NA	0	NA	0	0	0	0	0	0	NA	70.8375	83.33333333	12.5	0	NA	0	NA	68.75	50	64.28571429	0	0	0	40	0	89.5875	0	0	0	NA	0	0	0	0
2799	Chr5	24818801	24820257	12.5	78.035	56.25	0	2.477419355	0	41.66666667	94.77466667	0	100	88.08705882	93.58888889	33.33333333	4.532	84.82142857	3.384375	3.901960784	88.95546218	81.98571429	4.450649351	82.9	1.952747253	95.53015873	16.66666667	0	75.835	91.19673913	0	0	2.5	0	5.555555556	0	1.50990991	5.1	84.11414141	77.73818182	NA	87.072	1.01010101	11.79418605	NA	NA	5.20625	7.779166667	0	5.975471698	2.014035088	87.84791667	83.19137931	100	34.50093458	67.42840909	0	0	33.33333333	33.33333333	100	36.11666667	0	NA	16.66666667	NA	6.389552239	91.6625	44.45	4	1.323809524	50	3.844230769	0	2.385714286	1.041666667
2800	Chr5	24851284	24851310	0	0	0	0	0	0	0	52.78333333	0	0	0	0	0	0	0	0	0	56.35	59.16666667	0	0	0	0	0	0	59.16666667	83.35	0	0	0	0	0	0	0	0	53.56666667	25	0	30	0	0	NA	0	0	0	0	0	0	NA	58.73333333	83.33333333	4.766666667	8.883333333	0	0	0	0	0	0	0	0	0	0	0	0	0	0	0	0	0	0	0	0
2801	Chr5	24912558	24912611	0	66.66666667	0	0	0	0	100	60	0	100	81.66666667	26	60	0	66.66666667	0	0	80	63.33333333	0	23.15	0	88.16666667	0	0	50	76	0	0	0	0	0	0	0	0	35	8.333333333	0	0	0	0	0	0	0	0	0	0	0	24.45	61.5	91.66666667	0	0	0	0	25	12.5	16.66666667	33.33333333	0	0	0	84.16666667	0	1.283333333	0	0	0	0	0	0	0	0
2804	Chr5	25075706	25075814	0	84.44444444	75	0	0	0	76.67272727	80.47142857	0	0	53.71111111	22.33	26.66666667	0	70	0	0	86.81818182	73.09333333	0	0	0	39.74666667	0	0	0	77.19375	NA	0	0	0	0	0	0	0	30.21818182	22.72727273	0	30.7	0	0	0	0	0	0	0	0	0	12.82307692	57.58181818	68.45	0	0	0	0	9.126666667	9.090909091	0	13.1	0	0	0	20	0	0	0	0	0	100	0	0	0	0
2805	Chr5	25154347	25154379	0	78.57142857	63.33333333	0	0	0	100	100	0	0	85.71428571	75	100	0	83.33333333	0	0	96.42857143	94.3375	0	94.28571429	0	100	0	0	100	70	0	0	0	0	0	0	0	NA	94.21666667	61.6	0	100	0	0	0	0	0	0	0	0	6.25	61.11666667	97.9125	100	0	0	0	0	56.2625	0	0	67.14285714	0	0	0	90.625	0	98.8625	7.142857143	0	0	95.24285714	0	0	0	0
2808	Chr5	25283680	25283777	0	93.34	79.63333333	0	0	0	0	NA	0	NA	0	NA	0	0	100	0	0	89.07	82.83	0	66.66666667	0	70	0	0	0	100	0	0	0	0	0	0	0	0	89.67	68.52222222	0	89.5875	0	0	0	0	0	NA	0	0	0	100	91.67142857	33.33333333	0	0	0	0	0	0	NA	0	0	0	0	0	0	0	0	0	0	100	0	0	NA	0
2810	Chr5	25364368	25364426	0	51.85555556	23.9625	0	0	0	0	8.333333333	0	0	95.92222222	0	0	0	0	0	0	0	0	0	0	0	0	0	0	100	0	0	0	0	0	0	0	0	0	87.91	39.95714286	0	81.66	0	0	0	5.555555556	0	0	0	0	0	54.1625	0	2.777777778	0	0	0	0	0	0	0	0	0	0	0	0	0	0	NA	0	0	60	0	0	0	0
2811	Chr5	25396217	25396280	0	0	84.375	0	0	0	81.28571429	0	0	21.875	0	0	0	0	50	0	0	100	88.3875	0	0	0	0	0	0	0	0	0	0	0	0	0	0	0	0	56.0375	71.4625	0	50	0	0	0	0	0	0	0	0	0	59.375	95	0	0	0	0	0	0	0	NA	0	0	0	0	0	0	0	NA	0	0	71.42857143	0	0	0	0
2812	Chr5	25548601	25548683	0	75	NA	0	0	0	76.58333333	88.88888889	0	77.775	60.41666667	42.25454545	90.83333333	0	66.66666667	0	0	78.79090909	63.19166667	0	100	0	30	8.333333333	0	40	78.475	0	0	0	0	0	0	0	0	91.18571429	63.0375	0	83.33333333	0	0	0	0	0	0	0	0	0	50	67.89	77.78333333	0	0	0	0	42.5	0	100	34.82	0	0	0	80	0	82.20833333	0	0	0	100	0	0	0	0
2813	Chr5	25590815	25590903	0	29.16666667	54.16666667	0	0	0	93.93636364	91.66666667	0	77.08333333	NA	0	80.30833333	0	72.21666667	0	0	96.3	90.59166667	0	94.45	0	86.11666667	0	0	100	50.69166667	0	0	0	0	0	0	0	0	50	34.85454545	0	90	0	0	0	0	0	0	2.775	0	0	40	95	66.66666667	6.054545455	18.18181818	0	NA	28.5	77.78333333	83.33333333	22.76666667	0	0	0	50.41666667	0	0	0	0	0	NA	0	0	0	0
2816	Chr5	25672129	25672192	0	0	0	0	0	0	50	80	0	93.75	0	0	11.11111111	0	50	0	0	50	50	0	0	0	0	0	NA	50	0	0	0	0	NA	0	0	0	0	74.275	18.25	0	65.625	NA	0	0	0	0	0	NA	0	0	0	72.22222222	13.33	0	0	0	0	0	0	0	0	0	0	0	0	0	0	0	0	0	NA	0	0	0	0
2817	Chr5	25742254	25742310	0	75	13.33	0	0	0	65	100	0	65.83	96.42857143	0	13.94	0	50	0	0	72.8	75.83	0	35.24	0	58.33333333	0	0	88.9	76	NA	0	0	0	0	0	0	0	65	63.74	0	54.33	0	0	0	0	0	0	0	0	0	60.4125	63.17	91	11.61	30	0	0	5	20	5	6.66	0	0	1	0	0	65.17	0	0	0	60	0	0	0	0
2818	Chr5	25844591	25845375	2.180952381	97.035	NA	6.944444444	0	0	NA	NA	NA	100	NA	NA	NA	4.537931034	97.61904762	2.5	3.125	96.89230769	95.91724138	NA	96.42857143	NA	92.732	0	0	87.84583333	NA	0	0	0	0	3.538095238	NA	1.481481481	2.045454545	79.01428571	86.7	4.119230769	79.02352941	0	NA	6.230434783	NA	NA	30	0	1.481481481	2.012	79.72727273	90.94347826	80.51538462	NA	NA	NA	5.236363636	NA	NA	NA	NA	33.33333333	0	0	NA	0	89.24137931	23.55217391	0.4269230769	1.664	73.52941176	NA	NA	NA	5.7
2821	Chr5	25966725	25966782	0	68	50.26	0	0	0	80	88.9	0	0	71	48.08181818	0	0	86.68	0	0	92.79090909	75.45454545	0	79.16666667	0	61.06363636	0	0	68.75	67.42727273	0	0	0	0	0	0	0	0	0	0	0	0	0	0	0	0	0	0	0	0	0	0	94.7	75	0	0	0	0	1.818181818	0	0	0	0	0	0	50.76363636	0	20.76363636	0	0	1.818181818	62.3	0	0	0	0
2828	Chr5	26415056	26416126	0	93.24561404	72.79411765	NA	0	0	33.3	NA	0	NA	NA	81.94583333	NA	NA	68.28064516	NA	0	76.93783784	70.868	NA	NA	0	NA	0	0.9803921569	82.03777778	NA	0	0	0.5644067797	0	0.3703703704	0	NA	NA	NA	NA	0	NA	NA	0	0	NA	0	1.233333333	0	0	NA	0	66.66666667	NA	NA	NA	NA	NA	NA	NA	NA	NA	0	NA	0.1059701493	65.05483871	0	84.99333333	NA	0	0	NA	0	0	0	0
2831	Chr5	26514058	26514122	0	74	87.67	0	0	0	81.67	82.85714286	0	91.675	NA	0	85.71428571	NA	50	NA	0	91.67	91.67	0	NA	NA	NA	0	NA	NA	NA	0	0	0	0	0	0	0	0	12.66	2.5	0	8	NA	0	NA	0	0	NA	0	0	0	7.5	96.67	NA	9.58	18.88888889	0	NA	0	NA	37.34	20	NA	0	0	NA	0	40	0	0	0	NA	NA	0	NA	0
2832	Chr5	26537018	26537419	0	87.336	NA	NA	0	0	82.45185185	NA	0	6.66	50	0	85.42	0	50	0	0	84.2047619	79.65454545	0	0	0	81.48333333	0	0	38.325	17.30769231	0	0	0	0	0	0	0	0	84.7	68.33	0	90	0	0	NA	0	0	NA	0	0	0	86.11111111	92.81935484	NA	NA	NA	0	7.893333333	10	66.66666667	NA	74.36923077	12.5	0	0	30	0	56.56071429	2.65	0	0	NA	NA	0	0	0
2833	Chr5	26606859	26607939	NA	NA	86.29473684	NA	NA	NA	NA	84.56428571	NA	NA	81.575	NA	NA	0	88.13666667	0	0	89.36567164	88.7328125	NA	81.62820513	0	86.13953488	0.250877193	0	90.98888889	NA	NA	NA	NA	NA	NA	0	NA	NA	NA	NA	0	NA	NA	NA	NA	NA	0	NA	0	0	NA	NA	86.26792453	93.45357143	42.553125	69.85714286	NA	0	NA	NA	NA	NA	NA	NA	0	85.04102564	NA	87.75873016	8.6	NA	NA	NA	0.3150943396	0	0	NA
2834	Chr5	26715066	26715108	0	73.34	0	0	0	0	62.7125	73.9625	0	77.5	66.66666667	0	78.65	0	NA	0	0	80.2125	69.7875	0	0	0	63.34	0	0	100	56.0375	0	0	0	0	0	0	0	0	0	0	0	0	0	0	0	0	0	0	0	0	0	0	72.5	100	0	0	0	0	0	41.65	38.9	33.325	0	0	0	0	0	59.025	0	0	0	0	0	0	0	0
2836	Chr5	26855543	26856705	0	0	0	0	0	0	0	0	0	0.3968253968	0	0	69.99761905	0	1.923076923	0.2450980392	0	1.875	0.4166666667	0	0	0	54.74931507	0	0	0	0	0.4324675325	0	0	0	0	0	1.234567901	0.3141509434	94.65324675	57.48656716	0	95.06938776	0	0	0	0	0	0	0	0	0	75.7975	0	0	0	0.5813953488	0.65	0	50.335	70.23809524	39.10384615	46.85901639	0	0	0	0	0	0	0	0	0	0	0	0	0	0
```
