## Supplementary data : Appendix 2 for "Canalization of genome-wide transcriptional activity in *Arabidopsis thaliana* accessions by MET1-dependent CG methylation": CHG_DMRs_mincyt2_NAnotfiltered.bed

```
Chr	Start	End	Tsu0_P2	Tsu0_WT	Aa0_WT	Bs1_P1	Tscha_P1	Tscha_P2	Tscha_WT	Bl1_WT	Nok3_P2	Nok3_WT	Ste0_WT	Cvi_WT	Ler_WT	Com1_P1	Col0_WT	Com1_P2	Col_P1_Pooled	ColC1P2_1	ColC1P2_3	Pi0_P1_3	Com1_WT	Ste0_P2	Est_WT	Mar_P1	Mar_P2	Mar_WT	Pi0_WT	Tsu_T4_P2_1	Tscha_T4_P1_1	Tscha_T4_P1_2	Tscha_T4_P1_3	Tscha_T4_Agamous	Aa0_P1	Bu0_P2_1	Bu0_P2_2	Bu0_P2_3	Bu0_P1_2	Baa_P2	Bu0_WT	Pi0_P1_2	Pi0_P1_1	Bs1_P2	Nok3_P1_1	Aa0_P2	Cvi_P2_2	Est_P1	Est_P2	Bu0_P1_1	Bu0_P1_3	ColC1P2_2	Uk1_WT	BlC3_P2_1	BlC3_P2_2	LerC3P2_1	Uk1_P1	LerC3P2_2	LerC3P2_3	LerC3P3_1	LerC3P3_2	CviC3P2_1and2	NokC3_P1_1and2	Baa_P3_Batch2	Ei2_WT	Pi0_P2_Batch2	Baa_WT_Batch2	Uk1_P2	Tsu_T4_P2_2_Batch2	Tsu_T4_P2_3_Batch2	Bs1_WT	Ste0_P1	Ei2_P1	Ei2_P2	Tsu0_P1
6	Chr1	453601	455100	0.9917525773	0	0	0	0.3659340659	0	0	0.119047619	0.3472222222	0	0	67.48505747	0.5102040816	0.2808988764	0	0	0	0	0	0.3174603175	0	0	0.5376344086	0	0	0	0	6.766153846	4.397222222	14.00869565	5.352222222	25.5893617	0	0.1275510204	0	0	0.1099009901	0	0	0	0.9803921569	0	0.2141025641	0.5882352941	57.67068966	0.4032258065	0.7281553398	0	0	0	0	0.3563106796	0	0.3106382979	1.358695652	0	0	0	0	64.71521739	0	0.3297029703	0	1.267741935	0.06442307692	0	7.183157895	2.2	0.4897058824	0	0	0.1906666667	1.034482759
7	Chr1	456808	456936	0	0	0	0	0	12.5	0	0	0	0	0	NA	0	0	0	0	9.64375	0	0	27.76875	0	0	0	0	0	0	0	62.5	47.55294118	9.994117647	0	82.86666667	0	0	0	0	0	0	0	0	0	8.333333333	0	1.785714286	0	12.5	0	0	0	0	0	0	0	0	0	0	0	0	0	0	0	0.5055555556	0	0	0	5.3	4.627777778	24.21764706	0	0	0	0	0
18	Chr1	1430271	1431028	4.166666667	74.2826087	NA	NA	9.226829268	2.777777778	NA	NA	NA	NA	NA	NA	NA	NA	76.67	NA	10.11	61.11111111	44.56521739	NA	NA	NA	NA	3.69	0	60.85641026	NA	1.290322581	0	4.024137931	5	11.86428571	NA	NA	NA	NA	NA	NA	NA	NA	NA	NA	NA	NA	NA	NA	NA	NA	NA	47.12758621	NA	0	NA	0	NA	NA	NA	0	NA	NA	NA	NA	67.94615385	NA	NA	NA	2.38	3.758139535	NA	NA	4.428947368	1.04375	6.519565217
20	Chr1	1461972	1462035	0	0	0	0	0	0	0	0	0	0	0	0	0	0	0	0	0	0	0	0	0	0	0	0	0	0	0	50	100	71.66666667	3.33	53.19166667	0	0	0	0	0	0	0	0	0	0	0	0	0	6.25	0	0	0	0	0	0	0	0	4.858333333	0	0	0	0	13.5375	0	0	0	2.783333333	0	0	0	18.89166667	0	0	8.328571429	0	0
35	Chr1	3063438	3063803	0	NA	NA	NA	0	NA	NA	49.36538462	NA	0	34.52142857	0	64.91612903	NA	47.22083333	NA	30.44827586	57.89473684	42.85714286	38.565625	0	0	61.40526316	NA	0	NA	44.26666667	NA	NA	NA	0	0	0	0	2.084375	27.08214286	40.26296296	0	60	15.934375	21.23823529	0	0	NA	NA	0	0.625	5.653571429	60.27916667	51.81304348	NA	1.785714286	16.17407407	0	NA	35.7516129	4.443333333	42.716	18.53666667	NA	0	0	48.48181818	21.33529412	45.865625	NA	0	0	NA	0	14.84	0	NA
45	Chr1	3891082	3891435	4.821052632	0.555	0	0	0	0	1.513636364	0	0	0	0	0	0	2.777777778	0	7.142857143	0	0	2	7.405555556	9.210526316	0	24.88666667	0	0	0	0	0	3	3.846153846	13.88888889	3.29	0	0	0	0	0	0	0	0	0	0.835	0	0	0	1.513636364	17.1952381	0	0	0	0	0	0	0	0	0	0	0	0	0	0	0	0	0	0	0	0	10.54285714	0	0	0	0	0
50	Chr1	4329793	4331269	4.356451613	65.64556962	62.62711864	4.285714286	11.83380282	5.764	NA	NA	0	NA	66.140625	62.81724138	62.48309859	6.727848101	66.66764706	10.22278481	17.39814815	61.90857143	74.31803279	40.37738095	73.83191489	15.40405405	41.86315789	NA	NA	NA	67.92166667	10.73225806	5.78	7.739726027	5.146666667	5.866666667	14.42328767	45.8043956	34.30666667	60.4494382	56.38705882	7.097802198	56.56774194	19.8691358	27.29888889	14.40625	NA	18.59473684	22.20705882	11.96428571	7.8625	28.49230769	47.00864198	69.53965517	57.78666667	0	NA	47.8641791	19.74102564	36.31886792	6.046511628	45.36290323	54.222	8.13	0	9.192391304	0	23.6010989	61.6978022	1.041666667	7.258139535	4.78988764	85.71428571	28.63728814	0	NA	11.38648649
51	Chr1	4422099	4423005	0.775	0	0	1.388888889	0	1.11	2.034146341	65.60967742	0	0.9514285714	0	0	0	0	2.631578947	0	1.040625	0	0	0	1.388888889	0	0	0.6666666667	2.462162162	0	0	1.665	3.715384615	0	7.0825	6.834210526	0	2.5	2.883783784	0	0	0	0	2.777777778	0	0	0.7407407407	0	0	16.66538462	7.865116279	0.869047619	0	0	0	61.04375	50.0030303	2.083333333	0	0	0	3.333333333	0	0	0	0	0	0.6097560976	0	1.842105263	1.454761905	0.5681818182	0	2	0.6578947368	0.3763157895	3.571428571
56	Chr1	4620449	4621635	1.79245283	0	0	0.6529411765	0.4	0	57.35185185	0	14.31694915	35.25	71.59318182	0	0.1689189189	1.759259259	44.25384615	4.832	36.64166667	61.05211268	59.88518519	0	0	4.294642857	41.05666667	0	0.2918367347	0	0	4.051351351	1.612903226	0	0.820754717	0.7714285714	0	0	0.3623188406	0	0	0	0	2.127659574	0.4970149254	0	18.21428571	0.4385964912	0	0	0.2426666667	0.3623188406	0	65.3325	0	0	0	0	0	0	0	0	0	0	13.77045455	0	0	0	0	3.191489362	0.6253521127	16.21973684	0	56.48518519	0	0	0
73	Chr1	6156608	6158965	50	50	NA	0	33.33333333	43.75	100	NA	25	NA	68.75373134	66.66666667	72.21666667	NA	53.51944444	62.5	2.261904762	53.73023256	61.28653846	16.66666667	72.22222222	59.54880952	71.51785714	NA	NA	NA	25	0	50	0	66.6625	NA	83.33333333	50	29.175	NA	50	0	NA	NA	58.325	36.36363636	NA	33.33333333	50	25	21.42857143	50	NA	66.98870968	77.0875	NA	50	0	100	NA	NA	100	100	50	100	8.055555556	75	33.32857143	50	0	6.666666667	16.66666667	NA	60.47352941	0	NA	NA
79	Chr1	6589398	6594280	2.34	4.4875	59.99541985	0.9725	0.1047120419	2.068965517	1.524390244	2.892903226	1.064661654	0.4	67.75045045	3.201694915	70.50136986	44.45670732	60.07936508	32.83166667	42.15103448	66.70894309	60.69354839	51.98591549	58.27482014	64.05153846	3.453614458	0.9203488372	1.060606061	7.101408451	64.22142857	5.784210526	0.3109589041	3.944	0.520625	1.396089385	56.95714286	56.49247312	53.32	54.84615385	57.6435	47.09704142	58.90267857	42.97692308	55.24965035	3.434545455	0	59.00322581	2.395625	39.57285714	43.50947368	50.45859873	56.96078431	58.51584158	2.387234043	0.9825842697	0.7407407407	59.45944444	2.266285714	61.13072289	58.15108696	74.62625	54.7277027	1.021153846	0	49.45787037	3.651123596	38.31698113	59.19954545	2.39704142	0.4751295337	2.44744898	3.303603604	62.37567568	0.9982035928	0.6405594406	0.4653631285
87	Chr1	7065946	7072964	0.5626623377	59.3	NA	3.131362007	2.784117647	0.3485355649	NA	60.96491228	NA	NA	60.07083333	47.65	52.470625	0.4757142857	52.5	0	2.116870416	51.83072917	39.17435897	0.716091954	66.66666667	7.016242038	56.11085271	NA	NA	NA	57.3125	0.3083333333	0.3786363636	0	0.3873754153	0	NA	NA	NA	NA	NA	1.284565916	NA	0.626640159	0.7894833948	4.673626374	NA	NA	0.9346341463	NA	NA	NA	NA	49.651	49.27391304	27.87286064	18.572	1.045539906	3.425888325	12.51381381	18.21780822	30.27863636	21.79898649	3.275641026	NA	1.929527559	44.56675978	0.2766823161	47.0781457	0.1395287958	0.06756756757	0.1498046875	43.36313725	4.266536965	0.1320490368	0.389292543	2.406442577
88	Chr1	7073377	7075211	0	57.41111111	NA	1.281879195	0	0	NA	64.28571429	NA	NA	NA	43.86052632	62.48367347	0	31.25	0	0.7181034483	51.70681818	51.48214286	0.1709401709	NA	0	62.41411765	NA	NA	NA	69.91182796	0	0	0	0	0	NA	NA	NA	NA	NA	0	NA	0	0	1.921830986	NA	NA	0	NA	NA	NA	NA	48.77560976	38.56857143	26.36516854	9.703529412	0	0.3164556962	7.2	14.28857143	16.66666667	10.17962963	0	NA	0.1222222222	47.43789474	0.09435028249	42.36268657	0	0	0	42.01875	0	0	0	0
119	Chr1	9174215	9174644	0	80.82666667	NA	0	0	0	85.71428571	11.28636364	0	60	80.65	81.66153846	74.74285714	0	60	2.22	0	75.6	85.1125	0	53.32857143	1.25	76.7	3.095238095	0	38.1	0	0	0	2.5	0	0	0	2.779166667	0	34.71666667	51.61333333	0	88.46153846	0	0	0	4.166666667	0	0	0	0	2.22	73.04117647	70.83571429	82.05384615	1.437931034	0	0	2.777777778	64.10769231	49.99230769	56.54285714	44.24375	0	0	0	85.46111111	0	76.903125	7.247826087	0	0	91.66666667	0	0	1.136363636	0
124	Chr1	9476052	9480543	15.93011583	47.4697318	61.22329545	NA	22.95054945	20.19145299	52.01867704	0.2369668246	NA	NA	NA	NA	NA	17.05	3.321472393	16.27232143	0	0.6	0	NA	30.85714286	NA	44.44465409	NA	NA	NA	NA	15.65983264	18.87824427	21.7072	19.25693431	15.16738351	21.20147059	20.74006969	20.71785714	33.80179856	24.88096886	NA	34.62272727	NA	NA	NA	NA	23.77782805	NA	NA	NA	15.57941176	29.70948905	0.8565420561	NA	0.09675090253	0	NA	NA	NA	NA	NA	NA	NA	NA	NA	NA	NA	NA	NA	15.54729242	17.1804878	NA	NA	NA	NA	23.09432624
128	Chr1	9676407	9682042	29.63333333	75	69.44444444	36.21034483	45.37222222	28.20384615	69.6452381	57.56296296	51.21160221	64.34796748	66.675	64.51294118	68.45731707	28.57142857	54.16833333	NA	10.03266332	68.95921053	62.65948276	53.17619048	73.07692308	53.1675	NA	37.67708333	39.7625	62.6952381	55.83333333	39.9375	0	5	32.75862069	43.00967742	15.23809524	60.63626374	48.97877358	62.99585492	67.01184211	14.58333333	60.29032258	43.51851852	57.69230769	33.62068966	54.12078652	42.1	39.3203125	29.585	36.59292929	56.4311284	63.20123457	62.30638298	41.66875	46.56086957	54.42093023	28.19836066	28.125	64.2	64.28095238	96.42857143	49.95405405	45.82142857	51.25847458	7.064615385	48.99090909	39.05657895	59.52727273	32.89736842	1.5625	29.70222222	50	25	32.27974684	33.61355932	40.55666667
137	Chr1	9844186	9844925	13.72352941	30	33.33333333	35.71428571	50.12142857	28.06842105	30	36.45625	0	0	0	33.5375	39.53888889	33.33	0.9523809524	58.3375	0	0	0	1.25	46.15384615	0	NA	0.625	0	0	0	24.16428571	4.545454545	20.83333333	16.66923077	26.78571429	33.325	0	0	0	0	18.77368421	0	0	1.785714286	10.71428571	0	20.83333333	14.28571429	0	0	0.8620689655	0	0	37.5	0	3.176190476	31.43636364	20.45	6.106666667	21.48888889	81.47777778	33.33333333	15.96315789	0.6451612903	13.24074074	0	0	28.340625	13.33	10.68461538	18.35769231	66.66666667	0	18.33333333	13.335	18.89047619
144	Chr1	10152676	10156819	25	36.064	31.11333333	30.92666667	46.54864865	31.07647059	60.92777778	50.25	39.45517241	61.06944444	37.1483871	68.6	59.42972973	55.1	49.51772152	41.05869565	2.390070922	56.00067568	55.75225225	37.13333333	52.77948718	34.11904762	65.0027972	34.09393939	49.85135135	53.78472222	43.96226415	28.84615385	43.75	27.56538462	27.732	42.20416667	22.190625	32.72745098	38.52790698	30.155	42.94594595	3.547142857	29.79375	37.16	35.87857143	41.86052632	36.63818182	43.2	86.9	60.58823529	35.35714286	37.29666667	27.08181818	59.85757576	40.90909091	47.61578947	59.25555556	30.77464789	34.29230769	47.57567568	47.67894737	62.3047619	41.92727273	69.13703704	26.72682927	5.56010929	51.27333333	31.78636364	50.34269663	34.10740741	14.71956522	15.22307692	30.76923077	48.38	44.84444444	38.43050847	20.70384615
151	Chr1	10297810	10300117	4.1	0	0.4504504505	1.543518519	0	0.1602564103	0.1461988304	0	1.076388889	0	0	74.25063291	0	4.381132075	0	0.6844311377	7.722834646	0	0	0.4022988506	0.6155172414	0	0	0.2198717949	0	0	0	17.96770833	5.93364486	1.988034188	8.713385827	1.438059701	1.45	0.1242236025	0.3358208955	0	0.4566037736	56.85328947	0	0	0.575	22.28931298	0.3816793893	0.8283018868	64.19099099	5.842857143	0.135	0.0748502994	0	0	0	0.127388535	0	3.456790123	0.7038961039	1.878911565	1.217692308	0.1612903226	1.060465116	65.93934426	0	63.59234973	66.26956522	0.7129213483	54.41787709	0.4259259259	9.671511628	1.516759777	0.8547008547	0	66.23576159	66.39158879	0.4525925926
178	Chr1	11322751	11324149	9.255405405	0	0	0	3.160344828	5.183333333	42.48111111	0	23.52794118	2.512698413	36.4754717	0	40.44642857	5.434782609	41.50617284	1.983333333	35.60103093	45.38787879	46.25411765	0	0	51.46973684	57.45151515	32.31558442	35.14864865	40	0	21.07647059	6.060606061	11.86271186	29.14555556	8.487692308	2.313265306	1.316535433	0.4136842105	0	0.3083333333	0	0	0.3424657534	0.6862745098	0	34.12380952	0	6.944444444	11.11111111	1.162790698	0.8804878049	0.3964285714	57.3625	0	0.4347826087	0	51.55675676	2.205882353	43.95054945	44.4015625	50.41052632	47.67222222	2.433707865	18.6047619	0.1091603053	16.66666667	0.1470588235	0.05167785235	1.339285714	26.05238095	35.04655172	0	53.39454545	38.46854839	52.38095238	4.545631068
188	Chr1	11506018	11507151	0	3.867857143	NA	30	0.8333333333	0	NA	59.26666667	31.29444444	87.5	NA	NA	NA	NA	68.33333333	NA	12.76545455	44.09583333	48.21428571	NA	NA	21.42857143	NA	NA	NA	NA	NA	0	0	0	0	0	NA	31.8826087	45.45454545	72.62142857	41.66666667	NA	75	NA	NA	NA	25.91538462	NA	29.9	NA	0	34.725	NA	66.1255814	NA	38.015	11.10952381	NA	NA	NA	59.52857143	NA	9.680952381	15	15.23571429	NA	NA	NA	NA	NA	0	1.388888889	NA	NA	NA	NA	0
189	Chr1	11509268	11510159	0	0	NA	NA	0	0	NA	40.625	27.77777778	0	NA	55.209375	66.66666667	NA	NA	NA	5.930508475	46.66666667	80.55555556	NA	NA	10	NA	NA	NA	NA	NA	0	0	0	0	0	NA	6.66	12.5	58.325	37.88181818	NA	NA	NA	NA	NA	NA	NA	5.555555556	NA	NA	0	38.54375	66.66666667	NA	38.21111111	26.0375	0	NA	73.34	8.33125	0	0	0	0	NA	NA	NA	NA	NA	0	0	NA	21.42857143	NA	NA	0
214	Chr1	12376408	12380523	NA	NA	NA	4.187179487	NA	NA	NA	35.63333333	NA	NA	NA	NA	NA	NA	31.69014085	NA	22.28246753	44.22210526	40.8625	NA	NA	NA	43.61491228	17.21477273	21.64772727	23.24385965	NA	NA	NA	NA	NA	NA	NA	13.68362573	14.73857143	34.8826087	22.59464286	4.059677419	36.34166667	NA	NA	13.77087379	NA	NA	NA	13.76290323	13.5265	15.8132948	28.48611111	38.02288136	35.72463768	27.54918919	23.21755725	NA	13.82716049	NA	NA	NA	NA	NA	0	11.45548387	NA	NA	25.16693548	16.78383838	NA	NA	30.45862069	NA	NA	NA	NA
228	Chr1	12715199	12717109	NA	NA	NA	24.16875	10	30	53.45925926	40.27777778	18.18181818	NA	44.44444444	40	53.03214286	0	42.68367347	NA	0.9677419355	50.96444444	54.95689655	33.33333333	NA	53.82083333	58.33	28.57142857	60	NA	62.5	50	NA	NA	NA	38.9	40.63125	48.89333333	37.14285714	47.22	64.1	2	25	42.85714286	39.165	14.27857143	61.10833333	NA	40.04230769	48.72857143	39.5	46.20588235	65.20625	50.64878049	NA	49.2475	50	42.05	19.7	57.84242424	54.70869565	45.69677419	58.97307692	27.42916667	37.5	0.78125	NA	33.58484848	50.90416667	NA	36.35454545	32.3	50	16.66666667	0	53.7	100
229	Chr1	12717660	12722155	57.41111111	50	90	NA	41.66666667	20	51.39285714	49.11	46.56470588	51.67	48.596875	74.54545455	59.51	34.72083333	40.72528736	16.66666667	3.383783784	56.754	57.51058824	46.18333333	45.24285714	36.80512821	39.74615385	23.95625	35.56	49.02352941	77.77777778	19.23076923	12.5	22.9125	50	30	36.3	41.91276596	31.408	59.82162162	46.85	5.817647059	53.57857143	39.74615385	41.04074074	20.72162162	32.80555556	56.17037037	31.47142857	31.45833333	25.24567901	42.11111111	31.43181818	54.73510638	NA	47.17419355	57.57272727	49.74032258	50	62.70862069	51.51136364	69.16538462	43.48032787	31.05909091	28.62285714	7.741860465	34.72083333	26.075	44.79594595	26.92307692	19.29473684	39.65517241	62.96666667	47.04081633	34.69210526	26.585	27.44705882
246	Chr1	13139387	13140237	NA	0	NA	0	0	NA	66.66666667	NA	NA	NA	NA	0	30.71538462	0	35.84	NA	6.356521739	38.44666667	41.17647059	0	25	NA	0	NA	NA	NA	30.3625	0	NA	0	0	NA	NA	6.25	NA	NA	0	0	0	2.22	0	0	0	NA	0	0	0	NA	NA	55.55555556	52.075	0	NA	0	0	11.58888889	7.5	0	0	0	0	2.941176471	0	0	28.88888889	0	13.33333333	NA	46.875	NA	0	NA	0
251	Chr1	13187069	13192585	NA	NA	62.36613757	58.33703704	NA	NA	NA	NA	56.83170732	47.29166667	51.4375	58.53563218	0	0	55.01666667	NA	29.17592593	60.03603239	66.12510288	37.47198276	NA	65.14186047	46.55517241	NA	NA	NA	43.6742268	NA	NA	NA	NA	NA	41.84029304	0	NA	NA	NA	42.67342995	0	36.83670886	30.69497908	51.58571429	39.76071429	44.07088123	44.54848485	28.69655172	36.9480427	NA	0	61.43723404	NA	NA	NA	NA	NA	60.9	50	62.22	6.66	44.67916667	43.56744186	41.08571429	40.35263158	31.41936508	53.481875	0	NA	NA	68.75	57.07260274	60.65076923	50.525	NA
255	Chr1	13485398	13490525	7.735849057	58.49215686	78.335	2.631578947	11.73137255	7.894736842	30.55	55.34782609	11.02077922	53.10461538	66.75531915	71.79454545	65.52786885	8.819402985	47.76363636	8.377333333	15.83657143	52.03839286	42.33966942	8.137931034	50	9.411764706	42.58888889	30.728125	23.48636364	36.23157895	51.40639535	5.506521739	3.192682927	10.625	11.05909091	10	15.31621622	14.41351351	23.07692308	38.6125	40.91363636	10.17654321	58.94736842	10.01907895	6.782738095	0	7.519387755	12.51632653	25.01954023	43.93636364	28.04117647	21.91111111	40.54782609	43.68703704	72.55294118	45.75471698	52.13939394	4.1675	2.08125	15.71428571	26.21621622	39.2483871	53.97272727	21.62820513	11.10267857	10.08163265	64.84883721	4.148333333	37.07838983	7.495	1.694915254	7.271	9.523809524	6.988461538	17.28709677	17.86338028	9.334285714
259	Chr1	13559341	13560597	2.040816327	51.15740741	NA	7.734375	4.756521739	9.583333333	56.61034483	32.77333333	19.58088235	44.60588235	45.835	48.77017544	58.61911765	11.33606557	34.375	9.379661017	12.64761905	25.71428571	49.715625	3.261428571	48.34035088	12.15322581	46.32564103	7.735714286	9.116981132	50.50232558	51.40615385	4.352777778	2.38	0.8333333333	16.85098039	3.992957746	NA	9.214492754	15.1890411	51.50483871	30.22307692	17.62592593	43.77380952	6.097560976	5.332	8.878846154	4.024137931	NA	12.43188406	NA	NA	10.60140845	43.63409091	47.96666667	45.16470588	46.95121951	19.16470588	2.875806452	6.11	7.952631579	17.77555556	75.64230769	10.12424242	23.43333333	1.666	16.71463415	46.21730769	0.6592592593	36.855	0.7446428571	0.5644067797	3.246153846	52.93529412	17.34871795	5.025925926	7.028985507	1.779545455
267	Chr1	13840388	13842790	17.46864407	44.53382353	41.224	15.89512195	19.18225806	22.02678571	33.46818182	NA	24.06875	43.41857143	44.5625	NA	57.35	18.01666667	49.2483871	37.46914894	17.35774648	54.34606742	44.87647059	18.72680412	36.96421053	16.89791667	51.59565217	53.22592593	43.49666667	75.93333333	41.84935065	15.46391753	13.79484536	11.10153846	16.34954955	40.20491803	22.0025641	23.33	8.333333333	25	50	17.6238806	0	17.28488372	15.65714286	22.3490566	13.49302326	22.6754386	72.23333333	21.49922481	17.00805369	0	8.333333333	69.79375	32.04528302	0	0	32.85373134	17.29576271	29.9552	31.24951456	50.79620253	29.63898305	NA	6.912837838	23.39821429	54.36315789	16.24807692	35.045625	17.4965812	18.77114094	16.64491018	36.195	24.14356436	19.38632479	24.2875	15.72554745
277	Chr1	14186700	14214660	22.12095097	55.72758621	50.73826638	19.6550578	29.34080605	24.82803419	50.818591	41.19208494	28.40238095	41.27388393	46.71854305	56.36725404	52.99866444	23.84365821	43.14722719	28.92458746	21.70412805	49.8971831	47.81815981	27.68307888	50.29387755	30.21681643	48.22188235	19.15041408	21.14693396	41.23390476	46.7185941	20.21858038	25.17420635	26.93292434	26.53121469	27.20842541	26.99539376	27.6368719	35.43929493	47.63036481	31.77783883	22.31179302	39.43707865	23.82479608	25.15799722	23.57866868	27.647	30.89139923	29.74713287	28.49223602	27.2886196	26.49746622	41.3282767	56.3614966	39.83606557	38.3704023	27.10084746	34.43767742	22.48651832	38.19562682	42.45788235	51.09048991	42.63979592	32.3098401	21.87127784	23.48701299	50.19333333	21.56438356	41.73427788	26.90546875	26.66273917	24.77989822	32.62012384	34.35279188	31.02984724	28.85087719	24.17313218
283	Chr1	15159814	15166846	18.56857143	33.665	37.62108434	21.16391437	12.9245614	9.226785714	47.50491803	36.43485714	28.01643454	38.009375	45.20652174	51.03965517	35.90229885	20.03206107	38.42882353	22.83357664	7.56991404	45.35217391	46.42909836	24.72627119	36.22909091	28.14903846	46.38983051	22.24072848	17.35265152	38.46220096	39.77984496	14.81481481	0	6.509302326	2.631578947	20.32105263	4.055376344	8.729280397	6.712802768	44.3056338	26.21137124	16.10318471	33.97722772	24.3779661	20.91246291	16.76666667	29.16993464	9.191086351	22.33209877	25.48109091	22.52544529	9.544303797	31.09302326	50.04226804	40.74267516	31.32438356	28.54491803	22.83818182	13.97729885	30.55825243	22.96349206	47.50365854	30.58947368	21.55034247	23.35944444	19.91182432	40.7425	17.10341151	37.08744589	13.43544304	10.45742574	11.31868132	36.02956522	28.6375	2.906698565	4.103311258	11.01836735
284	Chr1	15216050	15217172	26.19047619	36.11111111	30	NA	25.40344828	25	46.67058824	26.2	NA	NA	66.67142857	43.83255814	42.78	26.96969697	45.76363636	29.95294118	10.08947368	51.20555556	54.58444444	NA	16.66666667	27.77777778	63.09285714	18.81428571	6.451612903	39.085	NA	20.932	26.38333333	23.07692308	25.22432432	27.41935484	NA	8.535555556	29.495	36.36363636	31.61666667	10.07272727	0	NA	NA	NA	NA	NA	26.56666667	NA	NA	15.60454545	33.61	50.335	NA	44.44444444	30.73125	24.54318182	NA	30.24807692	43.93636364	49.93333333	21.47435897	18.37692308	0	22.16595745	NA	NA	35.5375	NA	14.68095238	16.14375	NA	35.41875	12.5	5.555555556	20.71428571
291	Chr1	15671911	15672905	NA	28.58571429	47.53636364	10.22727273	0	NA	NA	0	NA	NA	68.75	75	NA	NA	48.18695652	25	2.209638554	62.30769231	59.22962963	NA	15.47142857	32.95909091	NA	7.142857143	NA	NA	NA	NA	NA	NA	NA	0	6.769387755	9.420512821	9.407272727	69.72407407	12.5742268	6.889655172	46.66888889	NA	NA	2.668	NA	7.414545455	5	0	3.996296296	3.506493506	36.12131148	87.93103448	53.51052632	26.31311475	29.14651163	9.722222222	15.59032258	53.78	21.35	51.38888889	55.56190476	25	10.92068966	13.698	NA	7.894736842	48.15	6.25	0	6.546428571	60.17777778	36.665	NA	NA	NA
310	Chr1	16625368	16628568	6.415107914	55.53220339	60.14782609	22.43538462	6.793989071	9.220740741	57.93253012	45.42	5.556050955	65.56	58.40405405	64.63414634	63.79358974	22.92834646	64.32045455	22.00934579	13.35776699	63.29326923	61.75413534	20.51742424	56.34130435	13.34385965	57.68721805	10.23114754	3.873239437	58.86595745	61.30869565	5.273684211	11.43522727	16.66545455	10.94468085	7.431756757	8.313414634	11.94166667	28.33	40	14.03157895	8.332432432	13.63636364	17.30740741	17.60598291	29.95362319	8.332773109	11.63966942	24.41976744	7.094202899	8.416666667	23.33	18.51111111	62.42222222	60	34.57346939	19.35692308	10.77733333	25	53.04265734	49.21764706	61.3372093	45.60555556	9.08989899	7.730508475	9.685024155	57.5	15.54314516	52.56148649	22.23333333	11.79293478	11.53003953	60.18888889	13.01416667	18.78352941	12.95948276	3.540522876
311	Chr1	16628778	16632105	31.85512821	52.19473684	56.664	32.3625	27.82307692	32.63695652	60.00181818	51.60377358	25.64150943	38.3559322	58.70176991	66.19142857	63.6697479	24.38214286	53.82972973	27.79537037	18.05207101	62.0382716	59.32520325	30.80322581	47.67818182	39.751875	56.41282051	24.08073394	19.48103448	47.17777778	54.30744681	28.08166667	32.44939759	43.12933333	37.12189781	36.96486486	39.3442623	75	0	NA	NA	14.1967033	NA	29.60144928	34.37517241	27.14285714	31.88345324	35.20672269	34.42622951	29.58671875	29.46264368	NA	27.35833333	54.2963964	NA	35.75	35.9575	25.35950413	NA	44.49285714	50.93235294	63.70222222	42.14404762	31.95875	35.64558824	20.56577181	52.17391304	26.58405797	50.90465116	NA	27.73772455	27.80218579	61.11111111	30.9618705	30.30707965	26.23902439	27.38055556
312	Chr1	16632106	16637777	24.95674603	61.09256757	60.27738095	26.14558824	22.65180723	26.62413793	58.42893401	36.54942529	19.26699346	52.03363636	54.54733728	56.19142857	60.91629213	28.10925926	51.49818182	30.89034091	20.37761194	59.192	56.99	27.21689655	54.97834395	31.00238806	56.388125	22.51191489	19.93609467	42.9	56.89148936	13.73406593	18.71769231	26.851875	28.80135747	26.03055556	24.60521739	38.33272727	40.71818182	51.17272727	64.00851064	13.84092827	100	22.06045455	28.68375	28.89489051	15.59565217	23.61403509	52.30769231	24.13802083	27.42758621	38.76571429	53.125	63.08873239	51.19285714	30.67489177	25.87153846	23.95183673	44.02777778	51.51204819	44.16703297	56.61166667	44.66701571	44.64936709	18.61022364	22.77207977	52.57352941	21.57927711	48.94514925	31.81818182	20.59320988	24.38080229	46.82539683	32.26287879	29.15152672	27.53202247	19.25294118
313	Chr1	16638205	16641364	7.246666667	3.68	3.375862069	43.81204819	7.111111111	6.318681319	55.00866142	1.402877698	4.341044776	1.550387597	0.9725	2.89205298	1.599236641	3.55375	1.170175439	7.472580645	4.117164179	1.149137931	1.55862069	2.345945946	0.9263888889	3.793661972	1.89516129	4.52826087	5.479452055	2.618571429	1.967213115	12.60192308	6.62920354	11.6437037	17.05177305	21.92462687	5.217647059	65.93591549	64.02931034	63.00550459	57.36896552	4.131428571	70.1	5.759259259	3.546601942	33.94603175	4.947706422	7.2921875	2.803738318	7.25	3.222222222	56.57846154	54.88068182	1.713084112	1.481111111	3.286928105	3.013076923	3.832116788	2.911650485	1.706299213	2.778125	1.485148515	2.587596899	3.196850394	1.643537415	3.818471338	3.187826087	2.210958904	1.973417722	2.957798165	10.82837838	10.14423077	48.26527778	9.201652893	1.347857143	3.242647059	5.938732394
327	Chr1	16927263	16927305	8.7	0	0	0	6.25	0	0	0	0	0	0	0	0	0	0	0	7.34	NA	0	37.5	0	0	0	0	0	0	0	0	54.75714286	8.325	38.66	46.9	6.25	0	39.98	0	0	0	0	0	0	0	0	0	0	0	0	0	0	0	0	0	0	0	0	0	0	0	0	0	0	0	0	0	0	0	0	5.566666667	0	0	0	0	0
330	Chr1	16985193	16989208	7.920779221	35.25952381	NA	NA	16.89883721	12.9862069	NA	NA	0	NA	34.69	48.21138211	NA	0	28.03392857	0	19.62989691	35.42142857	40.40285714	0	NA	9.037815126	NA	NA	0	75	NA	3.75	5.656060606	5.401724138	5.823655914	11.45473684	50	NA	33.33333333	NA	NA	25	NA	0	NA	16.66666667	0	NA	19.54180328	NA	NA	0	NA	39.98018868	35.30789474	0	50	0	9.894936709	NA	NA	37.5	0	26.71007194	NA	0	NA	0	27.76666667	12.4106383	5.025961538	7.43539823	NA	8.441558442	NA	NA	10.01744186
331	Chr1	17012543	17013175	1.84	0	0	0	0.2551020408	0	58.43870968	NA	NA	NA	0	NA	NA	NA	0	0	0.8333333333	0	0	0	NA	0	0	NA	NA	NA	2.22	7.471111111	0	4.375	3.125	4.228888889	0	1.19047619	0	0	0	0	0	8.333333333	4.166666667	23.49130435	NA	0	NA	8.333333333	0.812195122	0	0	0	72.66857143	NA	NA	0	75.75686275	NA	NA	NA	NA	NA	NA	0	0	9.056521739	NA	76.11836735	7.941304348	12.85208333	0	0	0	3.125	0
337	Chr1	17090912	17091359	1.332	46	NA	2.631578947	0	NA	25	NA	0	13.664	NA	0	51.38333333	0	0	0	0	0	0	0	26.73076923	NA	NA	0	0	60.835	0	0	0	1.332	0	0	NA	NA	NA	NA	NA	NA	NA	NA	NA	0	0	NA	0	NA	NA	NA	NA	0	25.85517241	NA	NA	0	0	5.813953488	33.78888889	42.15	12.668	0	0	NA	NA	0	NA	0	0	0	53.25	NA	NA	NA	0
345	Chr1	17247353	17248556	0	0	0	0	0.7808510638	0	0	NA	0	0	43.753125	42.41724138	1.88	0.4545454545	0	0	0	0	0	7.941176471	0	25.04146341	0	0	0	NA	29.52	0	3.03030303	0	0.2906976744	0.3042553191	0.4081632653	0	0	0	0	0	0	11.16666667	9.828205128	0	0	0	12.68695652	0	0	0	0	0.8538461538	0	0	NA	0	0	1.666666667	0	0	0.8522727273	5.282926829	0	0.1982142857	2.222222222	5.056	0	0	0	0	0	29.92115385	0	0	0
347	Chr1	17248904	17252134	0	0	0	0	0	0.3968253968	0	1.134013605	0	0	52.03962264	50.64958678	0.2068322981	3.5	0	2.88041958	1.391954023	0.625	0.2866242038	29.15254237	3.346212121	42.37710843	0	NA	NA	NA	58.39871795	0	0.7246376812	0.3964285714	0.2049180328	0.3731343284	0.7455223881	0	0	0	0	0.1136054422	0	31.25588235	24.96402878	0.4898550725	0.176056338	0.7641666667	25.9519084	0	0	0.3067484663	0	0.2162337662	0	1.831382979	0.4940740741	0.2176470588	0	0.07207792208	0	0	0.3012048193	23.05333333	0	0.04666666667	0.3937007874	15.86666667	0.0555	0.1325396825	0.1307189542	0.2122994652	0	42.48235294	0	0	0
362	Chr1	17528638	17535262	1.661591696	58.59613734	59.38873239	13.16774194	1.763815789	0.5625	25	47.4221519	NA	NA	NA	57.19111969	60.98214286	10.29473684	50.23947368	12.74038462	8.278599222	50.17539267	43.6023622	11.24578947	44.02833333	0	48.61830357	6.547560976	4.347520661	45.56787879	56.68135593	0.5	0.6105263158	1.237037037	0.2856187291	0.08445945946	5.220408163	9.215702479	10.49817352	46.5445	36.15289256	0	50.625	11.83378378	13.09047619	7.29382716	NA	6.914155251	6.525296443	6.033128834	7.440897756	8.719823789	58.67435897	54.03061224	NA	16.55252525	25.01625	3.428832117	NA	54.21790123	0	1.981142857	2.318345324	10.30876623	NA	0	NA	10.75531915	0	NA	0.7433544304	1.225073746	48.915	NA	NA	NA	2.213939394
363	Chr1	17535358	17536221	0	69.76428571	41.66818182	10.1	0	0	NA	39.82727273	NA	NA	0	55.92068966	60.09444444	0	30.35714286	8.333333333	0	62.14571429	46.23428571	0	72.22222222	0	NA	0	0	100	43.75	0	0	0	1.282051282	1.243283582	0	0	0	100	15.69583333	NA	37.5	0	NA	0	0	0	28.125	0	0	0	51.84444444	43.52222222	NA	9.37826087	15.71323529	NA	NA	NA	0	0	0	18.46470588	NA	0	NA	0	0	0	0	0	NA	NA	NA	NA	0.7568181818
366	Chr1	17608010	17611942	NA	NA	NA	20.99626866	NA	NA	NA	NA	38.72361111	55.50175439	NA	NA	68.49913043	NA	61.75368421	NA	31.23314607	63.36102941	51.49384615	NA	NA	NA	NA	NA	NA	NA	NA	NA	NA	NA	NA	NA	NA	NA	NA	NA	NA	NA	NA	NA	NA	14.74545455	43.1884058	NA	NA	NA	NA	NA	NA	55.69339623	NA	NA	NA	39.83103448	NA	53.74404762	53.26694215	66.05588235	54.45352941	NA	32.52512821	NA	58.734	NA	NA	NA	NA	NA	56.30405405	NA	35.31062802	36.5918239	NA
374	Chr1	17664645	17665415	0	13.33333333	NA	2.378571429	0	0	21.20909091	50	0	7.05	36.66	20.36666667	100	0	20.22	0	1.5625	39.47368421	28.94090909	0	2.5	13.09705882	50	2.272727273	7.735714286	43.98333333	NA	0	NA	NA	0	0	0	NA	0	12.5	0	0	NA	NA	NA	3.571428571	0.925	0	0	0	NA	0	NA	18.99117647	23.81428571	0	NA	0	0	50	50	72.23333333	25	0	0.26	0	NA	0	11.9	0	0	0	59.51428571	1.086956522	NA	NA	NA
377	Chr1	17812170	17814004	5	62.5	50	0	0	0	52.91666667	38.664	0	NA	25	58.33333333	54.13432836	0	55.37419355	0	0	51.39	52.4921875	0	NA	2.272727273	66.7	0	3.125	86.11666667	100	NA	0	0	0	0	0	26.18571429	0	0	11.9	0	75	0	0	NA	0	0	NA	0	0	0	NA	51.46734694	50	18.75	25.62	0.6756756757	0	7.227272727	21.875	35.48947368	20.99375	NA	0	0	59.64313725	0	60.71428571	0	0	0	70	4.117647059	0	0	0
380	Chr1	17842313	17845285	NA	NA	NA	NA	NA	NA	NA	NA	NA	NA	NA	64.67927928	NA	NA	63.37111111	NA	29.36462585	59.63829787	67.02454545	0	NA	NA	NA	26.65912409	28.71551724	64.3587156	NA	NA	NA	NA	NA	NA	NA	NA	NA	NA	NA	NA	NA	0	NA	NA	NA	NA	19.10813953	NA	NA	NA	NA	62.12093023	NA	NA	NA	NA	NA	NA	NA	NA	NA	23.31694915	NA	NA	82.14285714	0	NA	NA	NA	NA	NA	NA	7.7375	10	NA
389	Chr1	17936857	17938007	NA	NA	45.25185185	21.63	NA	NA	44.71891892	45.23636364	12.5	47.43846154	38.53636364	NA	52.06756757	23.77105263	44.01794872	21.54242424	23.32941176	44.81785714	45.70294118	11.77222222	38.544	27.34210526	38.99285714	18.5825	21.41666667	42.05666667	22.58	NA	NA	NA	NA	NA	20.27352941	28.17435897	38.56052632	47.14736842	43.228125	19.04761905	53.89090909	9.375	10.07333333	24.93076923	30	21.71818182	NA	6.25	27.03333333	25.79189189	55.285	45.98235294	NA	22.225	18.745	32.13333333	NA	54.57333333	23.86363636	64.37727273	45.17	NA	13.50344828	12.85172414	64.2	5.9375	31.00357143	NA	NA	0	39.58333333	35.01176471	25.29166667	18.18484848	NA
390	Chr1	17961078	17961760	0.7142857143	0	30.3	0	0	0	32.64166667	0	0	0	53.65238095	0	0	0.5952380952	66.66666667	0	4.16875	8.33	14.84166667	0	0.6756756757	6.555555556	0	0	0	0	0	0	0	0	0	0	0	0	0	0	0	3.125	0	0	0	0	1.428571429	4.311764706	0	0	0	0	0	10.11785714	0	0	0	0	0	0	0	0	0	0	0	6.741176471	0	0	35.81875	0	0	0	0	7.819230769	0	0	0
395	Chr1	18110786	18111380	NA	NA	0	1.515151515	NA	NA	NA	75	0	48.48181818	NA	NA	70	20.43421053	64.81666667	12.06896552	0	69.65	63.8875	0	33.34	NA	NA	0	0	54.77142857	71.42857143	NA	NA	NA	NA	NA	0	0	0	100	45.00666667	0	83.34	0	0	0	0	0	NA	0	1.020408163	0	16.65	75	80	8.33	48.26818182	0	0	66.66666667	48.75	77.775	68.18181818	NA	0	0	56.665	0	59.76904762	0	NA	NA	58.35	NA	0	0	NA
396	Chr1	18116502	18116547	0	0	0	0	0	0	0	0	0	0	0	0	0	0	0	0	0	0	0	0	0	0	NA	0	0	0	0	2.385714286	0	0	0	0	0	0	0	0	0	0	0	0	0	2.777777778	0	0	0	0	0	0	0	0	0	0	0	0	0	0	0	0	0	0	0	0	NA	45.9	0	0	3.333333333	29.44444444	0	0	0	0	11.11111111
397	Chr1	18127688	18127900	NA	NA	0	NA	NA	NA	33.34	25	0	0	0	35.4125	NA	0	0	0	0	0	0	0	15.55555556	0	88.33	0	NA	30.37777778	19.02857143	NA	NA	NA	NA	NA	0	0	0	27.33	0	0	NA	NA	NA	0	0	0	0	0	0	0	13.63636364	0	79.175	35.71428571	0	NA	NA	NA	NA	NA	NA	0	0	0	NA	0	23.475	0	NA	NA	NA	0	NA	NA	NA
424	Chr1	19336266	19345631	52.46307692	63.77192982	75	34.20701754	60.58571429	47.85217391	58.76666667	40.5826087	53.1945098	60.30583942	71.20813008	63.71358025	76.11333333	38.94492754	55.98582677	52.88909091	7.700843882	67.84966443	65.59190031	43.02666667	48.84615385	55.0589404	44.73714286	46.8928839	39.47843137	58.93095238	65.47619048	37.70777778	34.42028986	39.8	34.24705882	45.29180328	55.55833333	53.63360656	57.01975309	49.05810811	60.30659341	1.11	51.67	42.53947368	25.35384615	33.85957447	49.31807692	54.09571429	46.36578947	25.98235294	38.44390244	52.39649123	53.20638298	67.29457014	55.42622951	42.66842105	78.89	55.6950495	48.07403315	52.83617021	65.332	74.6	75.65185185	42.48478261	44.97736486	9.293710692	64.96180758	32.08	45.39266055	36.53918129	39.16320755	32.73115942	56.81818182	52.41452785	49.08898601	46.39366197	40.98505747
443	Chr1	20042452	20042788	27.27272727	0	0	31.25	5	24.51176471	0	0	52.5	0	0	0	0	19.64285714	0	50	35	0	0	0	0	20	0	2.638461538	0	0	0	66.65	42.8	100	62.5	71.35	18.51111111	54.175	NA	NA	0	10.52631579	0	0	0	36.67	0	0	18.745	62.5	14.4173913	NA	NA	0	0	0	1.470588235	6.941666667	5.885	0	0	0	2.683333333	15.47142857	47.67	6.052631579	0	36.41481481	0	15.10666667	31.06363636	76.34230769	0	0	0	0	46.29444444
450	Chr1	20197173	20197244	7.4	0	0	0	0	0	5.555555556	0	0	0	0	0	0	0	0	0	12.54444444	0	0	2.5	0	11.11111111	0	0	0	0	0	61.1	66.65	25	22.0375	65.18888889	0	0	0	0	0	0	0	0	0	0	0	0	0	0	0	0	0	0	0	0	0	6.111111111	0	0	0	0	0	0	0	0	0	6.3	0	0	0	10.22222222	0	0	0	1.588888889	2.777777778
452	Chr1	20311802	20313203	3.7640625	78.93617021	82.97857143	9.253731343	29.60606061	8.152459016	68.58541667	58.49607843	15.57878788	63.89259259	64.49565217	NA	70.1175	13.28333333	56.88333333	13.08873239	16.93709677	77.52727273	60.90909091	17.34210526	67.506	24.54545455	72.54705882	13.01911765	4.267741935	73.6125	71.26226415	28.48536585	33.33529412	42.08571429	22.87246377	16.82638889	9.424489796	21.64264706	19.61	76.00851064	25.44081633	29.84137931	88.34	9.691666667	10.90897436	15.07021277	14.20172414	7.962195122	NA	19.59807692	7.486440678	13.23611111	70.00333333	73.57428571	71.36666667	37.52	39.82820513	5.208860759	14.68085106	0	9.087878788	51.13829787	29.89166667	NA	23.80952381	16.3	66.43220339	3.68313253	66.12702703	0.6438596491	18.30657895	21.30215054	59.03333333	17.908	13.08913043	9.237931034	43.136
461	Chr1	20681773	20683127	14.57142857	2.857142857	0	0	12.96046512	19.28095238	9.530769231	0	1.875	0.5319148936	0	0	0	2.5	0	1.136363636	0	0	0	0	0	0	79.16875	1.086956522	0.5	0	0	31.665	37.45	46.4	24.4375	29.64130435	0	38.64074074	34.70294118	52.84634146	29.31698113	0	25.63846154	0	0	1.785714286	0	0	0	0.6283018868	1.696428571	33.10681818	29.61153846	1.666666667	37.50263158	0.3731343284	0	0	39.11470588	0.5123076923	0	0	0.3448275862	0	0	0.5740740741	0	0.2018181818	0	8.396226415	27.106	32.28656716	0	0	0.3636363636	1.111111111	21.25098039
463	Chr1	20699645	20700250	NA	0	0	45	0	NA	NA	35.96315789	NA	0	0	36.11111111	NA	59.52857143	31.66666667	66.66666667	48.20714286	20.83125	20.83571429	NA	62.5	NA	NA	22.22222222	31.94166667	16.66666667	NA	0	NA	NA	NA	0	0	0	0	0	NA	NA	0	NA	NA	54.76666667	33.33333333	NA	56.25	8.325	23.77368421	NA	0	18.62941176	51.85555556	0	0	NA	42.49	NA	NA	NA	NA	77.38571429	25.275	0	30.06153846	NA	0	40.24444444	0	0	34.85454545	0	42.25769231	37.495	NA
481	Chr1	21180008	21180680	0	35.61052632	NA	NA	0	0	NA	NA	NA	NA	NA	0	NA	NA	0	NA	0	22.35833333	9.230769231	0	NA	NA	NA	0	0	7.26	13.01428571	0	0	0	0	0	NA	0	0	1.452173913	0	NA	0	0	0	0	NA	NA	NA	2.777777778	0	0	1.111111111	26.10666667	0	NA	NA	NA	1.5625	NA	NA	NA	NA	0	NA	NA	2	0	NA	0	0	0	0	NA	0	0	0
484	Chr1	21245119	21246131	0	0	NA	NA	0	0	NA	0	NA	NA	NA	NA	NA	NA	100	NA	20.37222222	33.96666667	52.495	21.725	NA	NA	NA	NA	NA	NA	66.16086957	0	0	3.75	0	0.6578947368	NA	NA	NA	NA	NA	NA	NA	26.08695652	35.60454545	NA	NA	NA	NA	0	0	NA	NA	39.5875	NA	0.7692307692	0	NA	NA	NA	NA	NA	NA	NA	NA	NA	NA	19.40512821	NA	NA	0	0.7891891892	NA	NA	NA	NA	0
485	Chr1	21246205	21248166	0	0	NA	NA	0	0	NA	0	NA	NA	NA	NA	NA	NA	26.51818182	NA	30.50508475	57.08636364	58.68059701	46.12241379	NA	NA	NA	NA	NA	NA	55.6556962	0	1.041666667	1.3015625	0	0.5857142857	NA	NA	NA	NA	NA	NA	NA	32.53731343	32.17833333	NA	NA	NA	NA	0.9253968254	0.08849557522	NA	NA	50.30740741	NA	0.5434782609	0	NA	NA	NA	NA	NA	NA	NA	NA	NA	NA	28.36517857	NA	NA	0.1834862385	0	NA	NA	NA	NA	0
487	Chr1	21348027	21350561	NA	NA	64.28571429	18.75	NA	NA	54.74886364	50	54.54545455	67.85714286	33.33333333	62.3625	NA	40	51.84814815	NA	39.59879518	50.47428571	48.664	31.2375	NA	52.38571429	NA	41.27368421	43.45357143	46.29444444	66.66666667	NA	NA	54.77142857	NA	NA	62.5	NA	NA	NA	NA	16.66666667	NA	7	16.65714286	38.72352941	38.63636364	NA	15.78947368	36.10833333	54.20869565	NA	NA	61.6675	52.78333333	48.14814815	43.33333333	NA	NA	NA	NA	NA	NA	0	28.57142857	11.236	56.46666667	47.54375	14.17878788	27.77777778	NA	33.33333333	50	0	30.19830508	53.1875	NA
488	Chr1	21350589	21351422	0	0	0	0	0	0	42.99117647	0	5.555555556	NA	0	12	NA	NA	21.42857143	NA	37.20512821	45.71714286	38.53030303	0	NA	NA	0	9.090909091	7.5	28.57142857	0	0	0	0	0	0	0	0	0	0	0	0	0	0	0	0	16.675	NA	5.947619048	0	2.173913043	0	0	37.34	0	0	0	NA	0	0	0	NA	0	0	5.157142857	0	30.725	0	0	2.775	0	0	0	NA	2.037777778	25.0516129	0
499	Chr1	21857440	21859062	8.625	32.04242424	NA	NA	13.16410256	12.03333333	NA	NA	16.75128205	38	NA	NA	42.10967742	NA	26.31578947	NA	15.15151515	25.22666667	14.495	5.892857143	NA	NA	31.15	NA	NA	NA	9.722222222	2.258064516	2.272727273	4.556666667	12.81142857	4.954054054	NA	NA	NA	NA	NA	NA	NA	6.315789474	5.403030303	NA	14.92352941	NA	NA	18.67	12.7902439	NA	NA	46.94594595	NA	NA	NA	11.97352941	NA	30.05945946	38.70967742	47.5	29.85238095	NA	15.39473684	NA	NA	1.153846154	NA	NA	0	3.408333333	NA	NA	NA	NA	9.530769231
502	Chr1	22059970	22061474	0	32.21333333	25	3.027272727	0	5	32.26585366	29.732	0	16.675	27.59444444	23.07692308	58.96923077	0	19.53333333	0	1.923076923	39.81891892	29.071875	0	33.33333333	0.3711111111	34.56842105	2.777777778	0	16.6625	23.07878788	0	20	0	0	7.142857143	0	1.538095238	9.086956522	20.04047619	20.47906977	5.588235294	26.8974359	0	0	0	0	0	0	0	0	2.431818182	28.09767442	41.10869565	30.61052632	7.341666667	16.17647059	8.966666667	1.958823529	23.34	37.5	47.225	21.74761905	2.22	0	0.3972222222	42.6	0	23.76388889	0	0	0	37.5	0	0	3.125	0
532	Chr1	23509574	23510745	0	NA	39.74615385	NA	NA	NA	NA	NA	1.665	42.42727273	18.52222222	0	46.28181818	NA	21.28888889	NA	1.585714286	18.14444444	24.31785714	NA	NA	0	NA	0	0	40.55	0	NA	NA	NA	NA	NA	0	NA	NA	NA	NA	0	NA	NA	NA	NA	0	2.5	0	2.083333333	0	NA	NA	15.69166667	NA	NA	NA	0	NA	25.76923077	12.82307692	53.34	24.52258065	0	0	0	27.33	NA	31.38275862	0	NA	NA	NA	0	0	2.65	NA
536	Chr1	23639746	23640709	4.567741935	0	0	0	0.3676470588	1.489285714	27.11538462	0	0	0	0	0	0	2.056666667	37.93103448	1.666666667	32.63793103	55.69	42.9125	0	0	0	0	30.61891892	28.38928571	70.83666667	0	2.884615385	0	9.141935484	4.962857143	0	0	0	0	0	0	12.55	0	2.5	4.164285714	0	0	0	0	0.5566666667	0.2702702703	0.521875	0	61.57058824	0	0	1.189285714	0	0	0.3571428571	0	0	0	1.785714286	0	11.3547619	0	1.6	31.00487805	0	1.081081081	2.56744186	0	0	1.224324324	3.432352941	0
548	Chr1	24350721	24353609	25	58.34	0	NA	15	0	36.65764706	16.65	5.137333333	51.95384615	0	12.75769231	35.06875	NA	34.45945946	25	0	43.37121212	38.59666667	9.446153846	NA	3.238888889	59.71176471	3.589411765	13.43658537	43.61875	25.41428571	NA	16.65	16.66666667	11.1	50	0	11.31734694	14.53473684	42.42222222	39.1344086	NA	44.45	4.543243243	9.225	NA	4.10375	0	1.958823529	0	5.596428571	5.404444444	32.62619048	41.37714286	NA	0	25	7.317391304	0	34.53333333	21.804	42.709375	21.66666667	5.681818182	4.964516129	NA	46.52	2.563855422	16.67142857	55.56666667	8.333333333	35.13333333	NA	0	7.773863636	4.617948718	27.6
580	Chr1	25750776	25752071	0	66.344	42.8902439	0	0	0	53.05178571	NA	0	48.88888889	NA	NA	60.402	0.9854545455	49.46774194	0	0	56.67021277	52.24363636	0	41.47954545	NA	NA	0.3571428571	0	68.28636364	29.71176471	0	0	0	0	0	0	NA	NA	NA	NA	0.5946428571	NA	0.5946428571	0	0	0	0	NA	0	0	NA	NA	56.21923077	NA	NA	NA	3.442622951	NA	64.81320755	14.95909091	50.96153846	11.70350877	NA	0	0.14	41.090625	0	40.91964286	NA	0	0.1538461538	19.664	NA	0	0	0
601	Chr1	27066658	27067356	40.57826087	83.33571429	50	14.39090909	50	NA	51.47647059	0	0	0	64.3	0	0	0	0	0	39.7	48.61666667	51.81818182	0	0	52.92	1.785714286	50.52631579	46.66666667	50	0	33.8	45.48823529	48.02727273	47.30588235	32.14285714	58.77368421	62.95	44.585	70	56.484375	0	64.005	1.447826087	0	25.44210526	0	57.025	0	52.45294118	53.47931034	71.05789474	47.225	47.66666667	58.75	0	4	0	54.51904762	0	0	0	0	0	0	0	0	0	0	21.42	44.10344828	50.27674419	63.64545455	66.66666667	0	0	49.6047619
643	Chr1	29782382	29783165	0	10	52.78333333	0	0	0	38.2625	4.1625	7.142857143	0	28.33333333	0	19.43888889	1.526666667	6.24375	0	0	0	0	0	27.54210526	0	45.05833333	0	0	40.90909091	1.43	0	0	0	0	0	0	0	0	0	2.444	0	10	0	0	0	0	1.086956522	0	1.518181818	5.555555556	1.5625	8.333333333	0	13.32	17.596	1.388888889	0	0	5.803703704	17.04090909	5.95	18.72352941	0	0	0.9194444444	2.29375	0.4205882353	14.65	2.5	0	0	50	0	1.607142857	3.846153846	0
650	Chr2	10363	16819	37.00980392	52.1075	54.49310345	8.663953488	13.88888889	34.52535211	51.68613445	40.26901408	28.68142857	29.41176471	49.61557093	49.20875	50.12783505	14.7057377	44.19776119	15.40437956	19.90309278	51.03033708	49.83857868	5.192156863	34.16075949	31.49693878	48.00357143	26.658	4.057446809	22.49761905	30.42625	32.54285714	33.09787234	21.75084746	28.75	31.10084034	9.473846154	19.4	28.03461538	50.86153846	38.45964912	16.98507463	42.855	11.98141593	7	8.454411765	31.56666667	15.32142857	25.70677966	24.28153846	11.85288462	22.27884615	23.63333333	49.08238994	19.63928571	31.09970414	36.24583333	28.94790698	3.934513274	30.53227513	27.34864865	25.87410714	32.1657754	7.6375	32.05955056	12.28897638	50.31621622	10.09586207	37.2	2.681818182	31.94444444	27.04195402	30.5234375	29.0125	23.4437037	17.47096774	33.32947368
651	Chr2	17265	20196	2.5	48.14444444	33.66363636	4.582608696	6.772340426	0	36.94454545	21.44242424	5	38.08571429	33.46938776	34.81714286	36.96190476	3.138596491	30.76923077	6.462135922	2.817647059	33.56034483	27.07192982	3.985074627	26.70963855	7.516666667	28.96507937	7.770689655	6.111363636	30.40454545	38.80526316	4.833333333	0	7.651851852	10.60454545	8.062790698	7.74047619	8.777272727	9.571428571	55.25185185	53.93947368	4.243939394	47.29090909	12.87647059	7.807692308	4.285714286	3.125	10.01666667	4.52826087	4	1.956818182	7.059322034	16.9125	46.13902439	21.17608696	14.68067227	18.32941176	10.72826087	2.317647059	17.54090909	19.49569892	15.34	15.76304348	10.13513514	2.5	2.679166667	47.915	4.388181818	38.58518519	2.82173913	1.162790698	5.706060606	19.04285714	8.34691358	6.271052632	7.186206897	6.15
655	Chr2	29292	32875	4.905759162	50.94666667	50.0815534	0	13.54574468	4.268862275	49.10555556	39.46198347	12.61605839	61.98125	43.41292517	50.15116279	35.78918919	10.34137931	31.26571429	3.61	7.900438596	48.98559322	46.74705882	13.63636364	NA	16.76040816	28.82083333	13.76530612	7.781538462	41.68207547	37.61	13.11751412	6.895512821	9.32994012	7.396178344	9.096482412	12.03641618	0	0	20.83333333	NA	8.078991597	NA	11.41914894	8.928571429	0	20.83305085	12.44228571	5.147058824	10.3950495	6.615662651	19.23939394	NA	48.21607143	43.7	23.92913043	27.15638298	19.25128205	5.850649351	21.32916667	16.25	22.22222222	17.11621622	7.223333333	25.63972603	5.567965368	0	4.021686747	35.20540541	3.833928571	12.52041885	12.475	NA	16.36177778	2.380952381	7.692307692	12.56597938
656	Chr2	32984	34888	8.404347826	25	38.88888889	9.090909091	14.5875	0	47.832	22.70357143	3.505263158	25	42.88292683	35	32.72291667	9.615384615	28.72631579	11.17333333	3.208139535	40.86984127	41.44054054	5.749019608	0	15.62051282	25.71071429	0	3.7	17.43076923	31.40869565	8.333333333	NA	NA	7.5	6.2	5.3	0	16.66666667	57.2875	50	NA	20.37222222	2.294444444	6.902702703	3.027272727	2.775	4.166666667	3.333333333	16.66666667	5.795652174	2.272727273	NA	36.80555556	9.89375	17.97524752	16.514	12.04897959	7.352941176	14.75789474	12.2125	26.65652174	9.295652174	12.9	8.823529412	3.75	25	4.872727273	30	4.609677419	12.5	0	12.5	17.32295082	8.333333333	NA	25
658	Chr2	35415	42679	1.418041237	59.20503356	51.52840237	0	3.977723971	0.536503856	55.13878505	41.37033898	2.798888889	46.23571429	54.88846154	65.3952381	29.3030303	3.438297872	41.9192	1.923076923	4.48923445	47.71197183	48.31799163	1.585714286	37.25882353	15.72777778	14	6.899390244	1.599667774	40.59320988	19.34	2.083532934	0.7859237537	0.3293785311	1.092723005	1.028057554	2.815757576	0.8771929825	0	18.88666667	18.18181818	3.426315789	0	0	3.125	0	5.721257485	7.423509934	0.5842105263	3.875842697	2.852923077	0	6.25	51.17365591	36.20689655	11.58242574	19.23409091	5.647761194	1.332	8.841509434	11.63207547	9.261111111	4.848484848	2.382142857	9.942598187	3.899234694	NA	6.25625	39.38134111	0.6958333333	2.605369128	3.55115304	0	10.10385488	5	0	4.002564103
663	Chr2	122063	122291	7.561538462	68.33	65.89333333	35.17777778	3.333333333	0	77.0875	44.7	0	37.87272727	25	25	0	NA	66.66875	NA	24.76428571	46.3	62.61428571	0	16.66666667	0	50	8.333333333	0	0	72.22222222	0	0	20.5	4.545454545	39.85555556	24.63333333	11.9	25	54.34	65.625	NA	71.21818182	0	0	38.5375	0	13.08571429	16.66666667	0	4.311764706	6.941666667	83.33333333	61.39166667	41.65	0	9.58125	0	62.5	NA	0	NA	NA	16.65	0.8411764706	NA	NA	0	0	0	0	2.775	87.5	0	NA	NA	4.484615385
665	Chr2	183872	184860	0	71.07647059	91.66666667	0	0	0	65.61555556	54.85833333	0	27.76666667	48.07692308	69.90208333	61.53055556	0.69375	81.05909091	2	0	65.17368421	62.35588235	0	66.07142857	0	77.78333333	0	0	30.55833333	0	NA	0	0	0	0	0	0	NA	57.41111111	NA	0	NA	0	0	0	0	0	0	0	0	0	43.81428571	65.19411765	56.52173913	0.9527777778	7.169767442	0	1.814705882	0	16.01290323	63.96764706	44.34634146	0	0	0.15625	76.668	0.2982142857	74.14081633	4.051351351	0	0	0	0	0	0	0
690	Chr2	735426	736542	0	0	8.166	21.38571429	0	0	0	0	1.969117647	0	NA	74.10925926	0	9.404411765	4.063157895	10.13333333	0.1953125	0	0	31.02307692	8.65942029	NA	35.18857143	0.446875	1.071929825	0.303030303	41.85384615	0	0	0	0	0.985915493	12.88363636	NA	NA	NA	NA	0	NA	27.09705882	18.45147059	16.33333333	0.9042857143	12.41470588	29.432	1.388888889	0.5712328767	NA	NA	0	0	0	0	3.944117647	0	0	0	0	0	40.70377358	1.094366197	0.1712328767	12.63442623	28.67272727	0.1301369863	0	0.5123076923	2.367142857	25.63846154	NA	13.36811594	25.125	0
724	Chr2	1664790	1668402	0.675257732	0	0.2776190476	0.104375	0.243902439	0.2977653631	49.39382022	0	0.3289473684	0	0.1541666667	0.06788617886	0	0.338961039	19.62325581	0	25.84039409	48.56696429	49.190625	0.1030864198	0.2295918367	0	52.72988506	0.1570754717	0	0	0.08835978836	0.6578947368	0	1.481481481	1.066995074	0.7185840708	0	0.09694323144	0.2840909091	0	0.2558282209	0	0	0	0	0	0.793452381	0.1956521739	0.1376237624	0.2121019108	0.2826271186	0.1015228426	0	52.45502959	0	0	0.212755102	0.09009009009	0.2857843137	0.09950248756	0	0	0.09803921569	0.1351351351	0	0.04285714286	0.2843902439	0	0	0.234741784	0.750678733	0.1140625	0	0	0	0	0.2419087137
736	Chr2	1995849	2011116	68	59.50576923	50.78976378	32.05678322	42.12777778	43.04615385	51.3460371	49.585	49.89	50	56.35824916	55.604	58.54568966	36.84557522	43.01401099	35.77047101	3.975379939	51.61406551	53.10220994	31.8320339	43.82679612	41.71663778	50.38208723	37.72589928	39.28900901	44.88433735	47.40603774	37.78	50	59.89375	49.6047619	66.85111111	41.44062016	32.18309859	31.7625	47.11071429	48.332	8.996797671	32.46896552	34.95537037	28.85258216	30.60261708	38.09428571	40.39250354	13.745	31.75	39.18984127	29.60666667	46.70196078	51.62605459	38.06289474	55.93235294	51.771875	30.73770492	31.61223491	63.14666667	30.05892857	42.99875	35.65773196	32.18247423	43.34487179	9.170725995	41.66666667	30.55128205	41.89504232	32.67022654	40.17727273	36.15949367	45.52748538	42.76634241	35.04927536	34.81547619	44.90833333
763	Chr2	2674827	2679107	9.063157895	48.048	51.18602151	22.43235294	17.95333333	12.03125	46.55	32.18467742	30.74041096	37.46585366	47.466	45.32105263	51.11333333	31.54148936	41.32777778	29.42198582	3.312138728	49.91640625	40.61895425	23.14104046	46.39444444	33.35617284	38.86666667	24.806	26.5719697	39.08727273	46.86778523	22.76129032	21.41904762	11.11333333	19.42258065	8.891666667	34.7084507	21.10434783	28.68928571	40	25.55238095	10.25384615	32.04615385	25.1125	18.17114094	21.29785714	35.18193548	31.90185185	6.477777778	35.19708029	33.54540816	23.36956522	39.34782609	45.26696429	33.955	37.9968254	36.79565217	0	21.40140845	0	NA	0	55.55555556	2.1975	31.06807229	12.1372093	43.33333333	25.346	43.69259259	21.85471698	3.912121212	6.05	38.18695652	32.53351955	22.38	7.714814815	11.85151515
785	Chr2	3754499	3757204	10.40709677	47.71470588	48.4375	13.39607843	8.233536585	11.05033113	45.24285714	47.16101695	6.031746032	37.38918919	53.5975	56.73521127	55.53678161	18.95542169	44.37580645	15.90828025	7.129775281	53.96	47.5487395	0	41.48939394	17.67360406	47.59009901	15.04387097	12.67482993	41.01372549	50.50606061	1.121782178	0.9359550562	12.36380952	19.97014925	3.657638889	11.1773913	NA	NA	NA	NA	5.758181818	NA	10.54285714	0	11.136	25.61237113	6.611842105	4.901550388	11.4447619	3.694300518	NA	NA	44.91604938	NA	14.39946237	23.43069307	9.4	NA	0.1533742331	32.45263158	22.97462687	5.928930818	0.4273504274	4.63814433	4.659770115	47.26138614	15.7	37.30483871	NA	2.359313725	5.004504505	42.709375	9.112582781	2.524581006	19.10212766	13.04971751
803	Chr2	4882385	4884022	70	30.76153846	NA	NA	NA	44.44444444	34.72777778	NA	26.66	30	35.4125	NA	NA	NA	54.63333333	NA	0.4255319149	46.37391304	42.54736842	NA	NA	21.04375	51.92307692	8.333333333	NA	NA	NA	8.333333333	4.484615385	16.675	24.36190476	13.89166667	NA	8.333333333	18.75	NA	92.85714286	2.161111111	NA	NA	NA	NA	13.63636364	NA	12.11818182	29.70869565	18.86329114	22.62142857	75	38.65833333	NA	NA	NA	32.33	NA	0	NA	NA	62.5	10.35714286	0	2.586746988	NA	NA	50.55411765	NA	24.085	15.40625	NA	20	100	14.81111111	25
804	Chr2	4885261	4888097	35.24	32.22	NA	NA	33.33333333	34.25555556	68.05833333	0	37.74705882	61.54615385	100	53.94736842	66.66666667	NA	52.02121212	0	1.58	45.46393443	58.95714286	NA	NA	32.35294118	49.39230769	NA	NA	NA	NA	8.333333333	31.83793103	10.41875	10.83	34.336	NA	56.42857143	57.71851852	76.38333333	63.75	6.372368421	75	NA	NA	NA	50	NA	18.59230769	42.71818182	33.5	32.35294118	62.5	58.31627907	NA	0	68.75	0	NA	NA	46.66666667	NA	42.85714286	36.36363636	43.18181818	6.113385827	NA	NA	70.78061224	NA	9.261111111	28.04878049	NA	34.05652174	16.66	NA	16.66666667
814	Chr2	5037275	5049054	34.44666667	48.48181818	53.79735683	16.66666667	42.06666667	22.91875	55.48609113	25	25.60291971	56.70959596	57.43529412	50	38.88666667	28.92819277	51.57799228	23.59498861	23.74139194	57.03768116	55.30056338	39.1	45.93279352	35.82119565	60.15544218	23.87659574	24.99235127	51.53527273	40.90909091	18.05	28.92352941	39.77272727	29.375	38.85789474	36.47683924	27.13074205	35.12198732	53.80932642	45.36021898	19.83641732	52.10192308	14.03684211	8.33125	31.31428571	35.94693878	29.61644205	25	27.20226537	21.11382114	28.25859031	43.92089552	61.24584838	52.64685039	26.9754717	29.208	45	26.34149485	22.97380952	65.628125	27.78	22.70188679	30.95238095	34.84307692	22.62134831	25	31.07333333	51.1762309	30.51010638	28.82368421	25.61627907	51.39166667	37.62915452	26.48571429	25	43.33
821	Chr2	5190945	5211928	31.86624204	48.25040214	44.57527594	23.67130872	30.41895161	31.04642857	44.31382289	38.68676123	29.47303371	35.94952381	49.69104478	50.63730887	48.20116959	35.30078227	32.83421751	32.44630542	25.89227144	38.13618818	37.18631347	20.6716141	39.17509434	36.34719101	41.8688027	20.5478185	25.73903421	38.54349112	41.42162162	22.3	30.79197324	29.31310541	33.03484536	32.96179604	35.40473282	35.49642857	36.63346304	49.09765166	38.32628866	29.41024043	37.45358255	26.57238494	20.61914498	23.41330724	19.60207254	35.34750733	37.17791798	20.49459459	33.39733333	35.98638838	39.28587196	41.71827284	39.70408163	18.80414013	29.34923858	31.51831442	19.71085165	16.0467128	32.28428184	33.41346154	37.26742424	40.00726316	25.84553571	25.37011923	43.81079812	23.98	29.85731707	18.64003091	22.77291022	26.39702128	38.71764706	36.29055118	29.30522727	20.97840532	29.88080169
828	Chr2	5542172	5542611	3.846153846	51.66470588	44.18	0	2.08125	0	60.1	53.32	0	48.60833333	0	43.75	59.86666667	10.18333333	20	7.757142857	1.111111111	60.19375	55.19285714	0	50.29411765	2.621428571	57.04	0	3.125	47.83	55.55555556	0	0	0	0	1.785714286	0.7944444444	3.5	8.092857143	36.53846154	50	0	40	2.647058824	0	0	0	0	2.083333333	0	2.777777778	2.857142857	50	67.7	61.90714286	6	13.13529412	2.22	3.571428571	33.33333333	26.67	16.66666667	35.43846154	2.941176471	0	1	70.61578947	0	49.5	5.957142857	0	1.052631579	75	0	4.1625	10.71428571	1.818181818
832	Chr2	5581146	5581955	4	59.725	57.81142857	NA	8.333333333	3.846153846	37.12121212	45.83333333	2.083333333	26.39166667	NA	61.11666667	36.66	0	NA	0	10.13469388	58.65384615	52.17391304	0	NA	3.64375	45.44545455	0	NA	NA	NA	NA	NA	2.857142857	2.547222222	0	3.571428571	0	NA	NA	50	7.446808511	NA	NA	NA	16.66666667	0	12.77555556	NA	NA	NA	0	33.33333333	58.165	NA	21.81176471	36.41851852	2.378571429	0	11.53846154	100	40.47142857	66.66666667	0	0	14.82121212	68.52222222	0	37.39180328	9.375	0.7744186047	3.054761905	NA	14.165625	11.25777778	14.598	3
839	Chr2	5852787	5857689	0	0	0	0.1207729469	0	0	8.333333333	NA	NA	NA	NA	0	NA	12.5	34.53947368	0	12.95506073	42.57423313	42.72369942	0	0	NA	55.26776316	0	0	NA	0	NA	NA	0	0	0	0	NA	NA	NA	NA	NA	NA	0	0	0.7331428571	NA	0	16.66666667	NA	NA	NA	NA	45.43465909	6.666666667	NA	NA	NA	50	NA	NA	NA	NA	NA	NA	NA	0	0	NA	5.235714286	8.336363636	0	0	0	0	0	NA
843	Chr2	6105554	6122388	7.48776435	45.81467181	49.61756757	4.287378641	10.25442021	9.736942675	42.88018692	35.49237288	13.91077844	18.50517241	44.01212121	39.82107356	44.97322176	17.60393701	34.3318612	23.11788618	9.473866667	45.68803828	40.91788618	9.599375	39.12439024	22.20608696	37.1127907	17.66242038	12.57365269	37.63548387	30.3960396	3.610612855	3.607610994	7.063081862	5.281887755	4.552774019	17.41086957	22.32315271	20.29716312	39.74678899	33.18129032	9.572864322	35.13009709	10.96447368	6.8484375	9.402752294	14.4625	23.86944444	13.3866782	22.70243902	18.08113772	20.57674419	24.18333333	48.68028846	21.89242424	34.87868852	36.21881188	13.61817168	7.726271186	5.893246187	20.42706767	19.94353982	22.54862024	5.346441281	16.64056604	12.25476773	34.6195122	4.676950355	28.7742236	13.40104167	3.707551241	4.932727273	22.69574468	22.4030303	18.00412371	19.51197605	9.175217933
844	Chr2	6122654	6123740	1.304819277	54.6875	NA	NA	1.234567901	3.522857143	29.48846154	100	0	NA	NA	42.55555556	64.51842105	0	42.75217391	NA	0.4970149254	48.99090909	53.475	0	50	0	13.63636364	NA	NA	NA	NA	0	0	0	0	0	0	NA	NA	100	100	8.325	NA	0	0	NA	NA	6.14375	11.93513514	5.263157895	6.945833333	NA	NA	46.03333333	NA	35.9	NA	7.288888889	20	1.075806452	36.76470588	28.14888889	18.16376812	0	NA	1.785714286	NA	0	44.45	0	0	0	0	NA	NA	0	1.702702703
850	Chr2	6329483	6345179	46.08235294	35.08947368	53.67458101	39.46748466	37.90512821	43.51666667	50.41730769	50.00545977	43.53058824	54.62258065	56.52493225	51.23055556	59.52630597	42.23439597	50.02439024	42.80047393	3.90625889	59.29844055	59.30165631	43.77141026	51.53780822	48.72874564	50.26884735	37.37780488	41.93791349	51.41013072	53.11903276	35.0025	16.66666667	25.43684211	20	36.15806452	48.42226563	45.97675439	47.64084682	53.50666667	56.21024096	5.320481928	51.12295345	41.97004539	38.30736698	33.75276163	45.34102564	46.60527273	30.32346939	40.74643629	37.28454681	46.57621951	53.80533563	63.32658537	50	35.26853282	47.28152866	46.06321138	33.17073171	58.18865741	63.97035573	59.67918782	55.41155779	33.52040816	39.25714286	9.269465649	56.25773481	39.06108325	39.83362069	18.75	25.07173913	25.051	50.78176101	45.65831843	42.75340314	42.87904968	25.78125
852	Chr2	6391187	6391976	7.142857143	0	0	0	0	0	70.93913043	0	2.223333333	33.33529412	2.069565217	3.664102564	0	0	30.95714286	0	1.585714286	31.05909091	40.50555556	2.272727273	0	0.7142857143	81.25	NA	NA	NA	4.384210526	0	0	0	0	0	0	0	0	0	0	0	0	0	0	5.209375	0	1.923076923	0	0	2.941176471	0	0	48.72307692	60	0	37.5	0	0	0	0	0	0	0	0.6958333333	1.665	NA	2.435897436	33.35454545	0	0	0	34.44666667	2.378571429	NA	NA	0
876	Chr2	6877222	6877542	0	0	4.545454545	NA	0	0	61.66	0.9823529412	0	8.325	16.66666667	0	NA	NA	9.090909091	NA	0	0	22.13571429	25	NA	0	46.14615385	2.272727273	0	49.87857143	25	0	0	0	0	0	0	0	33.33333333	0	0	0	0	12.5	0	0	2.941176471	1.85	0	0	0	0	0	7.142857143	NA	0	0	NA	NA	NA	NA	NA	NA	0	0	1.785714286	7.692307692	9.333333333	9.725	NA	0	0	25	0	2.775	0	0
877	Chr2	6881139	6888480	30.55510204	55.75130112	52.39251701	27.304329	32.28928571	34.97185185	52.96462264	54.7806867	36.23907563	46.11117318	58.82083333	64.66902655	NA	NA	50.9	NA	27.45416667	60.16777251	59.18648649	28.19606299	NA	31.05296167	64.59337017	31.75878378	30.83253012	53.86844262	58.38204082	28.61179245	25.71779661	30.37896996	36.71345455	38.95868056	34.69831224	35.54350282	37.69563636	58.81084746	50.49846939	36.08235294	57.66100917	33.47587719	26.18522727	34.3537037	40.22566372	29.57123746	30.74761905	36.94388186	34.86078431	41.79211356	55.71428571	58.25141243	NA	35.9026087	41.56304348	0	NA	0	NA	NA	NA	24.21153846	37.51847134	31.92727273	57.17292818	28.80727763	50.55498721	NA	30.01079545	29.62412869	48.50318471	31.55515873	27.53831776	33.00354331	29.49401993
884	Chr2	7007101	7019918	39.44985673	51.45595855	53.0375	34.36473029	44.20603448	44.65683891	52.34984227	44.78181818	52.94240838	49.68953488	56.17335766	56.15384615	62.86911197	62.82886598	46.05589124	58.85666667	8.914845024	56.52750533	49.40712871	40.0278777	54.1509434	47.3978022	50.42918552	36.82233503	30.9964467	36.41042945	46.29611399	32.61414791	41.76773163	41.46160991	45.48832487	44.59554974	40.2120743	57.48316832	54.79296875	54.72222222	48.50606061	14.30727554	41.7695122	41.40806846	39.80398323	31.87601626	48.38515406	38.8913928	44.70509554	50.21086957	53.07545788	47.44076433	44.49312977	57.62575758	32.09361702	36.54514673	51.94496644	46.25996377	51.28421053	56.05138593	59.16394366	55.46024465	61.13669903	37.78913043	48.7512766	17.04881579	50.60989305	38.92557471	46.13981233	45.57580645	42.92557173	39.22795883	44.7912892	47.70470914	45.54380952	42.77897196	42.590625
890	Chr2	7110799	7120110	16.67807692	55.92995392	59.24328358	20.30421053	14.45904059	21.28691099	54.72432432	0	17.8693662	46.87058824	49.57828571	57.81937984	59.92611465	27.7826087	44.83315508	22.91347305	19.44649123	49.70825243	47.5244898	24.05745342	45.09851485	25.81892655	52.37124183	27.47287066	28.88104265	54.04427083	51.87556391	8.475634518	7.14841629	11.95865922	17.96367041	14.98773946	27.47674419	24.75507246	28.40738255	54.56010363	42.40495868	27.17142857	44.30486111	17.28292683	18.46333333	20.58471761	19.91309524	26.5484127	30.91575092	16.16607774	20.21858639	30.31563636	51.97388889	53.40248963	45.80112994	50	NA	19.04829396	15.58300395	10.92326733	30.58067633	44.5037234	53.30193798	16.03958333	14.91490515	24.09311927	49.46515837	17.82828685	50.72881356	28.66816479	5.896327684	13.89405685	41.83426966	34.99960937	20.16507538	21.29227799	14.70103093
894	Chr2	7224085	7229262	0	0	62.02891566	13.57875648	0.1290697674	0	56.73253012	51.00984848	12.67216981	55.44765101	59.93367347	0.152027027	0	0	54.49083969	0	9.077391304	63.10223464	67.26024096	8.944808743	0.3856481481	27.47560976	60.05151515	NA	NA	NA	62.63636364	1.089473684	0.1698979592	0.5043824701	0.4405286344	1.184291188	21.75438596	13.48200692	21.84327273	58.36666667	34.51079812	18.52469636	61.12625	21.73763441	5.93480663	11.91790123	17.38762376	22.78193833	0	18.82694301	10.72793103	14.4965035	43.75219124	62.70529412	64.8025974	21.07857143	25.99878788	0.2575289575	9.170566038	0.244486692	0	0.3125	0.09293680297	0.08474576271	9.462411348	16.40125392	0	14.08278146	60.41043165	12.3692	0.5741134752	1.545424837	54.44444444	23.71451613	0.06162361624	0	0
896	Chr2	7293545	7295750	61.47058824	62.96666667	52.27272727	71.42857143	30.04166667	55.35714286	62.52931034	40.12564103	48.08245614	55.83389831	49.62272727	66.40375	54.37966102	44.78787879	38.93818182	48.19090909	5.822368421	46.2345679	46.95217391	NA	53.44772727	51.71311475	41.9	39.54423077	39.75365854	52.51886792	25	13.33	29.16666667	33.325	40.56	34.57368421	41.64680851	45.9625	49.72941176	37.40638298	39.384375	10.76271186	51.3875	33.325	50	33.33333333	39.13731343	45.20217391	62.46451613	46.14833333	42.216	49.36923077	67.07878788	45.43269231	50	26.14615385	33.33181818	48.92786885	28.57142857	60.234375	60.70526316	49.40357143	50.14507042	56.375	44.34516129	8.320238095	42.23414634	36.35333333	45.35737705	30	15.81304348	30.01666667	NA	45.18181818	37.49833333	37.065	48.03181818
908	Chr2	7687047	7687138	0	6.53	0	2.857142857	66	86.66	0	0	0	0	0	0	NA	1.67	0	14.81111111	3.125	3.33	0	0	0	0	0	NA	NA	NA	0	58	83.33333333	85.4875	89.04	89.33	0	7.13	8.011111111	9.33	0	0	0	0	19.99	18.88	0	0	NA	0	0	0	0	0	NA	0	2.777777778	0	0	0	NA	NA	NA	0	0	0	0	1	0.77	NA	7.43	30.11	0	0	0	0	0
913	Chr2	7904229	7905249	NA	NA	NA	NA	NA	NA	NA	NA	NA	NA	NA	66.66896552	NA	NA	43.75	NA	11.66571429	45.07142857	52.49230769	NA	NA	NA	NA	NA	NA	NA	NA	NA	NA	NA	NA	NA	NA	14.57837838	4.702777778	51.53611111	28.61724138	NA	57.03043478	NA	NA	NA	NA	NA	23.62352941	6.25	12.75	11.52285714	45.17368421	35.23928571	NA	NA	NA	NA	NA	NA	NA	NA	NA	18.67317073	NA	NA	NA	NA	NA	NA	NA	NA	NA	NA	NA	NA	NA
928	Chr2	8382088	8383497	0	0	8.695652174	0	0	7.692307692	51.56875	46.93157895	0	1.785714286	22.68611111	27.27959184	2.941176471	0	66.35555556	0	52.75135135	60.68611111	62.96222222	0	0	28.40909091	0	0	1.332	0	0	20	0	0	0	4.468181818	2.5	0	0	0	0	0	0	0	2.678571429	0	0	9.557142857	33.00555556	10	0	2.687096774	0	67.22857143	0	38.00689655	42.92272727	1.851851852	0	0	0	5.304545455	0.4771428571	34.23414634	0.9615384615	0.5555555556	0	2.366666667	0	2.777777778	2.524242424	3.406521739	0	32.32424242	0	0.8928571429	0
936	Chr2	8625707	8627156	5.728125	10.625	39.48461538	10.08421053	0	5.882352941	NA	33.88125	3.571428571	18.68139535	30.55333333	NA	54.50740741	3.192307692	29.43666667	1.158695652	4.193103448	32.07169811	29.03559322	1.42037037	34.03090909	17.332	37.22	27.80434783	29.755	36.67	21.30714286	0	0	3.333333333	7.572727273	2.777777778	14.35555556	27.77666667	3.125	16.66666667	32.29375	0	53.97142857	0.4385964912	1.166	4.1625	0	2.941176471	NA	12.5	3.03030303	9.311764706	9.090909091	27.63888889	38.15714286	2.033823529	5.235849057	0	0.2553571429	7.4625	4.9	31.76875	10.57692308	NA	0.8620689655	0	46.12941176	1.648571429	24.11285714	0.3968253968	0	0	16.66666667	17.64705882	9.158333333	8.674	1.280769231
942	Chr2	8993603	8998269	61.49808917	66.38819876	62.96229508	55.93584906	57.52638037	57.01869919	0	56.72752294	66.81891892	57.28157895	0	0.4361904762	0	56.87126437	51.92518519	65.91895425	49.37664671	55.72038835	66.26689655	38.86802721	61.66896552	0.2210843373	0.1373626374	58.5875	55.02457627	67.38440367	53.12982456	49.9584	62.84831461	46.85306122	59.55135135	64.45034014	54.84602273	61.86116505	60.07935484	61.76449704	54.641875	0.1063829787	53.39351852	54.84840764	50.91505376	54.45928571	55.27391304	59.3510101	0.4117283951	4.1	0.6745192308	66.06666667	58.95882353	59.54333333	54.13085106	53.36731707	49.98677686	0.1554216867	50.5525641	0.2176470588	0	0	0	1.951282051	54.22123288	0.4023809524	0.09433962264	52.26585366	0.06819923372	60.94143646	52.42606838	46.51223629	61.54230769	0	1.131413613	1.240116279	55.09708029
946	Chr2	9192606	9195573	0	37.5	51.98617021	37.5	10.18333333	11.10833333	NA	NA	40.24752475	47.53703704	0	5	47.21666667	0	50.27297297	50	39.87534247	56.77419355	53.77142857	NA	66.68333333	0	0	0	0	0	0	NA	NA	0	23.07692308	22.6	34.16319444	7.2875	NA	50	70	NA	NA	NA	25	NA	48.09642857	39.44067797	0	42.68045977	42.15128205	NA	NA	57.295	NA	NA	NA	18.08571429	NA	23.8	8.333333333	NA	0	3.125	38.12941176	0	0	NA	0	NA	20	9.42173913	0	NA	4.347826087	6	0
969	Chr2	9896589	9897558	NA	NA	NA	NA	NA	0	62.61282051	NA	NA	NA	0	NA	51.11666667	NA	46.868	NA	16.85581395	54.62580645	50.936	7.185	NA	NA	66.66666667	NA	NA	NA	40.505	NA	NA	NA	NA	NA	NA	NA	NA	NA	50	NA	NA	3.470833333	4.008108108	NA	NA	NA	0	NA	NA	0	NA	21.35625	NA	NA	37.5	10.996	NA	53.15526316	32.15416667	58.33333333	47.95428571	NA	NA	0	NA	6.542592593	NA	NA	0	NA	NA	NA	NA	0	NA
972	Chr2	9927722	9929042	0	0	100	11.29444444	0	1.666666667	42.85	NA	23.77974684	45.64920635	NA	46.68026316	NA	12.66615385	7.405555556	6.747887324	0	0.4897058824	0.3676470588	13.7721519	14.33469388	NA	NA	0	0	0	37.27042254	1.136363636	1.315789474	0	0.4690140845	1.047222222	32.275	NA	NA	NA	NA	NA	NA	14.92763158	14.72857143	10.366	26.67733333	23.31754386	13.37532468	NA	NA	NA	NA	0	7.763636364	NA	NA	NA	12.66612903	NA	NA	NA	NA	10.67307692	23.425	NA	2.0825	17.6164557	NA	6.489333333	0.7352941176	0.4025974026	26.48571429	NA	1.348529412	7.192982456	0
973	Chr2	9929043	9932517	0.8695652174	0	54.12954545	11.19807692	0	0.6666666667	49.24693878	NA	39.09553571	44.88955224	NA	62.75205479	NA	17.50418848	10.22411348	15.7025641	0.2710843373	0.3158536585	0.3045714286	13.21804878	27.60666667	NA	NA	0	0.3225806452	0	28.57075472	1.937209302	0	0	1.217391304	0.4916666667	38.09785714	NA	NA	NA	NA	NA	NA	11.47867299	9.821904762	14.22061069	34.81628959	32.25894737	20.76527778	NA	NA	NA	NA	0.2160621762	20.63939394	NA	NA	NA	15.28235294	NA	NA	NA	NA	18.59727273	32.25248869	NA	1.586666667	10.81696429	NA	12.45217391	0.4897058824	0.227027027	20.57407407	NA	1.506557377	5.878947368	0.2049180328
976	Chr2	10085511	10087050	0	35.7	0	0	NA	0	69.79375	38.88888889	0.5107142857	47.21666667	83.33333333	63.44444444	NA	0	60.71428571	0	17.77666667	65.68148148	58.38285714	0	51.50909091	0	51.204	0	0	50	58.03636364	0	0	0	0	0	NA	0	NA	NA	NA	NA	100	0	0	NA	0	0	0	NA	NA	0	NA	60.004	NA	40.00181818	41.67272727	NA	0	25	0	21.42857143	75	0	0	0	66.60909091	0	38.32857143	21.0375	0	0	NA	0	0	0	0
977	Chr2	10087541	10089361	NA	NA	NA	0	NA	NA	66.79253731	61.29193548	NA	NA	93.34	50	NA	NA	56.85882353	NA	6.664	65.27916667	54.56428571	0	NA	NA	NA	0	0	NA	83.33333333	NA	NA	NA	NA	0	NA	NA	NA	NA	NA	NA	NA	0	NA	NA	NA	0	25	NA	NA	NA	NA	60.63846154	NA	44.44444444	59.25833333	NA	NA	0	NA	NA	NA	0	NA	0	66.66666667	0	70.02	NA	NA	0	NA	0	NA	NA	NA
987	Chr2	10490805	10491900	NA	NA	0	0	NA	NA	0	NA	18.0902439	59.58125	58.68648649	NA	0	18.21272727	0	16.21454545	0.6811320755	0	0	NA	22.19090909	33.0275	NA	0	0	0	NA	NA	NA	NA	NA	NA	0.8981818182	0.3092592593	0	0.462962963	0.5263157895	0.8333333333	0	NA	NA	0	30.94285714	0	NA	0	0	0.7239130435	0	0	NA	NA	NA	0	NA	0	0	0	0	NA	15.2972973	0	NA	NA	0	NA	NA	NA	0	23.32653061	NA	NA	NA
1009	Chr2	11244739	11244798	12.89090909	0	0	0	0	0	0	0	0	0	0	0	0	0	0	0	1.518181818	0	0	7.142857143	0	0	0	0	0	0	0	0	0	0	0	1.785714286	0	0	0	0	0	0	0	0	0	0	0	0	0	NA	8.945454545	0	0	0	0	0	0	0	0	0	0	0	0	2.272727273	0	0	0	39.86363636	0	0	3.788888889	33.59090909	0	0	0	5.555555556	0
1051	Chr2	13167168	13167253	NA	100	0	NA	0	NA	83.33333333	0	0	0	28.75	NA	0	0	0	NA	10	NA	0	6.86	NA	0	0	0	0	0	0	NA	NA	NA	NA	NA	0	33.34	13.32	0	41.25	NA	49.03333333	NA	0	0	20	0	NA	NA	0	0	57	0	0	0	0	0	0	0	NA	0	0	NA	0	0	100	0	0	0	NA	0	0	33.33333333	NA	0	NA
1069	Chr2	14407892	14413619	23.65615764	72.66542056	55.31367925	21.44193548	32.21838565	16.16101695	61.62086614	48.35	24.83305439	54.82189349	49.00526316	55.72171429	57.54673913	31.18735632	32.91344538	30.55192308	21.22240664	52.33674419	43.51597938	31.35166667	55.14104803	23.9827451	53.34772727	23.87672414	26.08325123	45.70552486	55.35698925	11.56264368	12.21883117	21.42857143	28.54329897	16.28244275	38.19047619	31.87741935	30.45489362	53.59313305	51.78947368	22.13490196	51.70520231	18.67698413	29.37071429	19.13873874	25.06853933	34.13207547	48.06918919	60	28.46307692	31.70069204	46.93565217	49.27449664	44.76936416	34.19802632	46.79230769	27.52298851	19.18927203	50.42317073	30.32048193	40.748	25.56458333	48.03701299	19.69678715	22.32698864	54.58861386	26.08943662	50.04028986	26.87941176	19.43461538	16.65302013	45.44023669	25.84301887	25.83504823	22.05294118	24.97520661
1095	Chr2	16601336	16601382	0	0	0	0	0	0	0	0	0	0	0	0	0	0	0	0	0	0	0	0	0	0	0	0	0	0	0	43.57142857	87.5	0	33.29090909	38.88333333	0	0	0	0	2.272727273	0	0	0	0	0	0	4.545454545	0	0	0	0	0	0	0	0	0	0	0	1.818181818	0	0	0	0	0	0	0	0	0	0	0	18.87272727	0	0	0	0	0
1101	Chr2	16974642	16974717	0	0	0	0	0	0	0	0	2.272727273	0	0	0	0	0	0	10.90909091	3.118181818	0	0	0	0	0	0	2.777777778	8.333333333	1.855555556	0	10.13636364	92.85714286	0	82.38181818	71.875	0	0	0	0	0	0	0	0	12.11818182	0	0	0	1.818181818	2.5	0	0	0	0	0	0	0	0	0	0	0	0	0	0	NA	0	0	1.818181818	0	0	18.74545455	13.27272727	0	0	0	0	2.818181818
1102	Chr2	16980491	16982366	1.850793651	0	0	0	6.8	2.817647059	0	0	0	NA	0	54.82	0	2.103614458	0	2.186046512	0	0	0	0.3731343284	0	1.247887324	11.89589041	0	0.3076923077	0	0	10.0953125	2.232142857	27.77627119	7.10212766	4.734782609	1.256521739	0	0	0.2976190476	0	0	0	1.571698113	0.8333333333	0.3289473684	NA	0	67.58591549	0	0	0	0	0	0	0	0	0.9123287671	0	0.5555555556	0.3571428571	0	0	59.53787879	0	1.586516854	1.449275362	0.7241758242	0	0.243902439	2.151515152	7.829545455	0	0	26.58513514	16.47575758	5.021686747
1113	Chr2	17623037	17623115	0	0	0	0	0	0	0	0	0	0	0	0	0	0	4.175	0	NA	0	0	0	0	0	0	0	0	0	0	40	50	0	66.66666667	78.32857143	0	0	0	0	0	0	0	0	5	1.785714286	0	0	0	0	0	0	0	0	0	0	0	0	0	0	0	0	0	0	0	0	0	0	0	0	2.857142857	8.328571429	0	0	0	0	4.757142857
1128	Chr2	19272702	19273119	9.775555556	0	0	0	4.063414634	0.9	0	0	0	0	0	0	0	0	0	0	7.878571429	0	0	1.233333333	0	0	0.8538461538	0	1.785714286	0	0	0	60	4.166666667	20.69444444	63.93863636	0	0	0	0	0.9259259259	0	0	0	1.730769231	0	0.7590909091	0	0	0	0.5955555556	0.641025641	0	0	0	0	0	0	0	0	0	0	0	0	0	0.1577777778	0	6.166666667	0	1.315789474	8.876744186	1.111111111	0	0	0	0	5.781818182
1141	Chr3	706751	706858	0	0	0	15.14545455	0	2.5	0	0	0	0	0	0	0	9.327272727	0	0	4.545454545	0	0	5.555555556	0	0	0	0	0	0	0	3.125	86.36363636	6.66	65.8	82.72727273	0	0	0	0	0	4.545454545	0	3.027272727	0	0	0	0	0	3.027272727	1.518181818	0	0	0	0	0	0	0	0	0	0	0	0	0	0	0	0	10.90909091	0	0	0	7.063636364	0	0	0	0	8
1179	Chr3	3120014	3122476	20.74126984	42.26981132	32.0617284	13.92941176	16.72857143	20.44333333	15.845	23.79591837	7.142857143	3.5	13.31384615	NA	16.34385965	19.80759494	1.43125	19.60810811	0	0	0.6580246914	14.49411765	62.51818182	6.773333333	100	8.021176471	5.415625	36.16216216	65.7	18.621875	17.83333333	11.21136364	17.2244898	12.13636364	7.949411765	10.70319149	5.782222222	14.67093023	12.63333333	3.335294118	14.15584416	19.10487805	14.155	11.49655172	25.36521739	13.22043011	0	13.32	2.910204082	9.409574468	8.592405063	0.4215189873	48.95625	2.013333333	8.383333333	0.5257575758	13.72037037	4.836923077	4.384210526	2.084375	16.20689655	NA	9.44375	0.4733333333	36.94029851	6.84	16.7787234	19.62272727	10.15205479	14.57721519	45.83333333	8.565432099	14.778125	12.07142857	17.40724638
1190	Chr3	3654131	3654274	0	0	0	9.16	0	0	0	0	1.284615385	0	0	0	0	5.384615385	0	1.191666667	11.21818182	0	0	0	0	0	0	0	0	0	0	0	0	14.39090909	0	18.51111111	2.061538462	0	0	0	0	0	0	0	2.083333333	9	0	0	0	3.846153846	7.572727273	3.346153846	0	0	0	0	0	0	7.572727273	0	0	0	0	0	0	2.253846154	0	25.35384615	0	0	0	67.82307692	0	0	2.561538462	0	4.1
1194	Chr3	3806989	3807846	13.19166667	0	0	NA	0	13.1	0	0	7.776666667	34.61538462	0	0	15.90909091	7.570833333	62.25294118	9.655882353	49.24545455	70.2862069	79.16875	4.545454545	58.53157895	8.333333333	0	26.84444444	0	0	0	10	40	NA	58.34166667	19.33333333	16.66363636	1.052631579	0	0	0	0	0	0	11.30714286	0	0	0	20	NA	11.9047619	0	NA	70.36	NA	0	NA	28.47083333	0	5.555555556	12.5	75	23.79722222	0	39.80588235	4.125	10	6.415	0	0	7.118181818	42.925	0	4.633333333	6.546428571	9.415	0
1208	Chr3	4918981	4919041	0	0	0	0	0	5.55	0	0	0	0	0	0	0	0	0	0	0	0	0	0	0	0	0	0	0	0	0	0	58.52222222	38.88888889	55.94285714	50.76666667	0	0	0	0	0	0	0	0	0	0	0	0	0	0	0	0	0	0	0	0	0	0	0	0	0	0	0	0	0	0	0	0.8875	0	0	0	8.788888889	0	0	0	0	0
1211	Chr3	4930098	4932222	6.58358209	79.1046875	NA	NA	9.003797468	11.84461538	69.46031746	NA	19.33037975	62.75714286	64.0125	NA	NA	6.056626506	63.01875	10.78823529	2.810169492	74.98309859	67.45735294	NA	66.04893617	27.10333333	NA	NA	NA	NA	NA	5.890697674	11.94074074	5.979411765	5.867605634	7.856410256	NA	NA	NA	NA	NA	25.95783133	NA	NA	NA	NA	16.77088608	NA	NA	NA	NA	NA	NA	69.82432432	71.0244898	NA	NA	50	27.73648649	NA	NA	NA	NA	NA	17.80909091	22.15777778	73.84237288	NA	56.62553191	42.56818182	5.615584416	5.973737374	NA	31.17916667	17.225	12.07142857	13.54868421
1235	Chr3	6177094	6177140	0	0	0	9.825	0	23.81428571	0	0	4.1625	NA	0	0	0	0	0	12.4875	0	0	0	0	0	0	0	0	5	0	0	0	41.675	58.35	43.75	90.175	0	0	0	0	NA	0	0	0	0	0	0	0	0	0	0	0	NA	0	0	0	0	0	0	0	0	0	0	0	0	0.8875	0	0	0	0	0	0	NA	0	0	0	NA
1241	Chr3	6576219	6577308	25.074	66.58269231	51.73333333	17.17692308	13.94736842	13.742	49.915	64.08518519	4.845454545	27.6	72.5828125	49.11891892	67.4952381	25.04042553	59.75849057	28.73448276	32.56774194	55.19032258	62.71041667	35.83333333	53.78095238	10.6953125	74.69591837	13.60833333	8.104545455	61.1875	59.725	0	2.507317073	11.13703704	5.986046512	1.727777778	10.78333333	16.81454545	16.0325	47.25555556	47.54761905	16.07666667	60.55918367	23.36666667	24.49285714	26.78571429	12.82307692	15.2875	37.20625	8.053333333	7.318367347	18.54489796	41.528	65.07317073	43.6125	7.972972973	37.91666667	10.16153846	20.78529412	61.44363636	54.29090909	51.66551724	61.61428571	50.57692308	4.25	7.496551724	55	18.075	36.01818182	17.17222222	8.011290323	10.25230769	61.59565217	17.52	7.082926829	10.58285714	13.47368421
1259	Chr3	7600212	7600929	0	50.24444444	0	0	0	0	57.175	39.62777778	0	0	0	0	42.01666667	0	26.0375	0	0	34.332	48.803125	0	41.55	0	17.77333333	0	0	33.33333333	16.66363636	0	1.923076923	0	0	0	0	0	0	0	1.009090909	0	0	0	0	0	0	0	0	0	0	0	0	27.01034483	15.625	16.9	23.068	0	0	29.13448276	0	20.13333333	0	19.43333333	0	0.3846153846	36.47058824	0	0	0	0	0	12.96666667	0	1.19047619	0	0
1269	Chr3	8162257	8162319	38.88888889	0	0	0	4.107142857	0	0	0	0	0	0	0	0	0	0	0	3.333333333	0	0	2.042857143	0	0	0	0	0	0	0	0	6.054545455	11.9	3.846153846	41.5	0	4.757142857	2.775	0	3	0	0	10.71428571	12.5	33.32857143	0	0	0	67.38571429	2.384615385	0	0	0	2.272727273	0	0	1.333333333	21.42857143	0	0	NA	55.92666667	0	0	0	0	2.966666667	0	1.021428571	1.666666667	19.51333333	0	0	0	0	0
1280	Chr3	8623613	8624052	0	50	54.16428571	23.33	0	NA	40.90909091	56.34	0	65.56	86.67142857	51.05333333	51.24375	54.03684211	NA	50.75454545	0	56.89090909	51.1	18.34	25	0	NA	5.257894737	3.571428571	87.5	45.71428571	0	NA	NA	0	0	0	3.095238095	13.63636364	70	52.22222222	0	27.77777778	NA	16.14375	12.5	0	0	11.85555556	0	0	0	44.34	27.77777778	NA	10.60909091	15.27222222	0.7526315789	8.325	46.11111111	40	20.36666667	29.76428571	27.0875	0	0	58.33333333	10.425	49.15555556	0	0	0	61.11666667	3.853846154	0	0	0
1283	Chr3	8844189	8845470	NA	NA	NA	NA	NA	NA	NA	85.71428571	50.0125	NA	73.33	79.58333333	84.73333333	50	62.5	NA	1.61641791	65.28333333	80.39117647	NA	87.5	51.94444444	87.5	93.75	NA	NA	83.33333333	NA	NA	NA	NA	NA	30.76923077	44.09090909	56.20555556	59.97142857	67.58333333	NA	49.44666667	NA	NA	NA	55.55555556	59.26666667	57.5962963	47.61428571	36.66	52.29375	55.40222222	57.01509434	NA	NA	NA	55.26315789	NA	69.93846154	NA	NA	64.81111111	41.3826087	NA	2.272727273	87.5	25	50.54166667	NA	NA	NA	NA	25	29.16666667	42.7125	NA
1284	Chr3	8846006	8851337	48.47857143	60.16153846	63.33157895	41.57878788	50.57741935	54.6	59.42830189	71.02333333	50.04146341	53.58181818	70.26666667	56.68666667	58.53529412	32.34782609	52.73717949	25	1.233	57.59435484	52.58455285	31.66	47.39375	36.0972973	100	47.9	32.84264706	68.328125	78.05555556	15.17857143	52.19473684	28.23333333	48.61666667	50.521875	41.78358209	40.88415842	44.06271186	54.04120879	53.13571429	5.172413793	54.52794118	32.33157895	41.836	28.73414634	44.75102041	47.00754717	34.99264706	35.01690141	40.29719626	37.68258706	49.24932432	59.7	76.39166667	40.83555556	57.84117647	44.51323529	36.10833333	56.15507246	44.39736842	60.83846154	45.37	45.185	45.05555556	5.922	72.09767442	39.60566038	41.15512821	60.25714286	16.86333333	29.26764706	51.55	35.20615385	52.28125	52.37384615	58.59375
1298	Chr3	9236799	9241244	NA	0	0	0	0	NA	0	0	NA	0	57.66315789	0.269348659	43.43103448	0	32.91812081	0	34.18398058	52.23333333	59.77351351	1.388888889	NA	58.16977778	0.5950892857	0	NA	NA	0	0	0	NA	NA	0	0	0	0	0	0	NA	0	0	0	0	NA	0.1903508772	0.1902857143	NA	0	0	0	52.948	40.50714286	0.1238095238	0	35.32195122	31.74526316	31.25357143	42.30769231	33.68421053	33.33461538	0.1059322034	0	0	0	0	0	0.5434782609	0	0	0	60.52280702	0.2202643172	0.08564102564	0
1308	Chr3	9608023	9609230	11.8	65.96666667	NA	6.636842105	12.11363636	29.66	NA	NA	7	NA	NA	68.75	NA	41.66666667	51.85555556	25	20.94347826	63.17	57.43846154	7.872727273	55	0	50	0	38.9	NA	49.572	6.477777778	6.764705882	12.75652174	10.784	18.64074074	NA	0	NA	75	36.11111111	NA	NA	0	0	15.27777778	0	33.35	25	0	2.783333333	0	NA	66.17058824	NA	26.2	NA	50	6.66	0	0	66.66666667	NA	58.3375	2.352941176	16.66666667	NA	0	NA	NA	17.04444444	9.331034483	70.83333333	0	25	25	5.419354839
1315	Chr3	9782913	9782994	68.97	61.31	49.12	67.03	65.54444444	69.6	0	0	67.42	22.26	51.34	65.22	62.14285714	53.93	29.1625	42.33	0	0	0	60.01	49.23	67.46	52.78333333	73.28	70.44	20	28.125	53.6	80.01	75.57	77.17	73.73	73.49	5	0	0	0	56.98	0	55	41.66666667	81.25	70.1	82.3	70.17	56.68	66.22222222	0	0	0	46.66	0	0	100	62.64444444	61.675	33.33333333	NA	19.98571429	61.91	55.56	68.72	31.63333333	49.17	39.64	63.33	59.82	63.35	43.52222222	77.33	70.33	64.06	61.88
1349	Chr3	10751034	10752380	25.49423077	67.80769231	57.14285714	0	39.30232558	27.71428571	NA	60.66	41.11666667	75	NA	83.33333333	88.70666667	26.4875	39.49666667	29.75714286	38.99666667	54.46785714	45.32926829	0	50	NA	NA	44.7875	NA	100	47.21666667	7.142857143	8.332	13.84166667	25.24878049	9.031578947	50	61.09347826	50.05128205	41.54864865	40.85918367	0	56.07837838	15.26666667	25	25	51.11111111	43.34	30.30909091	21.79230769	12.5	59.5175	61.27560976	53.055	NA	NA	100	39.07142857	50	84.07	71.06363636	72.23333333	72.73333333	100	29.72222222	6.25	49.7875	8.214285714	50	50	20.25714286	18.11886792	NA	NA	34.43333333	NA	15.6
1352	Chr3	10781164	10782097	0	30.55757576	25.46111111	NA	0	0	40.835	23.64285714	0	61.27692308	36.5047619	NA	39.08	0	37.5	0	0	30.70526316	25.31904762	0	0	0	40.80952381	0	0	0	0	0	0	0	0	0	0	0	0	22.84074074	35.21538462	0	36.23703704	0	0	NA	0	0	NA	NA	NA	0	24.01111111	19.16333333	NA	6.811764706	27.78	0	NA	37.27272727	7.142857143	42.42272727	35.39285714	NA	0	0.2138888889	38.24117647	0	31.99722222	NA	0	0	0	0	0	0	0
1355	Chr3	10809929	10813292	0	51.60833333	80.34102564	0	1.360839161	1.970967742	0	39.73108108	0	NA	0	NA	0	4.047058824	56.55505618	1.824460432	4.548611111	46.81769912	45.81653543	NA	45.03176471	0	64.004	0	0	0	0	0	0.4273504274	0.3389830508	0.1515151515	0.3796875	2.895	11.09620253	12.29411765	73.67954545	29.49814815	NA	72.10217391	NA	NA	0.5905511811	0	1.792592593	0	10.83333333	0.2352112676	4.545454545	37.20930233	48.67931034	0	25.3362963	35.93	0	NA	0	NA	0	0	0	0	NA	NA	0	0	0	0.07668711656	0.0994047619	8.963793103	0	0	0	0.5
1368	Chr3	11016019	11020988	28.06891892	55.39494949	52.16889952	0	38.40329218	39.98874172	43.55	0	0	0	0	0	61.85536723	18.00196078	47.49090909	24.12052402	11.91382488	52.94897959	44.73355705	0	38.45151515	16.66666667	0	0	0	0	0	22.10566038	31.67792208	36.3556213	41.82880435	41.24347826	35.68014184	0	0	0	0	0	0	NA	0	0	0	34.09866221	NA	38.41764706	31.52125984	0	0	46.62842105	56.87673267	0	NA	36.40725806	25.59802632	41.6862069	40.59318182	39.16727273	28.13003953	NA	0	0	0	0	0	32.32	32.42576923	28.53032258	0	0	0.7571428571	0.7692307692	32.19045455
1373	Chr3	11107311	11110294	0.6843283582	0.3567251462	0	36.19310345	0.4142857143	1.255633803	0	0.5109489051	0.6506849315	0	56.91886792	52.71217391	50.51196581	0.5688622754	0.6147540984	0	1.004255319	0.4273504274	0.3	43.59868421	0	39.26891892	0	0.4362416107	0.7518796992	0.3086419753	51.49693878	9.482758621	8.035714286	13.40428571	13.99917355	4.287903226	0.7765217391	1.507185629	2.193661972	0.1947368421	0.2296551724	40.89586777	0.2190789474	31.25113636	29.984375	31.2605042	0.6834532374	1.103896104	27.6	15.33636364	6.589261745	3.53525641	0.9798319328	0	32.92295082	0.5172619048	0.4032258065	22.55244755	29.45102041	40.17699115	32.24363636	41.12903226	34.5952381	38.5452381	0.2339181287	36.42819149	40.43595506	40.46568047	37.65351351	51.59863014	5.392168675	7.094413408	42.08125	37.76477273	32.71393939	16.97605634	5.011594203
1374	Chr3	11121800	11122163	0	0	1.148148148	1.059259259	0	0	0	0	0	0	26.08846154	0	0.9823529412	6.407692308	0	22.9125	0	0	0	0	28.57142857	24.52222222	63.88888889	16.62333333	3.846153846	36.868	0	0	0	0	0	0	0	0	0	0	0	1.233333333	0	0	0	0	0	0	0	0	0	0	0	0	0	0	0.9090909091	0	0	0	0	0	0	2.380769231	0	0	47.08333333	0	0	0	0	0	0	8.928571429	26.05666667	25.92222222	0
1381	Chr3	11279277	11279541	NA	NA	NA	NA	NA	NA	NA	NA	0	47.62142857	NA	66.66666667	NA	NA	16.66666667	NA	0	0	19.10833333	NA	NA	NA	NA	4.164285714	0	60.425	NA	NA	NA	NA	NA	NA	NA	NA	NA	NA	NA	NA	NA	0	NA	NA	0	NA	2.777777778	NA	NA	NA	NA	30.55555556	NA	NA	NA	NA	NA	NA	NA	NA	NA	0	3.027272727	NA	NA	0	66.66666667	NA	NA	NA	NA	NA	NA	NA	NA
1387	Chr3	11409530	11416353	7.568831169	47.06935484	34.23736842	15.61687764	19.94514768	19.4281407	55.60209205	37.57044335	14.96052632	43.37647059	52.24892704	37.06193353	45.83175182	16.02459547	43.83026316	18.63607843	3.251282051	54.9353211	53.56772908	11.152	35.78871595	35.27374101	42.80121457	27.39769585	21.70363636	33.27871287	37.89552239	6.722380952	13.30078125	16.51428571	19.22824074	28.11730769	20.86590909	30.20155844	39.02305389	46.84551495	45.95326087	22.76483051	42.32132701	11.03362832	13.40805687	15.89619565	18.88850575	27.1367893	17.22262443	28.61215686	22.33663912	31.56122449	32.96630824	52.23463687	32.27709924	40.94	50.65285714	10.42524272	28.86785714	23.72926829	25.51931818	28.12962963	27.19810127	23.5277937	21.30677966	21.14281984	50.2632	5.940882353	38.59470752	18.95277778	10.82337662	9.408928571	31.0814433	38.01369295	14.94343434	14.85085714	9.548241206
1388	Chr3	11416354	11417258	10	42.30769231	50	NA	17.81724138	5.835	NA	25	5.671698113	50	61.36363636	42.25	41.175	NA	26.04375	NA	0	26.85	44.03461538	NA	0	16.66206897	100	9.627777778	4.464285714	45.83333333	NA	0	11.58095238	9.522857143	12.12727273	4.761904762	NA	3.106153846	9.025	39.31818182	NA	3.695652174	25	NA	NA	NA	6.059090909	100	4.1625	15.38717949	7.982222222	3.125	10.4125	41.66315789	NA	15.93541667	43.755	5.675675676	NA	38.22	6.25	13.34	31.74583333	22.66	9.881395349	9.958823529	32.75116279	NA	32.23714286	NA	8.048275862	10.23488372	NA	12.5	2.138333333	2.702702703	18.75
1393	Chr3	11542661	11548913	1.57625	49.77828947	38.13577236	1.0165	4.632571429	4.255357143	42.32430939	26.726	3.796202532	38.88974359	61.1512	44.47396694	44.91753555	2.601851852	41.15154639	4.442926829	1.381531532	46.37077922	46.54207317	1.722857143	37.95490196	30.70923077	35.67802198	25.57242647	30.91983471	38.56336634	36.795	0.9874074074	3.969465649	4.483464567	3.490909091	3.957594937	25.43576642	30.35214008	33.57652582	40.63781095	41.54897959	28.17285714	32.45541401	2.242207792	2.13566879	1.264827586	0.5045454545	25.366875	33.06125654	4.296273292	5.159919028	32.54285714	31.56602564	49.38994083	31.0124031	30.08108108	34.82571429	4.143349754	21.11771429	5.18042328	10.64230769	11.73915663	36.33301435	29.05787037	3.571428571	24.79818182	46.7988024	2.318846154	41.47314815	28.66021505	2.674444444	3.612264151	29.83305785	31.55074627	4.786026201	4.4125	4.153367876
1401	Chr3	11651546	11655481	NA	NA	0.2732240437	17.89297297	NA	NA	51.60982659	0	0.8222222222	0	NA	NA	47.48578947	1.861576355	0	0.3080924855	0	0.2941176471	0.09765625	8.803960396	0.169035533	NA	0	0.1707692308	0.4606217617	0	42.61904762	NA	NA	NA	NA	NA	0.775	0	0	0	0	18.43607306	0	20.98313253	16.2213198	20.75470588	0	0.1665	NA	40.58444444	33.47096774	0	0	0	37.58571429	0.09090909091	0	10.09625	23.67830688	41.90780488	20.74014599	33.63867925	17.1093617	NA	0.3838709677	23.81444444	0	9.076029963	33.25944882	26.1631068	NA	NA	32.68818182	NA	0.08583690987	0	NA
1402	Chr3	11655494	11656607	NA	NA	0	4.384210526	NA	NA	51.75	0	0.303030303	0	NA	NA	55.16282051	0	0	0	0	0	0	2.278947368	0	NA	0	0	0.5	0	42.67222222	NA	NA	NA	NA	NA	1.18630137	0	0	0.3164556962	0.2352941176	5.021621622	0	5.440816327	1.130508475	16.34179104	0	0	NA	9.193103448	4.334782609	0	0	0	49.88214286	0	0	0.3787878788	10.75660377	50.98688525	30.28965517	26.786	2.880246914	NA	0	4.293023256	0	1.666666667	39.04767442	18.634	NA	NA	47.396875	NA	0	0	NA
1405	Chr3	11793487	11794703	1.438709677	58.63225806	51.99354839	3.827777778	7.231944444	9.589552239	66.7	57.76981132	5.662162162	61.37647059	64.40357143	62.05	70.52537313	4.805797101	51.55483871	2.184375	0.253030303	59.77	66.43061224	5.155844156	58.58166667	10.35857143	59.81632653	2.78	3.172	58.20952381	58.30923077	4.733846154	9.261818182	4.736231884	6.401298701	5.966666667	6.352054795	5.133333333	5.428985507	63.2375	40.68873239	3.316666667	55.69583333	3.0453125	4.075	1.5	6.495714286	4.56025641	1.020408163	12.11803279	8.18	4.084615385	36.60405405	61.996	47.9037037	34.72911392	38.27666667	5.927848101	4.502985075	60.94722222	30.53571429	39.46603774	32.21298701	0.8474576271	4.094805195	1.655405405	62.98387097	1.092207792	47.77058824	5	7.236486486	6.591549296	53.62173913	4.255357143	5.430985915	2.854794521	7.99
1414	Chr3	11963507	11966584	7.142857143	21.42142857	41.41764706	3.7625	12.96666667	32.11818182	19.2	0	NA	0	4.166666667	26.94210526	18.17272727	1.219512195	35.398	0	5.970886076	41.34	31.3402439	0.6795918367	51.07419355	26.18571429	42.19	0	0	13.88333333	48.32916667	0	0	16.66666667	0	12.5	2.830188679	11.42692308	11.82142857	44.75853659	42.08125	12.24117647	52.7137931	0	0.350877193	3.654385965	6.66	4.588405797	10.33	16.67142857	26.28125	2.237313433	8.980555556	39.46101695	54.70869565	11.9	9.090909091	4.166666667	4.054054054	28.37333333	19.17777778	10.36666667	12.52857143	24.23076923	17.19090909	16.825	2.385714286	1.33373494	20.9875	4.72972973	5	5.275	52.85263158	8.333333333	11.67272727	6.25	22.21666667
1419	Chr3	12003124	12005597	16.57671233	36.77777778	45.87894737	11.79344262	10.05789474	21.821875	48.7525	37.93148148	6.277922078	30.12820513	40.37058824	52.2012987	52.00533333	9.598850575	24.478125	13.50140845	11.86813187	51	45.56233766	6.214864865	43.19	14.03780488	40.66911765	5.617948718	11.36142857	38.59066667	43.84347826	7.778333333	16.445	17.68166667	14.90657895	19.23421053	6.12	6.935632184	10.68888889	35.99574468	38.07792208	15.164	37.29	10.49850746	5.589655172	13.33272727	12.09019608	11.20657895	17.28804348	20.31818182	19.03544304	11.06557377	28.49047619	48.61842105	34.4	30.52352941	36.10188679	8.181818182	13.90701754	56.498	36.66769231	22.68684211	30.85538462	16.07926829	10.85974026	11.3631068	35.36	8.730392157	32.68372093	12.57037037	9.509090909	10.31894737	41.07647059	13.2057971	9.380208333	11.47948718	17.95882353
1422	Chr3	12044199	12046081	0	NA	NA	28.125	0	NA	48.68245614	28.78181818	0	37.5	100	47.5	NA	8.524675325	46.97272727	23.22352941	11.91315789	50.732	28.93207547	17.421875	53.44827586	0	40	34.155	12.05744681	50.68163265	41.43783784	NA	0	0	0	0	NA	NA	NA	NA	NA	16.66666667	NA	6.321917808	17.86086957	33.04482759	0	0	4.084313725	0	0	NA	NA	50.92539683	41.11	52.0875	0	3.33	40.36410256	29.16666667	NA	0	10.83	16.32653061	0	9.878571429	56.68	1.838970588	6.818181818	21.57361111	0	0	33.02407407	0	0	0	0
1434	Chr3	12837392	12839605	29.13793103	48.15	50	20.53839286	30.97169811	25.12641509	43.62524272	30.44666667	40.8	50	NA	40.42432432	66.66666667	NA	21.875	33.33333333	1.129268293	39.75	43.57764706	21.21604938	77.77777778	19.23076923	32.73278689	14.575	10.25384615	22.72727273	38.72058824	17.21666667	21.11333333	28.05555556	36.02790698	23.55641026	0	7.114393939	11.97349398	36.44810127	35.31136364	15.38461538	31.05957447	19.0122807	20.71566265	15.375	47.61428571	0	3.176190476	26.01186441	19.94805195	7.900884956	19.06307692	46.38591549	23.58297872	50.1125	46.66666667	0	11.80471698	66.66666667	60.02	33.33333333	10	21.05263158	38.95833333	15.78421053	0	11.13377483	39.18636364	11.00103093	19.88382353	15.73793103	31	28.91764706	0	0	23.75818182
1436	Chr3	12943903	12946826	5.069565217	53.7	NA	9.457142857	16.42857143	17.47419355	51.87636364	NA	NA	NA	NA	NA	NA	NA	23.37560976	NA	0.3	49.42	40.0617284	9.157251908	NA	NA	39.46176471	NA	NA	NA	29.16666667	8.525581395	12.5	6.060606061	11.10833333	10.15625	NA	11.2252809	10.83858268	52.45578947	38.82972973	NA	37	12.67123288	9.778301887	11.81818182	NA	NA	NA	19.77747253	12.2547619	8.010884354	12.83466667	49.14901961	39.36724138	NA	NA	NA	9.531818182	NA	NA	NA	NA	NA	NA	NA	NA	3.286538462	NA	10.37613636	5.620338983	4.033333333	27.0875	NA	NA	NA	23.17073171
1445	Chr3	13208867	13211073	9.061165049	54.7625	38.52272727	9.816814159	17.74923077	13.27752809	50.27130435	35.12535211	12.90425532	37.72105263	49.07702703	43.49550562	54.229	NA	37.30681818	NA	0	43.93424658	40.08947368	11.94054054	NA	13.63111111	45.51983471	16.79306931	11.63084112	38.79591837	39.22777778	9.94516129	7.415	19.86818182	16.28152174	4.747058824	19.76190476	16.83697479	20.42795699	52.86891892	44.65148515	3.522666667	39.14044944	11.04568966	12.19491525	11.92252252	16.42771084	17.6225	15.5625	11.56491228	18.46373626	18.44210526	16.9975	38.77352941	32.23545455	26.13333333	25.26756757	6.778813559	15.24766355	45.56321839	17.04387755	15.88823529	18.86972477	2.636842105	7.491919192	6.353982301	49.68301887	5.2224	35.32991453	20.9226087	8.500943396	8.309090909	29.89894737	10.23168317	10.86060606	13.77319588	15.85
1452	Chr3	13487531	13489358	0.45	0	NA	NA	0	0	NA	56.28857143	NA	NA	NA	0.1057142857	NA	1.263157895	0	0	0.3378378378	0	0	NA	0.3472222222	0	NA	NA	NA	NA	NA	3.356	1.408450704	2.895081967	0.7109756098	0.726744186	0	0.2604166667	0.6756756757	0.2777777778	0	NA	0	NA	NA	NA	NA	0	0	0	0	1.2875	0.2127659574	0	NA	49.51851852	54.45	NA	NA	NA	NA	NA	NA	0.2777777778	100	NA	NA	NA	0	NA	0.5460674157	1.468181818	NA	NA	NA	NA	1.985507246
1454	Chr3	13909730	13912179	NA	33.3	NA	NA	NA	25	33.33333333	41.66666667	100	50	NA	63.79020979	NA	37.32468354	64.375	38.72112676	41.9125	49.61217949	54.84380952	66.7	49.99886364	NA	47.21904762	21.11	NA	NA	NA	NA	NA	NA	50	100	NA	50	66.7	54.54545455	NA	NA	100	26.66	100	NA	80	66.7	27.59793103	NA	NA	66.7	NA	52.15864662	50	0	0	75	33.3	68.75	NA	100	NA	22.89844961	66.7	36.9875	NA	NA	46.42777778	50	50	100	NA	66.7	33.3	50	NA
1460	Chr3	14119166	14126368	11.18876812	40.69834025	43.81538462	16.7627907	28.4742236	30.73564815	43.88265896	35.57077922	24.92477477	44.83870968	45.53660714	41.3758427	50.39388646	NA	31.55369128	NA	8.915342466	43.19339207	41.29044369	21.59827586	NA	40.02121212	47.20892857	25.13112033	25.97916667	37.67795276	43.0328125	17.90208333	24.27834395	25.72331839	22.15335821	27.60733333	29.89513274	31.35395189	34.52327586	40.75779817	33.95927835	21.0515625	46.76178862	26.90763889	12.60884956	20.28089888	34.67578947	34.79561404	18.65019305	32.42771084	35.33035144	30.86666667	23.90263158	45.67355769	38.85	36.10842105	54.00411765	20.75179856	26.56168831	40.71018519	38.00859375	39.65950413	22.7	24.56133333	31.48902439	23.94361233	47.86470588	14.98239796	33.60169082	30.92827004	19.07060606	18.72369077	29.66101695	30.2360515	29.4241791	22.29429825	22.21818182
1466	Chr3	14246158	14250659	2.992156863	48.02929293	39.48888889	9.093269231	6.784079602	13.50068493	41.11764706	35.82164948	9.775824176	38.49659091	49.52957746	44.48928571	44.93195876	6.88487395	41.98	12.72698413	0.5160784314	48.12395833	39.83695652	6.178773585	37.25294118	14.02736842	52.472	5.300444444	5.392473118	33.80454545	43.01414141	0.4213483146	6.626717557	2.683898305	6.100985222	6.038461538	11.17106599	13.00613718	18.69761905	47.834	31.4	8.635025381	50.65789474	8.082089552	5.171179039	10.25617284	10.06410256	11.18687783	7.853793103	22.49323308	18.12604651	10.48138528	14.9037037	51.61904762	35.25384615	27.198125	35.72307692	9.041121495	11.57914692	38.75882353	19.4775	30.986	6.606666667	12.53157895	9.936480687	9.467595819	47.07368421	3.794920635	34.60884956	19.39302326	1.713023256	0.4447368421	38.28611111	15.34941176	14.06760563	11.46494253	6.05508982
1477	Chr3	14805229	14806918	7.5	29.76428571	NA	21.52916667	10	33.325	63.04782609	10	NA	NA	50	55.20625	45.45909091	7.207894737	33.92857143	12.41917808	0	53.5375	48.59753086	0	26.78571429	25.46388889	31.10666667	7.579452055	4.975	29.91707317	43.75	3.571428571	0	5.882352941	2.777777778	14.21470588	0	NA	NA	NA	NA	6.944444444	NA	5.555555556	8.33	9.090909091	NA	0	8.928571429	15.28965517	8.507894737	NA	NA	55.2125	18.75	50	12.5	7.560714286	7.692307692	58.325	40	13.88888889	14.81388889	27.27272727	NA	11.35833333	50.00434783	3.602702703	60.71071429	1.851851852	3.611904762	11.59130435	50	47.82608696	0	0	11.11111111
1478	Chr3	14807080	14808983	0	50.69583333	70.36666667	13.88888889	33.99210526	34.26111111	57.14285714	45.68148148	NA	NA	100	53.125	50.521875	23.01978022	44.79375	18.7962963	0	66.30434783	46.7	3.125	36.85277778	47.10434783	53.75	17.66555556	14.40727273	55.60909091	51.50909091	21.20909091	2.941176471	28.57142857	21.42857143	19.85294118	0	NA	NA	NA	NA	12.90322581	NA	9.647368421	37.3	31	NA	1.063829787	11.11111111	36.34516129	29.26065574	31.25	0	40.42307692	55.05151515	45.28292683	61.67	16.09375	11.17804878	44.61538462	56.66666667	33.67727273	21.303125	7.738095238	NA	20.62403846	48.08	15.1245283	64.89344262	20.27142857	26.03880597	23.3421875	50.664	18	0	3.33	18.37272727
1479	Chr3	15032786	15037452	1.368877551	46.02659574	55.94125	10.43602941	3.547008547	5.102325581	42.46927711	36.317	4.489201878	36.42460317	34.8953125	49.49298246	46.58895706	7.312552301	32.8125	11.86666667	0	47.77260274	49.62409639	4.496598639	34.82429907	22.36563707	39.540625	4.402678571	7.18258427	36.79741379	50.32076503	0.7426751592	5.079746835	5.52987013	2.609661836	2.716386555	0	0.9090909091	0	46.57857143	37.40666667	3.440789474	35.4627907	8.116849817	9.798576512	8.130851064	8.502105263	0	3.394444444	9.963372093	8.8125	0	0	45.62168675	37.01320755	26.68423913	42.96923077	5.826394052	2.279377432	44.53333333	18.92121212	35.85042017	7.926446281	8.319791667	5.077906977	6.686764706	44.28764045	2.305263158	39.08235294	3.850826446	1.1724	3.287586207	36.41111111	14.00253165	0.04416961131	0	2.091752577
1481	Chr3	15040636	15044066	3.846153846	37.5	36.67	3.140789474	40.47142857	5.55	25.46111111	27.53478261	7.025	28.88571429	38.61111111	23.14666667	48.8	7.868627451	31.298	3.018571429	0.7203703704	40.89295775	26.56666667	3.9712	31.95454545	20.196	27.97878788	7.065	5.304545455	32.89	39.44504505	5.555555556	7.33	8.833333333	0	14.528	7.292857143	5.558333333	14.025	55.56666667	11.75263158	5.988235294	33.34	4.472033898	5.458433735	3.4546875	9.96875	11.84285714	11.53846154	10.94102564	7.372727273	2.272727273	15.47142857	36.03333333	25.134375	20.40117647	39.28571429	7.847916667	1.929166667	27.59166667	18.3375	16.97407407	19.54545455	10.48823529	4.445098039	1.737254902	46.3	3.990430622	33.93030303	1.16969697	9.720833333	1.513636364	17.68367347	2.777777778	8.982352941	20.51538462	8.113333333
1483	Chr3	15044906	15045649	0	NA	50	6.714705882	0	0	46.66666667	37.5	9.375	70	33.33333333	56.24375	28.34	5.544230769	NA	2.647058824	0	32.57727273	59.1	0	NA	7.714814815	0	2.711627907	0	83.33333333	61.11111111	NA	NA	NA	NA	0	0	NA	NA	NA	NA	0	NA	7.617142857	7.089361702	11.53846154	10	0	4.823684211	13.14230769	5.454545455	NA	NA	33.332	25	0	NA	1.231884058	NA	35	NA	6.941666667	11.85217391	NA	5.554545455	1.690123457	14.0625	1.384375	36.17021277	0	0	0	33.335	6.25	0	0	0
1484	Chr3	15045677	15048800	6.5125	35.51803279	37.60769231	9.701886792	9.161607143	5.567073171	45.61714286	49.71	4.090909091	36.45625	44.14594595	44.39361702	46.08253968	9.001123596	28.80714286	10.5025641	0.8389261745	43.13027523	34.70574713	9.593939394	31.33333333	11.73191489	24.11276596	1.736290323	4.388073394	28.43913043	35.39027778	5.074157303	5.660377358	6.221126761	10.70416667	8.305882353	4.332467532	12.73617021	10.8974359	25.2862069	25.30487805	4.154237288	14.58333333	7.995192308	6.242537313	8.090909091	5.781512605	11.49393939	18.39285714	7.810447761	7.179207921	16.33333333	7.139285714	36.66831683	19.56521739	35.94477612	30.43947368	4.085925926	4.721666667	30.12375	14.40882353	24.8625	9.838235294	22.91132075	6.110869565	5.496132597	30.75353535	3.082777778	23.54375	8.73902439	6.97761194	4.780246914	19.25777778	11.14791667	0.9506410256	3.18627451	7.507826087
1485	Chr3	15137258	15142718	56.49090909	58.98695652	55.85666667	24.0978903	60.89035088	51.98333333	53.88231707	48.96896552	0	NA	55.27272727	53.64234234	60.70210526	25.64081633	50.71656805	26.74945652	28.70155039	51.83743316	54.42131148	25.43686275	50.66981132	25.13562232	36.66	26.2527027	21.07654321	47.12886598	53.09538462	52.96831683	59.38777778	52.80963855	54.37358491	57.83092784	31.49416667	27.94798535	30.26927083	57.91409396	47.23877551	28.4987234	49.34607843	20.35091743	27.92826087	25.67028112	33.33333333	31.33846154	16.68015873	75	75.84	21.82454545	25.03357143	61.32193878	46.25229358	44.79094488	50.62216216	31.15256917	23.53849206	58.40497238	46.21642857	54.50285714	40.56432749	26.9013245	48.04705882	21.2284264	55.03207547	28.66396648	46.23593315	27.26363636	42.72058824	45.97034483	51.62837838	38.46623377	34.08867925	28.40116279	60.378125
1492	Chr3	15245560	15252434	28.99300518	63.91397849	52.72631579	33.58450185	36.34081633	33.40996441	60.26153846	55.655625	32.77095808	54.43669065	59.88388889	66.77312775	71.85925926	22.08032258	66.30652174	26.51087613	17.85012723	65.2076087	61.96403941	34.63135593	52.4960199	39.44022989	59.93478261	17.80993789	22.66796875	39.84722222	62.34285714	20.56533333	40.01343874	35.24691781	36.42413793	31.79606127	19.57985612	35.27857143	34.35985401	58.88970588	37.375	29.73326134	46.62051282	25.09517544	20.24285714	27.08565891	37.15567766	21.31204819	19.65102041	38.35740072	37.55597345	23.60062112	34.86021505	67.056	64.82234043	43.29352113	55.26074074	20.61419753	35.1660793	56.68241758	41.50793651	41.33846154	24.74713376	20.91532258	33.97228637	32.19705373	53.73783784	22.74654788	56.43943089	34.99310345	28.76176471	31.68046875	51.7375	40.66457766	20.26333333	24.24954128	38.70763359
1496	Chr3	15318358	15325323	31.79084507	38.31043478	41.66460177	24.70631579	29.63046358	28.0787037	47.82461538	46.84084507	35.48780488	50.85102041	54.2739726	52.7125	48.01	29.95	35.86940299	30.30245098	1.768512111	52.99336735	41.79367589	32.04758621	44.01232877	33.41165644	43.08921569	41.66717557	31.2021978	34.8025	40.475	15.74855072	27.87669903	28.03380282	25.35649351	35.90578035	33.06324324	34.97647059	33.05847953	45.2025974	40.83559322	3.981524927	48.32842105	26.68189655	31.86065574	16.8020979	28.43478261	31.43076923	30.30769231	39.52	27.79861111	31.31798942	32.86106195	43.36830986	37.5	27.82555556	34.36451613	35.45045872	27.68666667	45.2728972	37.32698413	52.48857143	44.14867257	38.85972222	23.3965812	5.458987342	43.52727273	24.4515625	35.50886076	21.66428571	27.39180328	25.2475	40.8490566	32.23333333	36.0679558	29.23241379	33.9147929
1497	Chr3	15325324	15328333	53.42839506	48.84810127	62.52321429	57.99130435	48.8046875	58.02372881	60.9025641	65.42	61.95869565	73.29565217	55.54186047	65.16349206	56.46341463	58.81689189	56.38289474	64.8015625	7.192481203	60.67596154	55.70673077	53.17228916	58.02	63.60895522	57.68607595	48.55588235	47.50813953	40.84477612	48.40425532	41.79393939	37.20833333	46.30724638	54.59473684	57.20833333	59.55068493	44.55154639	51.14	59.21428571	59.01884058	19.70914634	47.58166667	49.28571429	47.01940299	37.21896552	58.78863636	61.03636364	67.52432432	71.05263158	55.85967742	48.16349206	34.35357143	54.32105263	64.375	65.97169811	57.04	54.80444444	55.83421053	61.93877551	49.75555556	55.46111111	69.96046512	57.63157895	61.05438596	17.88852459	55.55192308	45.68333333	42.82032967	52.21666667	50.21969697	49.13039216	42.66857143	57.88604651	58.81060606	51.43068182	45.81372549
1498	Chr3	15330330	15331160	32.54285714	57.54210526	60.26315789	25.835	23.85172414	34.51904762	54.16538462	73.32	42.5	54.74230769	70	63.38823529	76.415	15.876	55.55555556	20.66792453	0	65.71891892	71.73913043	23.67777778	49.796	38.08518519	62.335	38.50344828	23.85625	68.34	NA	16.67	33.50689655	40.6	36.02121212	45.31176471	19.25172414	47.26071429	54.54545455	53.08518519	62.07666667	4.690566038	80	24.30416667	24.61538462	25.68148148	25	18.4925	40.62105263	36.37272727	26.85555556	57.89473684	50.60909091	62.92	NA	56.665	46.525	15.78947368	36.268	72.225	100	NA	57.65	53.69130435	27.27777778	6.95	63.33333333	28.37741935	47.58245614	34.33	27.37368421	15.034375	31.05909091	66.66666667	35.15	51.66875	42.36111111
1504	Chr3	15577407	15587264	8.081979695	56.47682927	47.89096386	18.32561404	11.15452586	16.65210526	46.92282609	41.51714286	29.41129944	46.91818182	45	53.34504505	54.19238845	13.59533333	43.60560748	19.08560209	0.3049916805	49.80109091	46.73557692	14.1503268	44.12180851	56.70853659	46.73258427	10.42517241	11.14669261	38.52061856	54.89793814	8.430458221	16.44576271	18.90666667	13.01288056	18.52149123	0.2734328358	3.458503401	3.405246914	48.63320158	32.51396226	24.11133333	47.81746032	16.75384615	15.3971875	15.57003155	22.43821656	3.700980392	27.48656716	24.00783699	19.9036036	1.930260047	16.41845494	47.92121212	44.22875	35.68159609	51.38339483	17.17942755	7.000902935	50.16385965	32.63582677	41.46654804	24.10197628	29.39454545	29.38201058	28.16525097	51.55341615	7.730725191	44.88909091	6.357476636	8.510499139	9.515512048	42.39021739	58.33513514	2.967727273	0	11.97306733
1509	Chr3	15846991	15854597	NA	0	NA	NA	NA	NA	38.26064257	23.34824561	3.333170732	7.804191617	NA	44.92262443	NA	NA	41.58347826	NA	11.68202614	51.29850746	39.88735178	NA	NA	NA	NA	NA	NA	NA	NA	NA	NA	NA	NA	NA	NA	NA	NA	NA	NA	11.89672897	NA	NA	NA	NA	7.111333333	NA	7.922983871	21.38252427	20.39226519	NA	NA	47.56804124	39.83093525	33.09226804	43.67191011	NA	19.55302013	NA	NA	NA	NA	13.38843284	8.72601626	14.42759563	41.78540541	NA	22.46437908	18.00966387	NA	NA	NA	NA	26.75795796	17.62977941	NA
1514	Chr3	15996272	16000481	0	NA	38.08425926	19.10977444	10.34137931	0	47.26986301	27.78770492	11.62608696	36.25773196	32.78988764	69.04285714	48.79532164	15.59508197	33.72795699	15.61714286	2.740425532	48.61757576	39.80792683	14.67597403	34.59915254	17.55176471	44.62705882	16.87857143	15.09496855	37.3048951	41.60454545	0	0	7.2875	0	7.142857143	12.50363636	17.47340426	16.21308901	40.40993377	29.50693642	9.845454545	33.25196078	11.76111111	5.64	20.60297619	14.1460177	20.09631579	29.165	19.56090226	22.60845771	12.24278075	25.53609023	46.33235294	34.45945946	39.07241379	50.86666667	14.55679012	17.70512821	51.62386364	22.5787037	30.89338843	15.8546875	26.39	18.43732719	11.92307692	33.68453608	5.696551724	28.85714286	25.11754386	0	2.272727273	24.94583333	22.14855491	19.46190476	15.69675676	2
1521	Chr3	16252187	16253361	NA	NA	NA	4.285714286	NA	NA	NA	1.542592593	NA	NA	0	0	57.89795918	11.50377358	0	0.5434782609	1.585714286	0	0	0.4545454545	0	2.146153846	NA	NA	NA	NA	0	NA	NA	NA	NA	NA	NA	1.026153846	0.7744186047	0	0	NA	0	1.148275862	0	0	NA	NA	3.191489362	NA	NA	0.812195122	0	0	NA	0	0	54.49302326	NA	48.38611111	38.18181818	54.55333333	51.56756757	7.076470588	NA	NA	0	0.4081632653	NA	NA	NA	NA	0	0	8.728205128	5.735294118	NA
1527	Chr3	16497792	16501163	1.914893617	11.88644068	16.79912281	18.0462069	4.436942675	2.697142857	78.19148936	11.79662921	3.362068966	2.807608696	9.959166667	19.57016129	12.696	5.346202532	38.91495327	5.723333333	22.25673759	56.13636364	59.27647059	6.343678161	11.08046875	4.547682119	21.35174825	43.04857143	53.45225225	64.21764706	6.568965517	0.6862745098	1.358695652	2.619047619	6.141958042	8.854198473	5.517241379	1.071428571	0.7751937984	7.7336	5.919178082	20.22945205	2.734375	5.460162602	5.183064516	15.34482759	1.667142857	5.025	4.038686131	5.813636364	2.971317829	0.3759398496	0.999	62.9742268	14.70952381	10.84466667	6.060606061	3.29695122	7.655681818	20.36030534	8.703061224	8.010869565	3.095364238	4.319594595	4.555555556	18.50582524	6.822556391	3.032843137	28.01400966	4.73814433	1.778313253	2.617486339	12.55322581	8.484070796	2.267785235	2.446788991	0.2395683453
1573	Chr3	17353846	17354747	29.5875	72.22222222	0	0	40.348	49.23636364	1.724137931	0	47.72727273	20.83333333	25	0	60.08888889	29.7	0	19.23076923	0.7142857143	1.923076923	0.4638888889	0	36.9	42.85714286	44.81666667	0.8064516129	0	0	0	59.52857143	55	44.8625	49.668	53.05555556	0	2.687096774	0.5387096774	0	0	36.2	0	3.7	2.5	0	31.98571429	0	0	20.23571429	47.81923077	0	0	1.189285714	0	0	0	33.33333333	1.665	21.91923077	38.88888889	33.33333333	25.50869565	0	48.67826087	33.58857143	0	0	52.12058824	0	35.07692308	26.775	0	41.064	1.315789474	0	28.55333333
1574	Chr3	17377213	17377477	0	0	NA	NA	0	0	26.83	45	0	37.95555556	65	74.48571429	0	0	8.333333333	12.5	3.875	50	41.67777778	NA	0	0	NA	NA	0	0	NA	0	0	0	0	0	0	0	0	38.88333333	25	0	NA	0	0	33.33333333	0	0	0	0	0	6.25	0	44.2375	61.85555556	0	0	0	8.325	0	0	0	0	10.75	0	0	30.36666667	0	0	0	0	0	50	1.588888889	0	3.125	NA
1607	Chr3	18359569	18360740	0.666	0	0	18.86829268	0.4347826087	0	44.26578947	0	5.325	15.83	0	53.76041667	3.089189189	0	14.58125	0.4	0.5263157895	42.01818182	39.33	0	0	0.8888888889	0	0	0.8620689655	1.282051282	0	0	0	2.148387097	1.815	2.021212121	0	0	0	0	0	0	0	0	0	16.82790698	21.05	0	13.03404255	5.332	0	1.041666667	0	41.93783784	0	0	0	0	0	0	0	0	0	15.9	25.77419355	0.2450980392	1.065116279	0.2840909091	0.296	0	0.182	0	18.72631579	0.4761904762	0	0	0
1608	Chr3	18389637	18390367	0.8333333333	0	0	0	1.785714286	9.58	0	0	0	0	0	0	1.666666667	3.171428571	0	0	6.429166667	0.8695652174	0	15.07619048	0	1.85	0	1.191666667	0	0	0	20.62857143	73.585	44.51904762	31.66	83.46	0	0	0	0	3.027272727	0	0	5.882352941	29.62777778	0	9.484615385	1.739130435	11.11111111	6.25	3.5125	0	1.447826087	0	0	0	5.20625	0	0	0	0	0	0	0	2.220833333	2.816	0	6.945833333	0	9.835	17.5	0	0	0	0	0	0
1637	Chr3	19617350	19618951	6.013793103	0.2455882353	0	9.134	0	0	0	0	1.06375	0	0	0	0	0	0	0	2.534782609	0	0	34	0	0	0.6428571429	0	5.368888889	0	0	53.0547619	0	2.135897436	0	87.7884058	0	0	0	0	0	0	0	0.7142857143	11.46097561	52.65769231	0	0	1.724137931	8.518	0	0	0	0	0	0	0	4.854285714	0	0	0	0	0	1.166	0.5166666667	0.5329113924	0	0.383908046	0	0	48.94929577	51.66060606	0	0.303030303	1	0.2737704918	4.143333333
1644	Chr3	20047248	20047338	0	0	0	7.317647059	0	0	5.555555556	0	0	0	0	0	0	5	0	0	13.92352941	0	0	0	0	1.470588235	0	0	0	0	0	5.55	13.08571429	2.378571429	13.23888889	4.545454545	0	0	0	0	0	2	0	0	0	0	5.725	0	26.28888889	0	0	0	0	0	0	0	0	0	5.625	0	0	0	0	0	0	2.027777778	0	8.516666667	0	0	9.693333333	50.13333333	0	6.666666667	0	0	0
1659	Chr3	20931911	20932030	9.446666667	0	0	9.1625	0	0	0	0	0	0	0	0	0	0	0	5.357142857	8.33	0	0	1.388888889	0	0	0	0	0	0	0	0	79.16875	17.91875	0	72.91666667	7.5375	0	0	0	0	4.5	0	0	0	0	0	7	0	10.83333333	0	0	0	0	0	1.25	0	0	5.609090909	0	0	0	0	0	0	0	2.666666667	4.2875	0	0	0	3.90625	0	0	0	0	4.38125
1660	Chr3	20932191	20932454	0.9090909091	0	0	0	2.538095238	0	0.835	0	3.947368421	0	0	0	0	2.272727273	0	0	2.380952381	1.666666667	0	0	0	0	1.5625	0	0	0	0	14.1	40.63125	5	3.171428571	87.08	17.22	1.25	0	0	0	0	0	0	0	0	0	0	0	14.28571429	0	0	0	0	1.388888889	0	0	0	4.318181818	0	0	0	0	0	0	0	0	0	0	0	0	0	0	0	1.513636364	0	0.7590909091
1672	Chr3	21724818	21724862	6.66	0	0	0	0	0	0	0	0	5	0	0	0	0	0	0	0	0	0	NA	0	0	0	0	0	0	0	0	0	0	9.716666667	0	NA	0	0	0	0	0	0	0	0	0	0	0	NA	0	5.714285714	0	0	0	0	0	0	0	0	0	0	NA	0	0	0	0	0	0	0	0	0	19.02857143	0	0	0	0	0
1678	Chr3	22113558	22115704	47.62027027	65.75	53.17619048	61.45833333	53.08690476	53.29375	52.15666667	66.27058824	36.09583333	48.33333333	16.66666667	70.34137931	100	59.53	53.37380952	76.19642857	0	52.74893617	67.6530303	52.60597015	50.06551724	0	68.88939394	48.38701299	51.59863014	60.69423077	52.83521127	7.451923077	44.92241379	33.7245283	41.79047619	66.325	44.81666667	NA	NA	NA	NA	8.676	NA	39.32807018	58.355	37.505	42.46842105	52.88666667	61.54230769	12.26071429	42.55744681	33.33333333	NA	65.49019608	56.15714286	15.09487179	39.83793103	36.67142857	45.19333333	55	50	NA	50	50.04444444	33.95142857	5.638823529	NA	41.36708861	54.34337349	45.17586207	30.98	35.9547619	44.9962963	NA	58.3375	50	55.66197183
1680	Chr3	22222171	22229621	60.89968051	51.95805627	0.09546539379	2.729673591	57.1563591	65.42416107	0.2171215881	0.1119402985	2.175888325	0.1196808511	0.2100257069	0	0	34.83451327	0	16.34862637	5.293363844	0	0	1.3875	0.4459854015	0.9744874715	0.05881057269	0.2688172043	0.05277044855	0.06754563895	0.05530973451	56.56028881	52.80711462	57.85505226	59.86675978	74.87476636	0.3416856492	0.1613545817	0.1237623762	0.07835294118	0.2103225806	0.1935323383	0	1.668217054	0.7147582697	1.493129771	0.2860294118	0.1011037528	0.8881612091	2.647368421	1.186065574	0.1016260163	0.1822757112	0	0	0.1012145749	0.0880952381	0.3917391304	0.2119592875	0.1585480094	0.1483679525	0	0.1908119658	0.2457264957	0.2263269639	0.4610337972	0	3.524806202	0.1182692308	1.192893401	60.69904988	58.18596491	0	0.3532967033	0.5728850325	0.1044083527	60.59171271
1681	Chr3	22232208	22242000	3.609022556	7.807207207	5.97755102	13.15613682	3.625925926	4.469318182	45.8626556	46.58588957	33.41064718	53.61236842	NA	0.9306666667	37.63771429	26.91620553	31.91621622	30.76059113	7.150649351	52.49363958	51.70509383	9.575254237	43.72113402	0	43.84933333	0.9101851852	0.1870175439	0.807266436	26.51943049	7.142857143	2.941176471	2.264150943	3.490983607	3.651587302	5.515909091	22.69837398	24.33215686	27.61967509	24.08414179	10.20995146	31.39707447	15.47697974	11.74041096	14.52769784	30.30395833	4.848881239	0.3269607843	8.620689655	8	20.05338208	20.25199241	54.20698413	38.42949309	2.692307692	52.8880829	16.96368421	27.1	35.4459893	16.24349206	25.3710084	16.26940874	0.07590909091	32.00811881	11.04	3.715286624	10.71122914	9.999214145	28.71423841	5.884057971	5.614193548	18.04789357	0	0.1748717949	0.390625	3.587288136
1684	Chr3	22299611	22299669	0	0	0	0	0	0	0	0	0	0	0	0	0	0	0	0	0	0	0	0	0	0	0	0	0	0	0	10.95555556	41.65714286	45.825	0	68.15555556	0	0	0	0	0	0	0	0	0	0	0	0	0	0	0	0	0	0	0	0	0	0	0	0	0	0	0	0	0	0	0	0	0	0	0	12.1	NA	0	0	0	0
1693	Chr3	22555758	22562625	65.01184573	57.27339744	0.0812195122	0.7189189189	64.77628205	63.74604651	0.04093137255	NA	66.2668942	48.27652733	48.36961131	0	54.71635884	53.11413333	0.08927613941	58.63178295	2.049751244	0.2030470914	0	1.115903614	55.65125786	57.56583072	59.40134771	0.5161290323	0.2295081967	0	0.0477326969	59.66079137	60.18828452	58.11190476	61.73029316	77.3994012	0.922278481	0.2637554585	0.06925207756	0	0.2518604651	58.43113924	0	0.5190311419	1.426997245	0.7423076923	63.8282392	0.879468599	0.3893371758	70.7553125	62.76971831	0.0768321513	0	0.3100775194	0.2375275938	NA	NA	56.03411765	0.5707070707	44.9510574	49.36064815	54.53906977	45.42772861	0.1071428571	63.75373494	57.81330645	0	1.029227557	51.34770459	0.5	62.69578454	60.94425532	0.1764900662	57.20146199	0.4718535469	0.3879901961	61.11638418
1697	Chr3	22607581	22607688	0	0	0	0	0	0	0	0	25	0	0	0	0	0	0	0	6.66	0	0	0	0	2.5	0	0	0	0	0	0	66.4	5.566666667	25	94.45	0	0	0	0	0	0	0	0	12.5	0	0	0	0	0	0	0	0	0	0	14.43333333	0	NA	0	0	0	0	0	12.5	0	0	0	16.43333333	0	0	0	81.66	0	27.76666667	0	0	13.34
1703	Chr3	23108393	23119449	1.075862069	2.816745283	40.40484848	7.782849604	0.8494692144	1.362169312	47.05966387	1.278220859	5.287750557	35.86510417	28.97633588	29.02484848	51.02619048	3.288120567	41.69893048	3.358962264	4.062435233	51.09968652	49.6010989	4.119572368	31.3336	2.14278607	1.449184149	2.784040404	0.9257683215	30.10536585	53.35421412	2.071823204	0.6666666667	0.8123809524	0.5019002375	0.2906926407	4.558757062	4.097674419	6.379746835	42.02404372	30.01002045	1.872035139	42.91913876	5.516403162	1.139414802	9.533050847	3.460686016	3.841387025	7.07195122	3.437128713	3.954220315	6.595634921	19.54865526	57.11716738	49.89879518	0.522327791	1.333230769	2.071914894	5.434504792	19.59426934	20.43423423	27.29312169	18.97633588	8.323699422	3.1	4.501933702	39.34377104	3.387168759	54.48416422	7.616	0.412406015	0.8780530973	46.4575	4.180515759	1.819480519	1.589712919	1.699065421
1706	Chr3	23203457	23207509	0	0	61.19171975	NA	0	0	0	49.70689655	0.09174311927	0.09523809524	0	0.04642857143	60.86410256	0	51.23783784	0	50.40347222	66.96216216	53.41360544	NA	NA	0.06470588235	0	32.86092437	41.57029289	28.60594059	NA	NA	NA	NA	NA	0	59.3952381	10	12.11818182	0	33.33333333	0.06875	0	NA	NA	NA	0	55.96651982	0.5235714286	NA	0	30.83571429	NA	67.55592105	NA	31.06694561	38.01052632	52.67575758	NA	48.40512821	49.42714286	61.55726496	47.84271357	0.1727810651	0.07292576419	0	0.1681818182	NA	0.1333333333	NA	0	0	NA	0.2525252525	0.09174311927	0	NA
1710	Chr4	50000	52525	16.85803571	47.42142857	35.21272727	12.35543478	17.58881119	16.7254386	53.65882353	38.17882353	20.22363636	40.10208333	47.86707317	59.78854962	35.54213836	17.5595092	33.81445783	20.93839286	11.54285714	27.59534884	35.91648352	17.47053571	48.61034483	22.61838235	32.5601626	16.43096774	13.08172043	37.69885057	50.88235294	18.62359551	13.84057971	14.58392857	21.62222222	20.53910615	21.67177419	16.73152174	22.68277778	40.53266667	37.88296296	9.982517483	33.552	19.37906977	17.92459016	8.506493506	21.84765625	12.65652174	18.56691729	18.55535714	12.97956204	19.299375	35.95982143	41.94305556	41.63265306	27.8837037	26.33	15.46506849	20.96016949	21.96407767	11.6675	32.57391304	18.27744361	14.72517483	21.90447761	12.29625668	48.59230769	15.23918129	31.6966443	17.2140625	13.3993865	18.8420765	27.07662338	18.91709402	21.97482517	18.91904762	18.36491228
1729	Chr4	697350	697990	0	11.1	0	0	0	25	45.8375	34.71666667	NA	NA	33.3	NA	78.57142857	0	30	0	2.08125	32.2875	32.99333333	NA	0	5.714285714	44.43333333	7.142857143	12.5	0	25	0	0	0	NA	0	0	NA	NA	NA	NA	0	NA	NA	NA	0	NA	0	NA	0	0	NA	NA	36.18571429	52.0875	0	0	10	0	41.3	11.1	28.2	0	NA	0	0.4333333333	37.5	NA	50.89047619	10	0	0	NA	NA	5	5	0
1743	Chr4	1090579	1091900	45.42857143	77.45294118	90	68.42105263	39.88387097	16.84210526	63.33333333	73.68947368	5.70952381	83.74761905	75.36086957	NA	75	78.83333333	88.23529412	100	54.2375	65.98235294	70.48333333	33.33529412	87.33333333	22.153125	70	13.464	9.615384615	75	59.61538462	12.5	42.085	17.3	44.165	50.69354839	24.23636364	17.712	28.04074074	69.50333333	75.19705882	37.08	47.22222222	40	17.77333333	66.66875	6.1	5.436842105	75	4.166666667	24.62962963	21.31071429	73.78846154	62.5962963	84.61538462	28.835	75	4.233333333	47.12727273	78.3	67.08823529	68.165	64.85652174	50	15.68148148	35.03333333	96.42857143	23.35	74.56666667	72.0875	20.26896552	22.88275862	75	22.43103448	38.40434783	9.165	34.49
1754	Chr4	1312441	1317279	NA	NA	43.82290076	12.85019608	NA	NA	54.71695906	30.449	29.82014134	45.40863636	56.77297297	NA	53.14980695	NA	22.13853211	NA	5.429906542	28.97112676	21.27789474	17.78067633	NA	38.78947368	36.90955414	NA	NA	NA	47.78611111	NA	NA	NA	NA	NA	17.43831776	30.7325	33.72352941	53.14444444	48.39457014	12.53333333	49.38631579	23.17314286	9.709482759	19.71967213	33.33501684	18.48033473	NA	23.26020761	12.60987261	20.75829787	26.56793478	29.43399015	NA	25.76337209	35.41102362	28.98387097	NA	35.12120141	36.44063927	29.88142857	41.17306273	NA	32.52919708	17.74689441	NA	22.59409722	32.03664596	NA	NA	NA	46.38105263	37.70546875	NA	0	NA
1758	Chr4	1372391	1373920	0	0	38.53235294	0	0	0	51.05185185	0	0	37.72105263	54.16666667	0	0	0	28	0	0	17.12777778	44.25813953	0	42.96206897	0	0	0	0	52.1375	0	0	0	NA	0	0	0	0	0	0	0	0	0	0	0	0.4347826087	0	0.4545454545	0	0	0	0	0	50.23714286	51.48148148	0	0	0	0	0	0	0	0	0	0	0.1913793103	0	0	48.01896552	5.257777778	0	0	48.68421053	0	0	0	0
1759	Chr4	1407559	1407812	3.886666667	68.72105263	52.22	29.1625	21.88421053	0	NA	76.66	0	0	NA	38.9	63.0875	2.941176471	62.64166667	0	0	65	52	0	38.57142857	62.5	72.22222222	27.77777778	1.176470588	61.45625	63.32	0	0	0	0	0	11.11111111	7.831578947	25.89444444	52.43529412	44.82631579	NA	62.96666667	0	3.125	19.05	10	7.946153846	NA	19.35	23.63888889	8.073684211	27.02777778	28.33	93.34	5.555555556	0	40.15454545	50	62.44285714	29.15	NA	35.38461538	NA	0	NA	NA	21.75333333	88.9	30	0	0	60	NA	NA	NA	11.57222222
1763	Chr4	1470593	1471722	0	0	59.48285714	0	0.5842105263	0	0	50.83076923	5.11627907	0	0	0	67.56	1.68	1.480555556	0	0	0	0	0	0.8333333333	0	55.75	0	0	0	0.6054545455	1.162790698	0	1.226415094	5.946666667	3.106779661	80.55	0	0	0.4310344828	0	0	0	0.3763157895	4.486538462	0	0	72.868	0	0	0	0	0	0	48.7875	55.51891892	64.13043478	74.22826087	71.6	72.924	54.43548387	65.27916667	68.94285714	0.9302325581	0	0	0	0.8215384615	0.22	62.02121212	1.957142857	1.015	0	0	0.2272727273	0	0
1764	Chr4	1471794	1472385	0	0	74.17	0	2.272727273	0	0	71.15384615	0	0	0	NA	81.59090909	1.107142857	3.5	0	0	0	0	0	1.189285714	0	75.29411765	0.9615384615	1.923076923	0	0	0	0	7.996	1.529166667	3.725	58.92857143	0	0	0	0	0	0	1.513636364	0	0	2.159259259	80.16190476	NA	0	0	0	0	0	46.97272727	78.04705882	39.83636364	63.68947368	67.36666667	65	NA	71.31578947	57.74166667	NA	2.382142857	0	0.6958333333	0	0	66.34545455	3.571428571	0.5964285714	0	0	0	0	0.7260869565
1771	Chr4	1668875	1671842	0	50	33.33333333	7.54796748	0	0	39.13939394	40.27708333	5.91627907	25	29.99666667	48.56724138	41.69873418	0	32.69230769	0	0.4105633803	47.3245283	38.30958904	5.502941176	NA	13.67671233	50	4.378021978	2.048192771	32.95	42.83802817	2.272727273	0	0	NA	0	0	0	1.785714286	56.32068966	25.43157895	5.476190476	33.33333333	6.4575	11.63333333	3.722058824	9.544210526	0.1521276596	10.41590909	2.872413793	1.320731707	0	10.6	33.96226415	27.77777778	9.900568182	23.33333333	0.4807692308	0	25.71764706	35.81276596	18.53877551	14.2752809	5.126666667	3.405208333	3.641104294	NA	4.41319797	29.11369863	7.142857143	1.5625	2.43902439	46.66	7.245652174	0	NA	0
1773	Chr4	1672276	1673115	NA	NA	25	1.666666667	NA	NA	58.3375	18.51666667	4.276666667	NA	31.25	NA	33.33333333	NA	63.33333333	NA	0	43.05	48.09428571	0.925	NA	14.28571429	NA	4.545454545	0	0	52.38095238	NA	NA	NA	NA	NA	0	0	0	NA	NA	0.776744186	NA	9.474509804	1.776666667	3.135714286	4.545454545	0	0	31.25	1.585714286	0	NA	26.19285714	NA	5.214516129	4.333333333	0	0	19.7	0	32.05384615	NA	0	1.851851852	10.37111111	NA	1.366129032	20.20952381	0	NA	NA	40	10.55333333	NA	NA	NA
1781	Chr4	1842668	1847574	14.94577465	44.28484848	39.96346154	8.658571429	15.9852459	9.757042254	45.26629213	28.52183908	18.8791411	35.81971831	51.76578947	34.81052632	49.54787234	14.22277228	25.73137255	8.843258427	8.217361111	39.74470588	40.17419355	5.803225806	37.88121212	21.92995169	45.56974359	13.11046512	7.669822485	44.79180328	43.39416667	14.55955882	7.944615385	12.56821705	19.77954545	11.43179191	16.57234043	20.03493151	9.461061947	48.54673913	40.92875	11.36021505	41.67037037	13.39347826	8.056363636	11.16258065	22.76590909	14.87287234	5.95	13.40316456	16.66237113	15.84395604	22.83142857	51.4125	28.37662338	21.37154472	26.02162162	9.261538462	12.84295775	15.47258883	19.28969697	21.22565789	17.66384181	5.875	18.34043716	14.58605769	38.23548387	9.577368421	29.72748815	11.18410596	12.57289157	12.16553672	37.634	20.33785311	20.0442623	11.04117647	9.620143885
1789	Chr4	1996629	1997506	1.851851852	0	0	7.183870968	1.785714286	0	40.64782609	41.668	4.596551724	0	0	0	NA	0	20.83333333	5.357142857	7.7	33.91	42.80769231	NA	1.136363636	5.332	NA	0	0	0	NA	9.090909091	6.52173913	0	8.068421053	4.883870968	0.9259259259	7.153571429	4.783870968	0	0	0	0	NA	NA	13.40434783	0	0	0	1.85	0.4111111111	2.561538462	0	47.415	28.65238095	0	5.395238095	NA	9.768965517	NA	NA	NA	NA	2.678571429	1.719354839	0.209375	11.66	NA	0	10.25384615	1.265517241	6.43125	27.94117647	12.38095238	13.55333333	17.885	0
1797	Chr4	2155372	2161803	11.77734375	46.10484581	45.83214286	9.294535519	13.62592593	15.80416667	47.59276316	43.67090909	11.59130435	16.66666667	53.755	61.47745098	38.135	20.4372549	33.99683544	14.28571429	12.89619048	45.21546392	42.53568075	25.78125	33.82777778	23.19637681	49.78101266	21.8552381	16.87619048	42.02753623	40.63529412	8.382403433	13.82980392	13.91311475	11.11596958	11.14097744	24.66982249	34.56935484	26.88205128	49.41	65.835	17.15410628	33.33333333	5.986363636	5.237142857	11.40163934	31.675	20.57532468	15.82884615	22.92711864	20.00138408	24.14358974	33.33529412	43.98995215	20	22.3	34.9527027	21.95576923	0	29.91025641	0	20.61363636	28.83947368	21.31904762	18.51666667	14.04429066	49.38017241	19.02835821	33.92635379	NA	8.933797909	8.184493671	32.76119403	21.66203704	29.62333333	28.73898305	13.65732218
1810	Chr4	2447288	2447744	0	75	NA	0	0	0	29.17222222	26.74736842	0	39.28571429	NA	23.07692308	NA	0	8.333333333	8.969230769	0	18.79444444	16.22	NA	23.05333333	NA	NA	0	0	16.66666667	NA	0	0	0	0	0	NA	0	0	12.5	12.11818182	0	NA	NA	NA	1.148275862	0	NA	0	0	0.4205882353	0	25	27.66666667	NA	0.9514285714	9.725	NA	NA	NA	NA	NA	NA	0	0	0	41.03076923	NA	22.88571429	NA	0	0	33.33333333	NA	0	0	0
1825	Chr4	2704519	2707668	31.15	29.16428571	NA	11.11111111	0	28.01276596	36.10833333	0	NA	NA	25	40.44117647	36.66666667	21.35925926	52.98656716	30.17674419	4.281944444	62.93670886	57.368	21.49166667	37.78	39.28571429	30.76923077	13.63636364	20.50769231	0	NA	3.966666667	27.40444444	34.61538462	33.06	26.27272727	31.71935484	31.29137931	14.47368421	47.10434783	30.20625	0	55.09411765	30	21.56764706	NA	50	50	26.71025641	20.83333333	20.83333333	20.4875	55.26315789	63.02957746	NA	24.99666667	11.11111111	12.03888889	37.5	0	NA	21.28461538	33.33	30.34339623	33.34	9.920634921	61.90714286	30.17692308	28.61463415	14.28571429	28.28405797	28.05180723	38.88888889	43.83913043	31.05	25	37.97391304
1842	Chr4	3676076	3690202	17.36541471	47.30087336	52.29887006	14.3076006	14.16437247	15.36061185	51.88490566	43.76521739	9.808299866	36.07339901	42.81684783	54.63071429	50.98273138	17.41251409	46.10041841	17.65147493	7.518026316	52.22764228	44.37752294	53.81774194	46.30045767	22.59710145	44.38991935	8.587760779	10.51905537	39.10157068	61.25535714	13.08870056	13.38277228	17.05478261	12.48963504	11.85025589	14.15329815	5.382741617	6.886054054	46.06360248	36.57406452	14.36375	40.34649299	65.45238095	55.84745763	17.22440191	12.16150568	11.86295503	14.67333333	18.29675456	14.03997379	6.309957173	20.6328594	56.12398844	48.85061728	28.785	43.24246575	14.95585054	15.16366782	36.80539933	23.43549191	27.50395894	18.04773176	11.06265823	11.6901599	13.63101737	44.66658385	52.17205882	39.11351792	15.88045977	8.962800875	10.41529657	38.31029412	16.75190058	6.036599424	6.579067245	13.9280597
1855	Chr4	3914686	3916798	18.18611111	57.12753623	56.36944444	19.08148148	12.52903226	16.13928571	50.91090909	45.74827586	22.37115385	46.79230769	49.836	48.79166667	56.48823529	19.0402439	38.309375	18.75154639	18.70806452	58.82647059	48.96582278	14.84109589	50.18194444	5.506818182	16.66666667	10.38860759	15.5971831	54.31428571	53.87567568	13.77866667	15.65909091	12.3880597	15.83333333	20.43979592	14.35384615	22.40272727	28.575	55.14646465	50.27032967	12.7739726	51.62173913	26.16666667	12.83372093	18.28395062	11.625	15.8688172	17.965625	19.36515152	13.81037736	21.35	39.11774194	64.22535211	41.10833333	0.5494505495	36.81710526	15.02105263	16.02272727	51.14461538	33.59041096	42.66714286	44.0125	10.39782609	8.255128205	13.48839286	60.27142857	21.04955752	46.03653846	7.520833333	16.00108696	15.00909091	51.62	20.4	21.64235294	14.32405063	13.79130435
1856	Chr4	3924505	3929233	4.2336	53.75696203	49.97866667	8.905681818	12.97345455	9.642259414	50.66923077	35.79055556	25.90171674	40.78125	45.42184874	50.20689655	49.3525641	26.39449153	40.43333333	28.54114833	7.195053004	46.18682635	49.14148936	9.579467681	42.91084337	28.507173	37.59767442	12.96666667	11.7766055	36.15244755	42.75638298	1.147959184	3.366141732	2.210283688	2.357857143	1.704692082	10.06463415	24.84355828	25.2652921	49.0980916	39.14615385	10.59781818	34.05454545	4.551904762	14.50674603	16.73888889	23.63097826	9.73492823	12.40451977	11.13605769	8.676751592	14.14782609	32.87068063	52.6537931	36.62808989	6.016408669	24.46632124	8.151546392	16.22075472	38.6125	26.73636364	31.43488372	32.594	15.43236715	22.89212598	9.905555556	52.85909091	6.82122905	37.01592357	19.52566038	2.207098765	1.511634349	38.7125	23.46414343	18.54106464	20.55659574	2.696525097
1858	Chr4	4109895	4115905	50	NA	0	NA	NA	NA	NA	24.83108108	25	50	0	42.87083333	NA	66.66666667	32.90512821	20	4.17721519	42.30701754	32.7930131	15.67414634	NA	7.78	NA	50	NA	NA	27.71073446	NA	0	0	50	NA	33.35	NA	NA	NA	NA	11.978125	NA	7.751470588	10.26525822	NA	NA	16.66666667	14.86428571	0	19.11764706	NA	NA	36.01257143	28.6	4.789824561	20.665	NA	14.0983871	NA	NA	NA	0	18.86452991	33.33333333	3.794444444	NA	11.59193548	32.37619048	15.84545455	16.66666667	12.5	20	0	NA	40	50
1859	Chr4	4205452	4207250	NA	NA	0	NA	NA	NA	38.54705882	NA	NA	NA	NA	NA	NA	NA	17.46190476	NA	2.857142857	23.26551724	18.91212121	0	NA	0	NA	1.145833333	1.772340426	21.92264151	NA	NA	NA	NA	NA	NA	NA	NA	NA	NA	NA	NA	NA	NA	NA	NA	NA	0	0	NA	0	NA	NA	28.64827586	NA	NA	NA	NA	NA	NA	NA	NA	NA	NA	NA	NA	NA	NA	NA	NA	NA	NA	NA	NA	NA	NA	NA
1862	Chr4	4335818	4344454	0.9514285714	65.12692308	46.52553191	5.605454545	16.91956522	0	39.83031496	57.46052632	12.60684932	51.17916667	55.13714286	57.04912281	52.52424242	9.404878049	39.59166667	9.885263158	15.97188755	43.12096774	37.04679803	2.777777778	51.96103896	13.67333333	46.28888889	15.76293706	16.99149798	33.05854701	49.07407407	0	31.81818182	5.126923077	0	1.666666667	27.73673469	14.79550562	15.39836066	65.69714286	44.73661972	0.7558139535	54.38947368	2.5	8.333333333	12.26027397	6.578947368	9.059677419	8.333783784	14.49534884	6.013333333	11.70869565	43.8775	39.35137615	39.52142857	31.42658228	49.17179487	15.60571429	10.26229508	39.6525	34.375	45.24285714	58.77368421	5.089552239	2.636363636	8.58988764	62.06896552	6.976744186	53.48247423	19.02	4.229850746	3.703703704	28.18529412	6	10.88548387	17.27272727	22.74705882
1864	Chr4	4361049	4362627	NA	NA	100	NA	NA	NA	43.01323529	50	0	NA	NA	NA	31.67	19.05714286	39.28285714	NA	10.9	31.47058824	50.31066667	0	NA	10	40.73333333	19.17761194	15.99350649	37.39583333	50	0	0	NA	NA	25	8.333333333	NA	NA	NA	NA	0	NA	14.28571429	NA	NA	14.28571429	6.941666667	0	NA	NA	NA	NA	43.84130435	NA	9.521428571	15.73888889	0	NA	0	NA	0	50	4.545454545	NA	0	50	NA	42.85714286	NA	NA	15	NA	NA	NA	25	24.07777778
1865	Chr4	4363198	4366215	50	50	50	50	0	NA	57.25474453	65.78947368	NA	NA	25	66.68571429	68.75	16.66	47.57454545	0	14.36666667	50.48852459	47.21447368	0	NA	NA	NA	28.15962733	29.15763889	50.50566038	50	60	22.21666667	33.33333333	NA	11.9	NA	21.31578947	35.71428571	66.66666667	48.14444444	20	NA	NA	NA	87.5	NA	37.5	0	NA	34.725	16.66666667	NA	51.59861111	33.33333333	26.09310345	20.89285714	40	0	NA	NA	36.10833333	61.11666667	NA	50	11.76470588	NA	30.68235294	45.67407407	NA	34.06666667	4.1625	0	NA	NA	NA	38.1
1867	Chr4	4366841	4369029	NA	NA	NA	16.66666667	0	0	48.07692308	NA	NA	NA	NA	NA	NA	NA	41.23157895	NA	8.800595238	57.86	52.13129252	NA	NA	NA	NA	18.56771654	13.590625	37.10566038	NA	0	NA	NA	NA	NA	0	NA	75	NA	NA	NA	NA	0	NA	NA	NA	NA	NA	NA	NA	0	NA	61.62790698	NA	NA	NA	NA	NA	NA	NA	0	NA	NA	NA	0	NA	36.45625	NA	NA	43.75	NA	NA	NA	NA	NA	NA
1872	Chr4	4479489	4481176	31.25	NA	NA	54.54545455	NA	NA	32.62843137	40	NA	NA	100	NA	50	NA	11.25945946	66.66666667	22.1	22.20322581	26.82542373	4.545454545	45	7.142857143	NA	7.704255319	8.56627907	18.85431034	0	10	0	NA	NA	NA	14.21176471	NA	31.25	NA	NA	NA	NA	NA	6.67	47.91875	NA	35.71428571	41.66666667	22.22222222	33.75	38.63636364	100	36.47763158	NA	12.5	24.44666667	16.66666667	0	33.33333333	46.67	NA	0	NA	NA	29.42758621	NA	25	30.38461538	6.407692308	0	11.11111111	59.09090909	NA	17.42727273	NA	25
1873	Chr4	4503415	4504366	NA	NA	NA	NA	NA	NA	43.80857143	NA	NA	NA	NA	NA	NA	NA	12.5	NA	2.380357143	50	49.17	NA	NA	NA	NA	3.044230769	0.5434782609	18.33030303	NA	NA	NA	NA	NA	NA	NA	NA	NA	NA	NA	NA	NA	NA	NA	NA	NA	NA	NA	NA	NA	NA	NA	45.415	NA	NA	NA	NA	NA	NA	NA	33.33333333	NA	NA	0	NA	NA	NA	NA	NA	NA	NA	NA	NA	50	0	NA
1874	Chr4	4504504	4506946	NA	NA	NA	NA	NA	NA	52.92323232	NA	NA	NA	NA	NA	NA	NA	35.89615385	NA	4.376258993	39.01267606	54.6260274	NA	NA	NA	NA	19.86166667	13.22545455	32.54035088	NA	NA	NA	NA	NA	NA	NA	NA	NA	NA	NA	NA	NA	NA	NA	NA	NA	NA	NA	NA	NA	NA	NA	50.09591837	NA	NA	NA	NA	NA	NA	NA	NA	NA	NA	NA	NA	NA	NA	NA	NA	NA	NA	NA	NA	NA	NA	NA
1875	Chr4	4506969	4511687	NA	NA	NA	NA	NA	NA	37.6483871	NA	33.33333333	NA	NA	NA	66.66666667	8.333333333	26.86176471	20	1.288950276	30.4706422	36.0606383	0	NA	0	66.66666667	12.06681034	11.59528796	29.47849462	NA	NA	NA	NA	NA	NA	37.5	0	33.33333333	NA	50	NA	0	NA	33.325	NA	NA	16.66666667	NA	0	NA	NA	0	41.92347826	NA	NA	33.33333333	0	0	54.54545455	NA	0	69.45	NA	NA	NA	NA	NA	35.425	NA	NA	NA	NA	NA	NA	NA	NA
1876	Chr4	4511735	4514215	NA	NA	NA	NA	NA	66.66666667	42.60273973	NA	NA	NA	NA	NA	NA	NA	30.03809524	NA	11.18360656	45.23728814	43.03095238	NA	NA	NA	NA	17.59256198	21.04711538	27.6225	NA	0	NA	NA	0	NA	NA	NA	NA	NA	NA	NA	NA	NA	NA	16.66666667	NA	NA	NA	NA	NA	NA	NA	43.86808511	NA	NA	NA	NA	NA	NA	NA	NA	NA	0	NA	0	NA	NA	NA	NA	0	24.28571429	NA	NA	NA	NA	22.22222222
1878	Chr4	4724223	4725163	NA	NA	NA	NA	NA	NA	60.64042553	NA	NA	NA	NA	NA	NA	NA	50	NA	1.202061856	48.83255814	62.62040816	NA	NA	NA	NA	1.162790698	8.150684932	66.66666667	33.33333333	NA	NA	NA	NA	NA	NA	NA	NA	NA	NA	NA	NA	NA	NA	NA	NA	NA	NA	NA	NA	NA	NA	70.35757576	NA	NA	NA	NA	NA	NA	NA	NA	NA	NA	NA	NA	NA	NA	NA	NA	NA	NA	NA	NA	NA	NA	NA
1879	Chr4	4725215	4729667	NA	NA	NA	NA	NA	NA	48.96564103	NA	NA	NA	NA	NA	100	NA	58.09859155	NA	13.25702479	52.15578947	48.314375	NA	NA	NA	NA	27.36888889	28.99888889	35.43606557	NA	NA	NA	NA	NA	NA	0	NA	NA	NA	NA	NA	NA	NA	NA	NA	NA	NA	NA	NA	NA	NA	NA	54.75034965	NA	NA	NA	NA	NA	100	NA	0	NA	NA	NA	NA	NA	NA	NA	NA	0	50	NA	NA	NA	NA	NA
1914	Chr4	5618891	5628801	19.1875	45.27953216	40.82051282	21.20722892	20.17037037	17.99883041	40.62754237	32.43589744	35.37593985	36.54788136	45.16969697	56.07301587	47.75893536	23.00654762	42.59774775	29.15280899	12.57119114	45.59565217	45.93990148	23.08595506	37.83006536	29.39301075	45.38690476	24.33009119	22.24290657	36.60131004	37.01948052	7.61	20.61513158	18.36820513	25.06943005	17.665	23.65737179	28.5068	28.155	41.02391304	35.43885714	24.21194969	36.25132743	17.39722222	28.92712766	19.6	35.16297872	29.84583333	21.80694444	25.15877551	22.47086093	26.15648148	22.76341463	49.57316017	32.98425532	14.45690377	23.23648649	32.6166065	24.59585987	39.06623932	28.23798077	33.74099379	33.24548387	16.62565445	31.98727811	18.95885827	33.4231405	17.89626866	38.1129386	18.2465798	14.34251012	8.885869565	41.26116505	29.7490566	22.51980198	21.42931034	20.36591928
1915	Chr4	5644383	5645441	NA	NA	32.41111111	0	NA	NA	NA	36.66666667	15.15454545	37.5125	29.175	38.80833333	65.40277778	1.752631579	20	4.538095238	4.444444444	25.69166667	35.39459459	NA	0	6.25	25.19411765	7.1	3.154054054	26.66521739	NA	NA	NA	0	0	NA	3.125	NA	NA	NA	NA	0.5964285714	NA	NA	NA	0	2.380952381	5.833333333	9.434375	4	0	NA	NA	29.82105263	31.47777778	NA	28.46666667	8.857894737	0.9794117647	38.74117647	38.532	56.34230769	27.26304348	23.92352941	16.5	1.195348837	NA	NA	19.57826087	0	0	NA	NA	0	NA	NA	NA
1917	Chr4	5684175	5695864	39.99777778	48.71650485	56.76352941	24.14634146	32.7059322	36.56037736	54.58018018	46.24797688	45.67903226	47.15538462	53.59726027	50.5775	54.88783784	27.11628959	48.92012987	32.31658986	4.539756944	61.67803468	56.29800995	35.86145833	52.07663043	46.5798722	51.38	38.40358566	36.99363958	43.31036036	49.94254545	16.99493671	24.503125	25.93645833	33.7048	34.26837607	41.10165289	38.79952153	38.51517241	53.66266667	47.46311475	2.870769231	54.64390244	39.81811024	34.56298932	28.69019608	38.63905325	45.30865385	32.76113537	16.66470588	26.86262626	35.23630952	44.83303571	59.64448399	48.23994778	42.30652819	50.33348416	33.1472	40.03089286	66.19245283	46.73913043	40.90909091	50.45714286	35.25598086	45.45662651	6.396507937	50.64625	30.65106383	43.00497925	40.35722772	28.31319444	26.8467433	45.28169014	42.12311111	47.10444444	32.98305085	39.97880795
1925	Chr4	5946460	5947264	0	NA	NA	NA	NA	NA	0	40.90909091	0	NA	62.5	66.66666667	NA	2.22	50	2.777777778	1.265517241	33.33333333	37.11818182	0	25	0	NA	0	0	72.23333333	58.336	0	NA	NA	NA	0	NA	NA	NA	NA	NA	NA	NA	0	8.113157895	NA	NA	0	NA	NA	NA	NA	NA	70.83888889	42.42727273	8.032142857	3.571428571	0	1.823529412	100	NA	NA	NA	0	3.281818182	0	77.78333333	1.492105263	NA	5	NA	0	NA	0.3048780488	21.725	1.470588235	NA
1928	Chr4	5951493	5959158	8.134730539	54.14717742	48.5159204	6.686516854	10.05084175	7.701321586	51.57419355	36.78172043	17.33595506	43.15661376	43.99230769	52.0875	NA	15.66595745	42.71	16.64037037	6.843113772	45.18070866	44.13348624	3.780495356	40.51470588	11.78048128	49.95648536	18.90858086	16.5339934	44.61415094	43.25993266	0.3571428571	3.8352657	6.195850622	5.065048544	5.340053763	18.06302251	18.95094937	22.26706587	49.43624161	37.74545455	10.10067114	47.90444444	3.937894737	6.497849462	7.762745098	15.78664122	15.3	0	15.58099174	19.37571429	17.17226891	19.50111732	50.26781116	35.05990991	13.69789157	35.56398104	50	7.835932203	NA	NA	36.11666667	NA	15.68823529	16.68042813	7.795566502	45.36766169	5.005555556	38.77670886	8.027728614	0.9117647059	0.6774936061	35.17043478	13.31943574	12.51246106	16.83044983	4.641486068
1935	Chr4	6197207	6199999	12.86923077	52.2	46.83333333	0	11.85	10.52631579	NA	40.83269231	0	100	0	59.04776119	33.325	0	47.32833333	22.78	0.3205128205	40.50266667	39.16447368	10.64375	17.58888889	0	66.7	12.5	9.090909091	75	33.56206897	0	3.550819672	2.8640625	1.653703704	14.70705882	11.36909091	18.63733333	24.44594595	28.33043478	32.28461538	0	40.27777778	9.825862069	12.97704918	0	NA	18.34153846	15	4.081632653	8.475	11.33783784	23.71363636	44.15	50	6.203571429	17.03880597	0	66.7	10	NA	33.33333333	8.333333333	15.75441176	0	0	NA	6.7	16.66666667	28.57142857	8.819480519	2.979518072	NA	NA	16.675	0	7.550980392
1937	Chr4	6252367	6253397	NA	NA	45.2375	100	NA	NA	50	59.71818182	11.10833333	50	83.84615385	NA	82.44666667	1.391666667	70.625	15	23.22	77.08333333	86.66666667	13.91764706	76.78	13.91176471	70.8375	19.65	20.24285714	52.78333333	77.78	0	NA	NA	NA	NA	15.975	6.054545455	9.230769231	53.61666667	80	5.22	88.88888889	11.9	6.76875	NA	26.875	6.25	0	NA	NA	7.142857143	72.96666667	71.20909091	NA	31.51764706	60.41666667	5.414285714	NA	67.8	64.40714286	85.4125	79.16428571	33.35	15.46428571	3.075	73.93529412	3.929411765	64.05	NA	0	NA	NA	20.42	28.00666667	30.66666667	37.5
1947	Chr4	6559903	6561474	0	0.3964285714	0	0	0	0	0	NA	0	0	0	0	0.2141025641	0	54.0787234	0	42.61320755	48.49285714	59.07592593	0	0	0	NA	0	0	NA	0	0	0.625	0.2492537313	0	3.462820513	0	2.042857143	3.027272727	16.66666667	11.11666667	0	20	0	22.23333333	NA	0.5203125	0	0	NA	0	4.757142857	0	53.486	0	NA	NA	0	0	0.4111111111	0	0	0	0	0.45	0	0	0	0.2445652174	0	0.5172413793	0.4597701149	NA	0	0	0	0
1951	Chr4	6650416	6656216	50	NA	63.72298851	32.96442953	16.65	46.28888889	NA	50.97030303	39.35091743	49.89642857	60.09122807	52.38571429	NA	0	53.91015625	0	29.32217742	59.13809524	58.84646465	37.38351648	29.62222222	46.33531746	59.75873786	29.9003861	26.89744681	43.65833333	52.99453125	0	100	8.333333333	43.75	27.77777778	40.37045455	40.19918033	41.43009259	53.99176955	49.6284153	30	51.31525424	35.56315789	33.55513514	35.28731707	36.10292398	39.97339901	NA	NA	47.62857143	33.13168317	35.7483871	57.94842105	48.29621212	29.34965517	39.20106952	NA	33.02453704	41.36363636	28.20769231	66.66666667	44.43333333	33.33333333	37.70248756	46.8875	53.39375	31.96933333	41.66666667	32.58949772	0	17.85714286	50.10298507	43.88042328	33.38651163	31.16190476	NA
1963	Chr4	6987151	6987620	93.33333333	NA	0	0	59.52142857	60	0	0	0.9615384615	0	0	0	0	1.85	0	0	0	0	0	0	1.388888889	0	0	0	0	0	0	100	50	76.31578947	80.01	81.82727273	0	0	0	0	0.3289473684	0	0.8763157895	0	0	0	0	0	0	0	0.2921052632	0	0	0	0	0	0	0	0	0	0	0	0	0	0	0	0	0	0	0	61.11333333	78.19583333	0	0	0	0	NA
1971	Chr4	7310700	7311046	0	0	NA	0	0	0	0	44.68125	NA	NA	0	0	1.11	0	0	0	0	0	0	0	0	NA	0	0	0	0	0	0	0	0	0	0	NA	0	0	0	0	0	0	0	0	0	NA	0	0	0	0	0	0	0	0	12.296	35.71428571	0	0	0	0	0	0	0	0	0.4935483871	0	0	0	0	0	0	0	NA	0	0	0
1982	Chr4	7811158	7811484	NA	NA	22.21666667	0	NA	NA	NA	NA	NA	NA	0	NA	19.2875	7.142857143	4.757142857	2.857142857	0	9.65	2.5	0	16.6625	3.171428571	NA	0	3.125	39.9875	7.142857143	NA	NA	NA	NA	NA	0	7.777777778	3.571428571	20.07777778	10.95	NA	25	0	0	0	NA	4.166666667	NA	0	2.083333333	0	21.85	16.0375	NA	NA	NA	6.525	NA	13.43333333	1.855555556	20.83333333	2.5	NA	NA	NA	17.1125	3.175	NA	NA	NA	NA	0	0	2.857142857	0	NA
1999	Chr4	8705770	8707744	1.139784946	63.73661972	32.97090909	1.5625	1.267741935	0.7575757576	73.78269231	61.86969697	1.519298246	44.11764706	59.85	NA	66.83947368	1.481333333	49.42777778	2.63030303	5.073913043	61.78372093	59.34	0	13.66666667	0	55.15660377	3.730588235	4.615384615	49.9362069	46.67	0	0.3289473684	0.6578947368	1.874157303	0	2.22875	1.468478261	0.6520547945	17.83809524	16.0260274	0	10.89692308	1.588095238	1.960294118	1.022807018	0	1.609090909	NA	0.9090909091	3.486842105	0	12.26415094	51.44761905	60.75322581	21.25568182	31.56944444	0	3.285714286	31.69565217	0	8.018867925	28.85609756	NA	0	0	62.44677419	0.9594339623	61.76363636	6.804761905	0	0.3373831776	41.87317073	0	0.4978723404	6.16	1.030927835
2012	Chr4	9179046	9180209	7.775925926	48.33265306	63.604	4.551219512	1.456338028	6.818181818	NA	41.29555556	15.09152542	30	75	3.723529412	38.18181818	3.681395349	38.33	0.9514285714	5.849122807	77.27272727	43.80769231	16.40625	27.27272727	3.266666667	NA	NA	NA	NA	48.4125	0.9433962264	0	0	2.468518519	0	5.357142857	2.052857143	6.298387097	43.06962025	30.22833333	0	41.8	5.912903226	6.833333333	10.38333333	2.777777778	2.005555556	0.1838235294	0	1.031746032	4.858823529	8.053448276	9.615384615	62.5	5.869014085	14.68095238	6.519565217	9.754098361	19.03968254	4.068	87.5	41.3	0	19.22325581	2.702409639	55.55555556	10.509375	45.9	5.391176471	1.39375	0	59.725	1.388888889	7.935714286	9.258333333	1.041666667
2018	Chr4	9483896	9490644	NA	NA	0	15.19910714	0	NA	56.63146853	NA	24.88425197	31.30552764	49.36396396	NA	50.99782609	5.752173913	46.32777778	10.71692308	19.33106796	54.33776824	53.49347826	17.64497608	20.53225806	29.43348018	0	0	0	NA	48.25736041	NA	NA	NA	0	NA	0	NA	53.34	0	8.3375	NA	NA	28.77692308	16.66039216	14.91914894	16.51410788	0	0	40.74444444	0	NA	NA	49.60928962	39.25933333	NA	NA	24.0921875	19.66355556	31.35841121	5.698723404	48.49194313	28.1525641	0	12.79359431	0	47.25035971	17.50346021	NA	3.893617021	0	0	37.69411765	28.91385542	24.90622951	27.12274247	NA
2028	Chr4	10171483	10175329	0	71.42857143	25.03953488	0	NA	0	48.766	53.68333333	NA	NA	NA	57.14285714	47.72727273	24.50625	45.94456522	31.87272727	17.27185185	51.89512195	54.17	34.73583333	55.63428571	0	51.22647059	NA	NA	32.12857143	50.32643678	0	NA	0	0	0	3.404255319	0	0	NA	NA	30.09530201	NA	33.83092784	27.86846154	NA	NA	0.5309090909	0	24.18688525	30.30736196	0	NA	58.51609195	25	0.7614285714	0	0	NA	0	25	NA	42.84285714	0	0	26.41989247	NA	23.75229885	49.55777778	0	0	0	0	NA	0	0	0
2030	Chr4	10212047	10212436	1.19047619	0	0	0	0	2.083333333	0	0	1.665	0	0	0	38.67142857	0	0	1.818181818	0	0	0	0	0	0	0	2.608695652	0	0	0	0	16.66666667	6.25	0.7260869565	6.125925926	0	0	4.166666667	0	0	0	0	0	0	4.096153846	0	0	0	0	0	0	0	0	0	0	0	44.16363636	0	39.06315789	15.45454545	26.66666667	35.8037037	0	0.7692307692	0.3074074074	0	0	0	0	0	5.307407407	0	0	0	0	2.561538462
2041	Chr4	10491861	10493142	0	46.02222222	55.325	NA	0	0	NA	NA	NA	NA	23.80857143	NA	25.29047619	NA	50.15454545	NA	0	49.93043478	49.66486486	NA	NA	0	45.55	NA	NA	NA	NA	0	0	0	0	0	0	NA	NA	NA	NA	0	NA	NA	NA	NA	NA	0	NA	NA	NA	NA	NA	55.42857143	34.25925926	NA	NA	0	0	10.16097561	0	7.680392157	11.60634921	NA	NA	0.5766233766	55.13888889	NA	42.78481013	0	0	0	NA	0.3575	0	0	0
2060	Chr4	11037569	11038951	1.688157895	1.332	NA	NA	1.855882353	0.2808988764	NA	NA	NA	NA	28.125	59.75531915	NA	NA	39.50740741	NA	5.554761905	66.66521739	43.23962264	NA	NA	4.35	3.333333333	5.521621622	2.13592233	24.23026316	NA	2.244230769	0	0.6666666667	0	0.1099009901	NA	NA	NA	NA	NA	0	NA	0	NA	NA	NA	NA	3.913559322	NA	0	NA	NA	70.23928571	NA	NA	NA	NA	1.3875	0	NA	NA	NA	12.63111111	NA	4.545454545	NA	8.333333333	16.65	0	0.9047619048	0.3957627119	NA	1.166	NA	NA	0.5434782609
2061	Chr4	11038966	11040226	0	0	47.52962963	NA	0	0	7.852238806	0	NA	NA	9.901923077	20.725	NA	0	64.21764706	2.083333333	5.447169811	59.24130435	47.37272727	7.015789474	0	9.250617284	47.62142857	3.898913043	2.834090909	4.183950617	23.07692308	7.185416667	0	0	0	0.5666666667	14.28571429	0	0	0	0	NA	0	7.941176471	6.595833333	NA	NA	22.42142857	0	8.330769231	0.8333333333	0	0	40.58709677	50	0.7142857143	0	NA	38.69285714	0	NA	46.3	0	4.762857143	0	NA	NA	17.67777778	NA	9.596969697	0	2.455555556	NA	4.855172414	NA	2.775	0
2064	Chr4	11046100	11046943	0	0	0	NA	0	0	0	0	NA	0	NA	0	NA	NA	6.66	NA	1.724137931	22.83703704	34.49811321	NA	NA	0	NA	NA	0	0	NA	0	0	0	0	0	NA	0	0	0	0	0	NA	NA	NA	NA	28.57142857	NA	NA	0	0	0	0	15.74074074	NA	0	NA	0	NA	0	0	0	0	NA	NA	10.47142857	NA	NA	0	NA	0	1.071428571	NA	0	0	0	0
2065	Chr4	11091073	11091772	NA	NA	0	NA	NA	NA	0	0	NA	NA	NA	NA	0	NA	22.89130435	NA	4.309756098	40.132	29.42702703	NA	NA	0	NA	0	NA	0	NA	NA	NA	NA	NA	0	0	0	0	0	0	1.470588235	NA	NA	NA	NA	NA	0	NA	0	0	0	0	29.50909091	NA	0	0	0	NA	0	0	0	0	NA	NA	0.32	0	NA	0	NA	NA	NA	NA	0	1.968181818	0	NA
2068	Chr4	11111785	11114133	0	0	0	0	0.3784090909	0	4.883908046	0	2.956451613	2.586206897	0	25.00714286	7.566666667	0	28.53333333	0	5.391176471	42.90425532	49.21981982	50	0	0	54.90294118	3.369148936	2.669892473	4.438372093	NA	0	0.5370967742	0	0	0	0.333	7.47388535	4.928947368	8.409677419	6.49205298	11.04615385	8.994915254	20.67777778	12.74705882	21.42857143	6.7703125	0.5007407407	16.62278481	4.482758621	5.852713178	4.511764706	7.152777778	48.22765957	0	0	0	10.90230769	0	7.57734375	14.70707965	6.27029703	10.97121212	13.84536082	11.05609756	8.723121387	0	16.12647059	9.390857143	0	0	0.1036231884	NA	0	0	0	0.5747126437
2074	Chr4	11243407	11243485	0	0	0	0	0	1.855555556	0	0	2.083333333	0	0	0	0	17.71818182	0	10.28333333	0	0	0	7.216666667	0	0	0	0	5	0	0	0	84.725	50	7.142857143	95.24285714	8.33	0	3.333333333	0	0	0	0	0	13.5375	9.716666667	0	0	0	5.555555556	0	0	7.5	0	0	0	0	0	0	0	0	0	1.391666667	4.166666667	0	1.333333333	0	17.55	0	22.68333333	0	5.55	0	0	0	0	0
2077	Chr4	11476397	11476447	0	NA	0	5	0	0	0	0	0	0	0	0	0	0	0	0	0	0	0	0	0	11.9	0	0	0	0	0	66.66666667	66.66666667	0	0	0	0	0	0	0	0	0	0	0	16.66666667	0	8.333333333	0	NA	0	22.21666667	0	0	0	NA	0	0	0	0	0	0	0	18	NA	0	0	0	30.22857143	0	0	55.95714286	71.7	0	0	0	0	0
2080	Chr4	11676419	11677719	42.67631579	42.02142857	60	29.71034483	52.05686275	37.49782609	52.01034483	62.96666667	60.17435897	50.46388889	NA	NA	NA	32.33061224	66.22894737	36.04482759	43.75957447	59.78387097	54.33823529	34.40357143	32.63888889	NA	NA	31.47777778	46.82857143	54.54545455	32.24782609	43.27666667	45.43225806	45.16551724	36.20555556	47.16842105	60.39756098	NA	NA	NA	0	2.484313725	NA	37.11	38.16052632	47.034375	60.55925926	55.70769231	NA	43.7025641	45.66764706	NA	NA	65.23714286	65.78947368	50	33.3375	NA	50	0	NA	NA	NA	NA	51.5	10.58481013	NA	45.18961039	0	54.404	50.00754717	41.10675676	38.88333333	71.42857143	NA	NA	57.25079365
2082	Chr4	11679132	11680802	44.97538462	69.22333333	52.37857143	31.56666667	40.21764706	35.02244898	61.96428571	NA	53.335	44.92608696	47.21666667	66.66666667	NA	30.88113208	62.49545455	44.09772727	42.06060606	54.16666667	64	41.21923077	52.18307692	0	NA	28.46461538	37.62727273	47.81923077	56.62439024	39.28571429	20.1375	34.14193548	30.96976744	28.55232558	59.72222222	NA	NA	NA	NA	0	NA	27.5	47.11346154	51.11333333	43.99534884	49.35813953	0	38.42777778	30.82465753	NA	NA	60.04146341	61.67142857	50	NA	NA	36.31707317	NA	NA	NA	NA	2.775	62.40465116	1.661176471	NA	39.64181818	1.394642857	38.47941176	27.85932203	42.91	50	53.07692308	35.71428571	100	47.64347826
2083	Chr4	11680928	11681404	24.22083333	37.5	61.97272727	14.96666667	29.64642857	30	46.84782609	NA	45.87142857	43.43529412	0	0	0	20.68275862	75	25.18	20.61578947	28.78181818	63.49047619	5.610526316	18.15	NA	NA	50	39.5875	64.44444444	0	0	0	26.81304348	26.17647059	0	35.59285714	0	NA	NA	0	0	NA	9.642105263	7.692307692	29.47894737	15.27619048	39.31111111	NA	0	20.52758621	NA	NA	30.60909091	50	0	NA	NA	15.37692308	0	NA	NA	NA	0	36	0	NA	17.66071429	0	23.9625	19.8137931	25.35357143	24.44666667	0	0	NA	7.735714286
2084	Chr4	11765023	11765347	NA	NA	NA	NA	NA	NA	28.225	NA	0	31.67	40	NA	59.11333333	NA	25	NA	1.428571429	32.4	34.30833333	NA	NA	2.272727273	NA	NA	NA	NA	NA	NA	NA	NA	NA	NA	NA	NA	NA	NA	NA	NA	NA	NA	NA	NA	5.555555556	NA	NA	NA	NA	NA	NA	10	53.36	NA	NA	0	10	38.57142857	39.45	13.33333333	50	NA	3.058333333	NA	NA	NA	NA	0	NA	NA	NA	16.66666667	NA	NA	NA
2086	Chr4	11891069	11891787	10.4	80.95714286	0	0	11.55333333	0	0	0	0	0	77.38571429	0	35.07083333	0	1.447826087	0.668	0	0	0	0	0	12.63157895	0	0	0	0	12.40555556	0	0	12.5	1.388888889	0	0	4.266666667	24.40714286	61.1	46.98666667	0	58.66	0	0	18.45	0	0	0	1.136363636	0	2.5	47.34	0	26.66666667	0	0	0	4.545454545	20.668	0	14.03684211	22.72727273	0	0	1.4	0	3.7	0	2.775	0	0	78.57142857	8.429411765	0	0	7.015789474
2099	Chr4	12614563	12614618	0	0	0	5	0	0	0	0	0	0	0	0	0	0	0	0	0	0	0	0	0	0	0	0	0	0	0	0	16.65	5	0	20.22	0	0	0	0	0	0	0	0	0	0	0	0	0	0	5	0	0	0	0	0	0	0	0	0	0	NA	0	0	0	0	0	0	0	0	20	27.14	0	0	0	0	0
2112	Chr4	14258790	14264375	3.366507177	1.572625698	0	59.14352941	4.57294686	3.129761905	53.21335616	0	62.50706714	47.91158798	0	23.37317073	64.09472141	0	0.0762195122	0	4.812181303	0.1034383954	0.1724489796	63.28106061	NA	0.5263157895	51.63676012	0	0	0	51.35705882	27.57272727	26.8641791	42.0615942	43.71176471	48.70642202	0.05797101449	0.03911007026	0.2150510204	0	0.1335839599	61.69719888	0	49.72928571	60.8946281	61.46694561	67.80337079	0.518159204	28.17619048	0.4787313433	0.2141388175	0.197799511	0.2480874317	0.1470588235	59.13834951	0	0	67.85014837	59.33191489	57.29185393	64.94969697	63.84517544	58.75292208	44.73684211	69.20030488	56.40589569	0.07911392405	56.62066508	48.26153846	52.26208178	25.24884793	30.20486726	50.20836653	0	0.4695979899	0.4183183183	17.05657895
2113	Chr4	14279964	14280894	0	0	57.81458333	0	0	0	0	0	0	0	18.18181818	0	1.818181818	0	31.13684211	0	0	55.78	51.06	0	0	0	0	0	0	0	24.65416667	NA	0	0	0	0	4.861111111	0	0	7.142857143	0	0	5	1.85	0	1.785714286	0	2.354347826	0	0	0	1.1	13.33333333	52.268	44.23076923	0	0	0	0	0	16.66666667	0	0	0	0	0	44.34642857	0	44.50909091	0	0	0	28.57142857	0	0.8928571429	2.443333333	0
2118	Chr4	14397940	14399570	0	49.93333333	53.51351351	0	0	0	56.615625	0	0	61.42857143	60.29411765	63.33142857	73.81428571	0.74	50.43076923	0	0	62.7047619	67.935	0	67.35588235	0	58.91034483	0	0	51.3875	50.521875	0	0	0.9	0	0	0	0	0	58.47291667	46.92647059	0	51.52173913	0	0	0	0	0	2.702702703	0	0	0	20.664	62.34285714	64.1962963	0	0	0	0	16.81086957	13.89166667	41.27142857	24.28857143	0	0	0.4268656716	56.53421053	0	53.49014085	0	0	0	51.39166667	0	0	0	0
2119	Chr4	14490121	14490375	8.45	0	0	0	0.5566666667	3.095238095	0	0	0	0	0	0	0	0.4166666667	0	0	0.9259259259	0	2	0.9823529412	0	0.6896551724	0	0	0	0	0	0	50.835	58.33333333	57.87142857	80.70333333	1.851851852	1.333333333	0	0	0	0	0	0	0	0	0	0	0	5.237931034	0	0	0	0	0	0	0	0	0.9615384615	0.3333333333	0	0	0	0	0	0.6733333333	0	2.733333333	0	0	1.113333333	0.74	0	0.7407407407	0	0	2.296551724
2121	Chr4	14682413	14683426	1.093442623	1.160714286	0	12.325	0	0.9090909091	23.07692308	34.68648649	4.761904762	1.189285714	0	0	0	16.70535714	3.203846154	10.30847458	9.545454545	18.69459459	11.93548387	23.90689655	20.53928571	0.3623188406	0	0	0.4545454545	0	25.64489796	1.282051282	0.5319148936	1.829268293	3.162068966	0	0.8620689655	0.226984127	0.4385964912	0	0	0.7462686567	0	8.823529412	11.87592593	17.20869565	4.054054054	0.3389830508	0.3666666667	9.008108108	0.7944444444	0	0	14.11944444	0	11.93559322	23.81428571	0.8064516129	0	0	0.7568181818	0	0	0	6.52173913	0	0	13.78030303	0.09436619718	0.4761904762	0.9189655172	0.7571428571	17.30512821	0	0.3846153846	0	0
2123	Chr4	14926655	14926803	0	0	0	0	0.9823529412	0	0	0	0	0	0	0	0	0	0	0	0	0	0	0	0	0	0	0	0	0	0	3.335	0	0	1	0	0	0	0	0	0	0	0	0	1.428571429	0	0	5.566666667	0	0	0	0	0	0	0	0	0	0	0	0	0	0	0	1.85	1	0	0	7.72	0	0	9.51	53.305	0	0	0	0	0
2124	Chr4	14987348	14988492	0	70	76.18571429	NA	0	0	72.51	73.34	0	0	0	0	82.14285714	NA	60	NA	3.843589744	76.47647059	71.15	0	NA	0	0	0	0	76.92307692	0	0	0	0	0	0	0	0	0	2.380952381	0	0	16.66666667	NA	NA	NA	0	0	0	0	3.332	0	0	73.81428571	70	0	52.19375	0	0	0	0	0	0	0	0	0	65	NA	1.012	0	0	0	NA	0	0	2.22	0
2128	Chr4	15397727	15398739	NA	NA	0	NA	NA	NA	77.17391304	NA	0	NA	0	54.02352941	0	0	67.04545455	0	12.61627907	63.204	66	0	0	0	NA	6.978125	14.99285714	30.63846154	NA	NA	0	NA	0	0	NA	NA	0	NA	0	16.67142857	NA	NA	0	NA	NA	NA	9.090909091	NA	0	NA	0	74.25	NA	0	0	0	NA	NA	NA	0	4.1625	11.61714286	16.66666667	0	NA	NA	12.5	NA	NA	NA	0	0	NA	NA	NA
2145	Chr4	16636922	16637834	0	0	0	0.6756756757	0	1.11	0	0	0	0	61.6875	0	58.23714286	0	0	0	0.9302325581	0	0.6097560976	0	0	14.02916667	0	0	0	0	0.5128205128	1.233333333	0	1.041666667	0	0	0	0	0.4761904762	0	0	0	0	0	0	0	0	0.3042553191	0	2.380952381	0	1.704545455	0.3325581395	0	0	0	0	37.39642857	0	26.90263158	2.378571429	27.34814815	24.92692308	0	0	0	0	0.7239130435	0	0	1.046511628	0.2394736842	0	13.14230769	0	0	1.724137931
2159	Chr4	17637250	17637636	3.923529412	17.435	44.04285714	3.333333333	0.4625	4.885185185	0	0	2.123529412	4.484615385	13.59473684	0	0	1.923076923	23.54666667	2.173913043	2.5	20.23913043	19.12692308	0	28.03529412	2.407407407	41.65833333	0	2.08125	13.35384615	2.895652174	2.132	1.332	2.22	2.159259259	0	15.8625	1.458333333	6.578947368	18.63928571	4.123809524	9.805882353	47.9125	0	1.665	0	2.5	6.665384615	0	3.846153846	5.358333333	7.692307692	8.33125	13.21851852	30.16190476	1.25	0	0	2.08125	0	0	0	0.5107142857	0	0.8333333333	3.814285714	25	0	33.44285714	4.014285714	0	1.137037037	0	8.333333333	2.895652174	0	0
2167	Chr4	17950310	17951133	7.176666667	0	0	0	0	0	0	0	0.7085106383	0	0	86.99411765	0	0.5296296296	0	3.920588235	0.5	0	0	0.8538461538	0	0	18.78604651	1.19047619	0	0	0	28.60540541	0.5964285714	0	12.83823529	12.9875	0	0.3020408163	0	0	0	0	0	0	0	0	0	0.1804347826	77.77777778	0	0.6795918367	1.707317073	0	0	0	0	0	1.924444444	5.775757576	0	0	0	0	93.52727273	1.911320755	0	7.677272727	2.863414634	0.1685185185	3.915	0.641025641	25.37142857	0	0	75.52244898	74.42954545	0
2171	Chr5	53005	53899	0	0	0	9.459459459	0	1.280851064	0	0	0	0	62.22592593	0	71.62368421	0	0	2.0625	0.8928571429	0	0	0	0	68.8	0	71.42857143	75.27096774	NA	0	0.5681818182	0	0	0	1.923076923	0	0	0	0.350877193	0	88.09285714	0	0	0.2553571429	0	10.8325	6.93559322	0	74.05454545	69.76756757	0	0	0	0	0	0	67.446875	0	68.33571429	64.4	50.92222222	53.18181818	0	0	64.13	45.65217391	1.229824561	60.27173913	0.334	5.075925926	13.72068966	0	92.6	68.45357143	62.62285714	0
2175	Chr5	486731	487139	NA	100	NA	0	NA	NA	0	NA	NA	NA	NA	NA	NA	NA	61.80833333	NA	0.680952381	66.67142857	52.86	0	NA	0	NA	0	0	NA	52.16666667	0	NA	NA	NA	NA	NA	NA	NA	NA	NA	NA	NA	0	0	0	NA	0	NA	NA	NA	NA	NA	53.125	55.13076923	NA	NA	NA	0	NA	NA	NA	NA	NA	NA	NA	NA	0.2818181818	NA	1.19047619	NA	NA	38	NA	NA	NA	NA
2183	Chr5	724577	726444	0	63.93673469	25.64193548	0	1.271186441	0	46.77936508	37.8275	0	50.92307692	46.638	56.19285714	55.19375	0.3205128205	42.63488372	0.4111111111	1.807042254	52.05882353	42.2234375	0.574137931	40.506	0	48.18695652	0	0	48.98235294	50.81568627	0	0	1.041666667	0	0	0	0.4154639175	1.676829268	36.1203125	31.44805195	0.5370967742	59.6	0	2.259322034	0.5045454545	0	0	0.7928571429	0.2918367347	0.204494382	1.595348837	28.4359375	47.26511628	52.0875	0	12.759375	0	0.5555555556	32.09692308	7.142857143	0	0	0.4032258065	0	0.2239583333	54.86486486	0.1757894737	38.64285714	0	0.4970149254	0	55.71428571	1.667272727	0.2666666667	0	0.7928571429
2190	Chr5	1666156	1668573	10.12808219	0	0	0	0.2055555556	0.1621359223	0	0	0.9716666667	0.6363636364	0	74.46060606	0.3787878788	0.4934210526	0	0.4762962963	0	0	0	0	0	0	0	0.1391666667	0	0	0	8.372932331	2.645882353	1.515151515	1.322068966	6.294805195	0	0.6661538462	1.500900901	0	0	29.3892562	0.3246753247	2.173913043	0.4132231405	0	6.528333333	1.141935484	51.8902439	7.053488372	0.4076923077	0	0	0.1689189189	0	0	0	0.4484615385	0.2941176471	0	0	0	0	47.62368421	0.589380531	38.36900585	52.79302326	1.394318182	42.85932203	0.7462686567	1.935928144	1.785294118	0.4854368932	0	41.12857143	30.75714286	0
2194	Chr5	1816835	1817991	0	4.594594595	6	0.8333333333	0	0	0	0	0	0	0.4032258065	0	0	0	41.98461538	1.086956522	25.198	58.51777778	60.98518519	0.2783333333	0	0	0	13.35652174	14.81388889	69.04897959	0	2.0828125	0	0.3846153846	0	0	1.058730159	2.622891566	0	25.005	33.42432432	0	39.21470588	0	0	0	0	0.8823529412	0	1.25	0	0	22.72727273	54.165	1.388888889	0	0	0.444	0	0	0	0	0	0	0	0.2282352941	4.411764706	0.1470588235	0.1964705882	0	0	0	0	1	2.25890411	1.913114754	0
2200	Chr5	2391811	2396038	17.37088608	63.19942197	64.6251462	15.22025316	14.61276596	12.92110553	58.40408163	67.54026846	19.83925926	51.64444444	75.16818182	65.26685714	71.65941176	27.82217742	61.76733333	25.71519608	27.90234742	59.60980392	68.4005291	18.14866071	59.38235294	11.15972851	67.71891892	24.65394737	15.287	59.99224806	69.21052632	7.659627329	17.146	16.05907173	18.11907216	32.41092437	25.17555556	23.31416667	22.16171171	56.56141732	56.62110553	22.61276596	60.64385965	21.82071429	16.69636364	15.00055866	17.08372093	22.04322917	25.17225434	20.20621762	21.583391	20.6975	60.96811594	58.11491228	62.50854701	27.53175182	46.01079137	30.06875	20.62670157	50	53.70900901	34.48357143	41.35901639	31.08907104	20.03055556	20.8073955	70.51543624	14.95864407	63.66354167	23.47445652	10.95335689	14.00204778	50.40361446	28.10409091	19.8816	11.76188341	14.03116883
2227	Chr5	4635982	4636548	0	0	0	0	0	0	0	0	0	0	0	0	59.18113208	0	0	0	0	0	0	0	0	0	0	0	0	0	0	0	0	0	0	0	0	0	0	0	0	0	0	0	0	0	0	0	0	0	0	0	0	0	0	0	0	0	0	15.04594595	0	0	0	0	0	0.3703703704	0	0	0.3571428571	0	0	0	12.85714286	0	0.5813953488	0	0
2233	Chr5	5007979	5008607	0	0	0	0	0	0	NA	NA	NA	NA	0	NA	NA	NA	32.75135135	NA	0	56.48222222	50.75909091	0	NA	0	64.81111111	NA	NA	NA	100	0	0	0	0	0	0	0	0	40.83	40.41388889	NA	63.78461538	0	0	1.802702703	NA	0	NA	0	NA	0	14.44666667	50	NA	NA	NA	NA	NA	NA	NA	NA	NA	NA	NA	0	0	0	NA	NA	0	0.9259259259	40.78947368	0	0	0	0
2241	Chr5	5217296	5221440	NA	NA	NA	44.42363636	NA	NA	NA	25	NA	NA	NA	59.24827586	68.70208333	NA	51.45833333	NA	29.96740741	59.08	60.20629921	34.70980392	NA	0	NA	11.84210526	32.19210526	59.52142857	46.66363636	NA	NA	NA	NA	NA	NA	NA	NA	0	NA	33.36470588	NA	37.06428571	31.46	33.29782609	NA	NA	41.178	31.38344828	31.80116959	NA	NA	64.83865546	36.80333333	0	NA	36.13555556	34.79142857	15.34615385	35.03333333	77.90757576	54.26071429	35.44545455	NA	30.70234375	61.76631579	36.18210526	45.81317829	43.88363636	NA	NA	35.71428571	NA	34.51081081	27.84180328	NA
2249	Chr5	5460275	5460521	0	0	0	3.214285714	0	0	0	0	0	0	0	0	0	0	0	0	0	0	0	0	0	0	0	1.388888889	0	0	0	4.166666667	0	12.40555556	2.975	63.9625	0	0	1.35	0	0	0	0	1.5625	0	0	0	0	0	0	0	0	0	0	0	0	0	0	0	0	0	0	0	0	0	0	0	0	0	0	0	0	0	0	1.04375	0	5.83
2302	Chr5	7755623	7756007	0	9.528571429	9.716666667	0	0	0	6.25	2.378571429	0	10	18.75	23.2	0.7692307692	0	26.58888889	0	0	32.13571429	38.5375	0	14.36666667	0	10.83	0	NA	0	9.8	0	0	0	0	0	0	0	0	18.41578947	9.58	0	16.6625	0	0	0	0	0	0	0	0	0	11.11111111	25.45555556	34.725	0	0	0	0	0	5.555555556	0	0	0	0	0	30	0	4.166666667	0	0	0	38.44666667	0	0	0	0
2303	Chr5	7757305	7757364	0	0	36.15	0	4	0	0	0	3.7	0	0	0	0	57.03333333	41.66666667	51.85555556	35.92222222	61.11111111	36.6625	3.125	59.52222222	0	0	0	0	0	0	0	0	0	0	0	66.68333333	0	0	0	1.588888889	0	0	0	0	0	0	67.6	NA	30	42.56666667	0	0	43.71111111	0	0	0	0	0	0	0	0	0	0	0	0	0	0	0	0	0	0	0	2.466666667	7.822222222	4.5875	0
2323	Chr5	8419395	8420110	0	53.57857143	NA	NA	0	0	39.28571429	32.5	0	48.04117647	79.16666667	43.5483871	NA	6.522857143	11.53846154	3.387096774	4.6875	49.93043478	25.06538462	NA	32.07878788	0	47.62	0	0	55	NA	0	0	0	0	0	NA	NA	NA	NA	NA	0	NA	NA	NA	NA	2.664	NA	0	NA	NA	NA	NA	18.1	28.57142857	21.61153846	32.00384615	NA	0	NA	NA	NA	NA	4.009375	1.5625	0.2846153846	40.275	NA	48.27941176	8.943333333	0	0	NA	1.665	2.564102564	1.851851852	0
2336	Chr5	8740000	8741839	72.35853659	78.4	0	1.287272727	81.95319149	61.11666667	0	1.188235294	0.9811764706	0	63.43269231	0.4672897196	0.06791044776	1.62037037	0	0	4.225892857	0	0.2707317073	0.2105263158	0	72.32321429	0	0	0	1.454929577	0	81.44545455	55.08947368	81.58157895	71	86.11388889	2.777333333	0	0	0.2685483871	0	0.6578947368	0.2604166667	0.5448598131	3.145794393	1.346464646	3.339252336	0	0.7773333333	10.93563218	0.4411764706	0.2271186441	0	0	0	0	0	0.2775	1.363636364	0	0	0	0	1.200900901	0.3297029703	0.80234375	61.6382716	41.80610687	0	4.359302326	71.20481928	67.2706422	0	81.86666667	65.61681416	70.98817204	64.55084746
2354	Chr5	9101773	9102913	0	40.58	33.15789474	10.21612903	0.9259259259	2.08125	45.82777778	31.41538462	6.72	37.78	36.353125	NA	55.43333333	0	42.595	0	3.275862069	34.56923077	35.98636364	4.416129032	31.24166667	2.703333333	28.57142857	8.853125	7.408823529	29.95185185	18.75	0	0	0	0	0	6.666666667	5.954166667	2.631578947	38.05333333	18.33448276	0.8064516129	39.575	0.8695652174	2.296551724	0	3.571428571	0	NA	0	1.851851852	0.7590909091	29.16666667	40.57894737	45	6.664	6.367857143	16.17352941	1.607142857	38.74666667	41.30434783	10.51666667	17.55666667	0	1.5625	7.064705882	27.17586207	6.419444444	33.84444444	0	2.13030303	0	35.94375	0	10.43225806	4.61	2.889285714
2363	Chr5	9273599	9275790	NA	NA	43.04655172	NA	66.66666667	NA	2.185245902	1.983333333	20	30	3.125	35.4125	34.44444444	NA	52.38367347	NA	24.48834951	54.2754717	53.67205882	NA	NA	1.428571429	NA	NA	NA	NA	NA	NA	NA	33.33333333	100	21.42857143	31.99204545	6.25	50	0	0	NA	37.5	NA	0	0	41.66666667	25.94404762	75	32.2875	0	33.33333333	NA	67.34915254	NA	0.3571428571	0	0	5.558333333	NA	NA	0	2.777777778	NA	22.9125	0	31.25	0	NA	27.075	NA	28.88888889	NA	5.405405405	15.25384615	50	NA
2369	Chr5	9486692	9487566	0	0	48.72307692	0	0	0	0	0	0	56.85555556	39.264	55	0.5319148936	0	39.39090909	0	0	50.46388889	53.91764706	0	33.33333333	0	0	0	0	33.44	2.776666667	0	0	0	0	0	0	0	0	0	0	0.3846153846	0	0	0	0	0	0	0	0	0	0	0	62.23947368	31.66	0	0	0	0	0	0	0	0	NA	0	0	0	0	49.43392857	0	0	0.3921568627	59.336	0	0	0	0
2374	Chr5	9561095	9563984	14.876	37.00357143	55.17083333	13.20533333	17.58533333	12.41578947	46.86623377	45.5140625	9.518045113	43.22727273	45.82463768	44.19009901	49.76231884	8.883809524	48.82391304	9.867901235	11.87669903	35.83	45.23578947	10.02580645	41.06438356	8.785245902	37.94712644	8.126530612	10.94247788	41.32051282	39.46483516	4.843678161	8.192405063	10.93661972	8.085526316	15.65882353	12.82528736	15.3109589	15.74492754	49.71889764	29.07652174	11.92142857	42.56493506	13.17594937	10.64878049	12.19130435	12.04806202	21.04642857	8.122222222	17.24678899	16.99243697	16.77235772	31.16	45.94324324	28.15849057	27.02666667	33.9	13.32804878	11.5775	19.32195122	36.15666667	30.21333333	32.90307692	4.479569892	10.20555556	8.259615385	47.97333333	8.200877193	32.68943662	17.61764706	7.459793814	6.959459459	23.18285714	9.47480315	15.94748201	13.45070423	9.457281553
2375	Chr5	9564042	9569432	3.890756303	55.20645161	51.99934211	1.608666667	3.174796748	3.855	56.32216749	45.77987805	4.965410959	40.32966507	51.34146341	58.19117647	62.36961326	8.391603053	47.93859649	6.932568807	2.058986175	50.55606061	48.52743902	4.870469799	44.84736842	5.114973262	48.58169014	5.436426117	5.557092199	43.85604396	46.69280576	1.403296703	2.464583333	4.261904762	2.685826772	3.843055556	9.331707317	8.696405229	11.45203252	53.93288889	37.24431818	4.101119403	47.47142857	3.677931034	3.106293706	3.303125	6.518815331	7.66	4.115	8.663333333	8.957288136	8.763768116	38.01360947	49.31988636	49.0245098	17.24902724	36.34137931	5.544313725	4.543089431	27.29668246	23.75862069	32.23	33.17344398	3.809248555	6.398662207	2.821498371	50.82125	3.487982833	43.81875	4.651832461	1.800757576	1.763583815	26.124	6.675352113	6.577586207	6.694964029	1.63853211
2382	Chr5	9648253	9648575	12.28823529	80	50	13.88333333	10.09230769	19.475	82.12	8.325	14.28571429	25	71.42857143	50	75	20.47333333	83.75	19.89375	9.430769231	36.4625	66.07857143	4.666666667	52.34	5.555555556	NA	1.333333333	9.666666667	63.09285714	57.88666667	0	6.25	6.570588235	12.56470588	22.21111111	NA	5	30.625	36.66	22.22222222	0	36.1	0	0	0	3.333333333	25	33.3	0	0	NA	50	68.79090909	83.33333333	0	0	12.5	64.28571429	25.55	50	NA	16.66666667	49.17	0	21.41666667	54.75714286	1.4625	47.93846154	40.47142857	0	1.576470588	58	24.05555556	0	0	24.34615385
2386	Chr5	9711509	9712842	26.74107143	60.31090909	56.71111111	NA	11.82142857	13.21428571	NA	52.64482759	29.39545455	42.69761905	59.51785714	64.63695652	60.02461538	19.01408451	49.78974359	21.66716418	9.726530612	71.875	59.83666667	NA	61.48333333	12.56721311	48.93404255	25	22.01320755	48.24871795	NA	13.85	29.04857143	16.02978723	19.32424242	17.98888889	10.97560976	14.85434783	21.48222222	49.09298246	29.80232558	24.5953125	52.96666667	NA	NA	NA	16.66666667	11.21730769	20.10483871	23.6125	20.75466667	22.43	54.0825	59	45.45454545	54.03939394	51.15384615	15.175	18.47826087	81.82272727	12.13548387	22.79117647	3.926027397	15.89069767	15.18181818	17.7325	60.26666667	NA	44.13625	7.5515625	16.21555556	13.03783784	NA	19.06779661	21.27916667	18.55471698	18.78727273
2400	Chr5	9957006	9957608	0	0	0	0	0	0	43.42941176	36.21538462	0	0	31.81818182	0	0	0	20	0	0	20.13958333	2.173913043	0	0	0	0	0	0	0	34.84545455	0	NA	0	0	0	0	0	0	21.96818182	27.31111111	0	19.09090909	0	0	0	0	0.641025641	0	0	0	0	0	11.80526316	0	15.68461538	19.17567568	0	0	0	0	NA	0	0	0	0.2879310345	0	0	0	0	0	0	35.71428571	0	0	0	0
2401	Chr5	9962936	9964752	21.192	54.50425532	47.99787234	NA	22.91136364	23.82564103	38.48095238	46.77142857	0	NA	44.50465116	67.26428571	16.66	16.42564103	34.67428571	24.44358974	24.79148936	45.05263158	33.95581395	5.555555556	33.98888889	28.72708333	NA	37.11818182	16.67142857	43.61666667	100	16.18043478	16.86097561	13.07894737	16.27555556	33.58	26.42666667	0	0	50	0	0	NA	0	NA	25	NA	18.97777778	58.33333333	NA	NA	NA	55.53333333	38.46086957	50	14.83111111	22.01190476	33.33333333	12.5	48.48181818	NA	81.81818182	35.66666667	32.95	0	11.11666667	NA	8.333333333	48.08571429	NA	16.51818182	19.65106383	25	21.53877551	NA	32.57272727	24.33488372
2403	Chr5	10000969	10003743	4.64375	48.07101449	0	2.666666667	7.667088608	7.390322581	47.19178082	29.42	6.679365079	36.83428571	0	0	9.099	7.761616162	24.28983051	7.663333333	14.66666667	39.69166667	46.01351351	7.515555556	31.90921053	0	43.0469697	8.149315068	3.324324324	38.9525641	23.3617284	4.655172414	3.947368421	1.912962963	7.547126437	10.834375	0	3.96635514	3.498	5.272277228	4.483505155	7.664444444	4.27761194	6.665714286	6.710416667	1.528333333	8.069512195	0	0	2.34375	3.859574468	3.914583333	6.547142857	35.16730769	31.66615385	10.63404255	35.21698113	2.255769231	5.3	5.076666667	2.415151515	9.149090909	1.253333333	0	4.562365591	3.699122807	37.18088235	7.887387387	34.16909091	2.518604651	2.006818182	6.468141593	13.7254902	6.66	11.04942529	6.483098592	7.4675
2410	Chr5	10128676	10133912	8.548616601	53.72272727	63.01573034	19.04220183	23.72466216	8.321428571	55.83373494	49.22993197	16.71626016	50.99037433	49.075	56.67681159	56.29857143	14.04432234	2.924503311	17.8972549	0.1242537313	0.2713178295	0.2253333333	0	51.72819149	29.48066038	49.71428571	25.04622642	13.52263374	54.912	0	15.18227273	11.20347826	17.38357488	9.462637363	12.69413919	37.60852018	36.16845426	39.18209607	52.34210526	37.83938053	21.92992701	42.46019417	0	0.1243781095	9.022272727	31.15352113	31.86227273	16.44331551	16.08357488	26.11130742	36.39494585	57.22222222	0	50.315	28.25738832	36.30952381	10.20569395	19.32587065	65.21158798	5.987019231	46.01351351	0.2090196078	9.958167331	31.6078853	3.357784431	0	0.5750841751	48.36079027	0.8403162055	22.3360424	16.54924471	36.64295302	31.18317757	0.1666666667	0.2293577982	23.70858369
2411	Chr5	10145106	10148799	66.675	25	43.54823529	12.87128713	NA	NA	NA	0	21.59346405	39.97391304	6	50.44840764	51.55571429	15.8568306	29.41216216	11.95328947	16.39104478	43.43645833	43.77703704	NA	36.39855072	0	45.10366972	27.06153846	8.352884615	31.91683168	NA	NA	100	NA	66.675	56.25	29.79	26.24893617	30.33095238	41.83129252	35.81304348	29.86763006	36.10833333	NA	0	16.38026316	26.46630435	28.48137255	15.25961538	22.19152542	34.04471154	25.51455696	48.49390244	41.95084746	31.32553191	NA	NA	4.366037736	31.07668712	57.60080645	3.786868687	34.16086957	1.700552486	6.140740741	35.57191781	8.494634146	NA	0	33.97736842	10.87571429	0	100	23.28095238	4.6875	76.2	68.75	NA
2420	Chr5	10358547	10365573	17.393361	49.06142857	NA	NA	25.39055118	18.47556561	NA	34.41039604	NA	NA	49.06589595	NA	NA	NA	38.38863636	NA	18.16907216	51.55963303	52.4962963	NA	NA	30.46465116	46.0625498	NA	NA	NA	NA	31.29897959	20.87410714	27.7606383	22.37975709	17.17894737	NA	NA	NA	NA	NA	NA	NA	NA	NA	NA	NA	NA	NA	NA	NA	NA	NA	53.38181818	NA	39.25333333	29.87021277	NA	NA	NA	NA	NA	NA	NA	NA	NA	39.39783784	NA	NA	NA	29.01947195	26.86443769	NA	35.50990991	37.06850153	29.67080292	27.00314961
2422	Chr5	10367075	10367481	0	NA	NA	NA	0	0	29.63333333	60	NA	NA	NA	43.18181818	NA	0	0	NA	0	65.28333333	35.4125	NA	0	2.631578947	49.1	NA	NA	NA	NA	0	0	0	0	0	NA	0	NA	NA	37.5	NA	NA	NA	NA	3.333333333	NA	NA	NA	NA	NA	0	NA	70	NA	7.142857143	28.35	0	0	NA	NA	100	11.10833333	NA	NA	NA	76.18571429	NA	NA	0	0	0	NA	0	0	0	0
2425	Chr5	10438318	10439826	17.22222222	NA	52.38571429	NA	0	50	67	NA	48.68421053	26.18571429	NA	55.55555556	NA	NA	44.05	NA	3.68852459	75	49.75853659	NA	NA	42.22666667	54.91052632	16.10666667	25	19.45	NA	71.42857143	33.33333333	0	17.86428571	16.65	NA	18.75	50	8.333333333	56.81818182	6.533333333	30.83	NA	NA	NA	NA	NA	22.62142857	0	49	33.33529412	39.39090909	58.89047619	NA	NA	NA	21.875	NA	50	50	0	26.78571429	50	8.333333333	5.233333333	15	NA	37.5516129	NA	NA	29.790625	NA	50	49.36153846	30	22.21666667
2438	Chr5	10884026	10886392	12.13548387	42.39756098	46.7	24.24117647	28.03679245	4.283	58.25625	36.22	15.58301887	46.484375	NA	50.35806452	58.6969697	11.88484848	55.0025	20.57662338	5.933050847	48.35	45.335	31.08613861	52.73275862	NA	49.28615385	23.3	16.95784314	35.71428571	49.70217391	14.81388889	14.03972603	21.85797101	20.75904762	12.49245283	24.70727273	26.55714286	27.55473684	46.94347826	43.65945946	22.77623762	41.98253968	23.12871287	30.74953271	25.1826087	30.67431193	23.04563107	23.21029412	13.7745098	27.49160305	24.50833333	49.3016129	56.98955224	41.57407407	37.615	36.35362319	7.899	21.40340909	58.14428571	2.814864865	23.10172414	0.8796296296	7.506542056	31.81407407	3.008870968	48.30757576	18.70895522	38.83675214	6.002654867	19.05403226	24.30150376	48.566	NA	28.60105263	21.688	27.15046729
2449	Chr5	11042863	11060058	17.04154839	39.95294118	41.8591224	16.949625	21.8861678	15.78160237	47.54232283	34.63410042	24.91601732	32.86498674	41.88821656	42.57084639	45.54419226	13.97256318	38.51937799	18.6852123	6.300851582	44.7760479	43.6740678	22.84450063	38.41262376	29.53181126	0	11.91368421	11.26760563	40.85333333	40.79261603	11.81388102	14.96252073	15.62857143	15.25	18.06190999	14.19765625	15.74268041	13.16116129	41.94445844	38.93977556	20.25416667	42.13036876	18.63148148	21.55587828	13.72729767	27.87359736	15.48515982	18.83318113	16.08	22.80323929	15.29944873	49.09939759	46.85958005	37.63352601	34.37151096	31.61586453	13.03777019	19.32076216	54.35886792	12.51205821	29.47749511	5.101829925	17.01558824	27.47837037	8.167878788	49.41860465	20.42306306	36.50151515	6.487623762	13.83255814	17.19018519	29.73601533	28.60686767	2.995744681	2.282191781	23.97448513
2450	Chr5	11086579	11099264	9.291710758	38.44247573	39.19342105	12.4433526	16.15008292	15.72911647	42.51178248	31.038	13.89651972	33.91730769	45.12468619	45.25483146	47.41123596	9.335244519	35.48900709	13.20462185	5.374239714	44.40965517	41.64481132	20.26709957	40.34583333	26.16019802	42.2239905	6.718556701	1.979710145	36.20588235	35.60447761	8.307920792	9.871090047	12.178125	9.584875445	10.86444805	15.25264188	19.68439716	17.92933333	43.54859287	35.92075848	8.2	38.64313725	13.03410526	15.13169811	6.794320487	20.81570439	13.80207612	17.22438424	10.7360515	14.96236392	15.84611727	46.86809339	48.44432133	31.47781065	30.75611511	29.52834646	6.551913478	14.71502423	54.10626398	13.85287671	30.52801418	0.7170694864	10.03082852	19.26288462	2.43253012	45.38219178	13.3621813	37.16571429	13.68664323	8.1302391	10.00147059	30.90305085	24.71318408	1.8	1.534736842	15.91001757
2451	Chr5	11125228	11129614	16.6031746	31.84539007	37.74415584	8.125	14.29259259	15.87692308	40.20068027	28.62948718	11.75739645	30.78225806	35.58311688	34.12873563	31.22658228	14.0957672	22.17980769	9.532317073	6.130769231	39.05833333	34.47542373	10.12237762	36.88019802	20.10514286	38.78372093	11.58406593	10.7945	21.4452381	37.50972222	17.06407186	12.60782609	18.13275862	16.375	16.92163462	17.64705882	14.026	14.77772021	35.65373134	23.70923913	10.2469697	34.36831683	11.96715686	13.08516129	5.707821229	15.87883212	14.15621891	11.26322581	14.64730539	14.46073059	13.15619048	39.31212121	43.82956522	19.65568182	27.96212121	21.96666667	20.78153846	14.02515723	46.505	38.46593407	38.37549669	15.03973799	11.78121547	20.26519608	8.085823755	40.24270833	11.47689243	29.84759825	8.643786982	12.79690265	13.97020408	15.24078947	18.13082192	16.15343137	14.23511905	15.33092105
2454	Chr5	11138224	11147225	11.00205128	37.62706553	38.20119403	14.03062201	15.48444976	17.80110497	42.37018349	28.12088235	23.08628319	24.68729282	48.13333333	35.21886792	43.92063953	16.18468468	31.9314741	20.12891156	13.01266968	40.50143541	43.85856574	16.43492462	43.75890411	22.19246032	38.85748792	19.48291139	16.07950311	32.32288732	36.57542088	12.9100304	11.17024221	12.51114058	14.61678161	18.58165323	17.09924812	18.71092784	18.20923788	41.29045346	32.86870229	15.5826087	32.71363636	16.74783784	14.66561798	10.82174888	19.306639	16.70691824	9.607627119	21.15345345	16.90555556	16.98285124	31.73070539	43.60033898	30.21589958	29.15439673	26.6689781	17.76527415	12.33318284	36.05864198	25.05380952	29.46716418	18.65114679	5.746666667	24.03679525	13.30685976	40.75191083	15.41636364	29.89297386	15.5	11.80466926	14.10630324	22.58452381	24.24025974	20.93683128	20.7125	15.52
2465	Chr5	11390697	11396281	11.11932203	51.34186047	43.45657143	20.00489796	26.42413793	9.85037037	51.29375	38.68979592	11.29811321	37.89931507	49.37647059	50.33259259	47.86153846	7.718577075	46.25362319	8.060649819	3.580877743	45.73464567	47.32186047	22.3095941	44.65182482	19.79133574	43.49434783	17.34965278	10.44006969	39.81069182	43.16034483	22.42063492	10.99825581	10.02754237	12.88504983	10.10464396	17.93109244	19.76610169	18.32310345	50.50071942	33.32537313	22.53712375	36.46853147	20.25923077	22.46355932	8.502962963	24.87863636	16.78296296	20.19863481	12.2612766	22.44327177	18.62848665	51.97935484	50.40967742	46.50198675	30.21140684	35.26182796	2.50776699	18.42842466	61.988	1.169298246	25.95740741	1.251643192	4.654873646	22.14941176	3.895673077	48.12748815	24.66339066	37.12832512	2.373144876	14.60586592	17.7229064	25.98986486	17.59656652	25.06261128	19.19638989	25.44957265
2479	Chr5	12184332	12199280	9.620431894	39.67890411	36.87486339	8.888726514	9.975110457	8.695692884	40.28324873	25.3228125	7.344752475	28.15647059	33.5681592	35.48217054	47.09065744	5.919938176	32.81173184	7.311111111	3.561551155	38.53242507	37.68863636	11.30397196	29.58194774	17.89765166	33.779375	8.584724409	5.850347222	37.32765273	33.89614243	5.510377358	5.305869074	7.386516854	8.249169435	7.27958884	7.075134168	6.825	7.668403909	38.90730838	29.73602151	10.06044118	35.03404255	9.345808383	10.50528376	9.206282723	9.941860465	6.2916	13.77312775	8.342115028	11.43216602	5.234156977	35.00486891	42.60441989	29.53043478	29.18305369	24.90920097	3.441223404	7.369749518	37.90340426	8.841762452	27.79692982	4.149872123	9.675438596	8.780254777	4.06568306	40.77195122	9.647536618	29.62860697	5.830427046	6.12252816	7.477210884	19.52645161	15.50769231	7.227113703	6.845086705	12.62801303
2481	Chr5	12206380	12210603	18.19281437	42.07142857	39.1456	19.825	22.8320197	23.95646259	45.42929936	32.00060976	15.66043165	33.0961039	35.51979167	45.54545455	40.63284672	12.22619048	36.1484127	12.70221239	10.3109375	49.41229508	46.47295082	22.05054945	31.84521739	28.21722222	35.64298246	18.99227273	10.94421769	38.63636364	31.48947368	14.64647887	20.15571429	24.26298701	19.30946746	14.52	23.79239766	21.62401961	24.19285714	40.48300654	36.16	18.38980583	36.70081301	16.68130841	18.73828125	13.78686869	17.83418803	22.54917127	19.00550459	12.23353659	26.88047619	19.63961039	42.73148148	50.40063694	36.69541284	32.46213018	29.57058824	2.648979592	26.43393939	48.92692308	3.783783784	13.3137931	0.205027933	9.972262774	21.51428571	4.46031746	37.28954248	18.19940828	29.67283951	24.1328	15.39043478	17.57531915	27.77777778	28.10086957	25.37321429	26.16184211	27.285625
2482	Chr5	12240404	12260678	14.44714286	41.77020548	42.87901235	50	20.26002522	16.74104135	41.08469388	32.45059289	31.6540146	21.07395833	33.64470588	40.85364706	41.31982942	16.06036184	31.97438017	18.11089286	10.58912467	39.44497041	40.77836066	29.175	37.20288462	33.96879433	36.66402715	16.59229829	12.47866848	33.00150862	NA	15.7422427	16.46397188	14.62707641	16.28988764	15.31453488	17.02337662	13.21060143	15.302	40.4852459	40.35541069	13.67304786	36.99292453	NA	50	42.85714286	30.36102941	15.35372405	19.61532468	16.92587519	20.64247144	15.01064593	42.32211538	44.58240535	35.45207373	33.15273885	26.26461538	15.10881864	15.33005391	44.18594848	12.26570048	29.07375	6.202614379	16.63383178	26.7989011	10.40402245	43.0729249	46.3	30.92259615	9.67403709	11.894081	13.67831901	50	36.40247934	17.60343602	15.88340366	21.3863103
2483	Chr5	12263126	12264324	17.40444444	52.3122807	46.32352941	NA	10.62613636	17.25777778	53.95294118	36.33111111	9.06125	30.32439024	47.54705882	57.40921053	58.12179487	20.04303797	45.09245283	13.60810811	9.905714286	55.11290323	43.20566038	NA	62.39130435	40.83269231	51.54	17.33684211	22.99178082	38.81612903	NA	9.802941176	11.28636364	12.79565217	20.77439024	14.43529412	17.51785714	34.37160494	43.53030303	49.807	38.56	20.63243243	41.7	NA	NA	NA	11.54561404	13.61707317	18.19444444	11.56716418	30.68681319	20.23536585	55.545	55.3125	47.39	34.38977273	45.62033898	10.50833333	19.49878049	65.37446809	46.91481481	27.28372093	18.82666667	21.14078947	17.72875	7.49223301	58.46666667	NA	35.17476636	20.1474359	5.872631579	13.6	NA	22.26142857	22.14423077	30.12769231	8.376
2484	Chr5	12367528	12383178	23.73863179	35.35876543	34.11776504	18.05461741	23.13275194	21.05493274	41.48927681	31.72880886	23.02258883	24.71557971	42.63612167	39.00958084	40	NA	30.9105802	NA	14.61374207	39.3365651	35.15697674	18.21958998	NA	26.1254902	35.56946779	17.72831858	17.77457265	26.51856678	31.87027027	17.83315068	21.00611111	20.35658537	22.49405941	21.99266917	20.80323232	18.89855596	24.45190678	38.1509434	32.00531697	17.37008734	28.41008403	19.19056604	18.52837209	12.52781955	23.67219731	21.48568738	15.28469388	20.56059783	21.48980263	18.80212766	36.5589172	36.14186747	29.25268817	28.29338235	23.03982558	0	22.77782705	NA	NA	NA	NA	17.42271468	24.47415966	12.86450663	37.44771429	18.58585056	27.16743119	16.90986193	18.02413163	18.66478873	18.20099502	23.27290503	23.94556962	21.8220524	22.3454023
2487	Chr5	12570636	12572207	12.59027778	45.00731707	37.37857143	13.2421875	19.47746479	17.79811321	33.9	37.5	20.7296875	45.73170732	43.834	66.66666667	54.54848485	11.30555556	41.77666667	18.225	6.320779221	52.15263158	41.21538462	16.51132075	32.01842105	16.6546875	NA	16.43194444	15.09411765	42.71632653	40.64318182	7.023529412	15.00181818	17.03703704	10.13928571	9.442352941	18.35967742	22.73194444	16.6453125	43.46133333	38.0047619	25.87169811	33.76333333	19.19310345	17.13833333	18.1	13.48	13.85	43.75	18.6125	17.88333333	20.35243902	54.22333333	50.28571429	18.83913043	37.65333333	28.97674419	10.13164557	15.76607143	61.18157895	12.9	36.78275862	8.10625	NA	18.05416667	8.161111111	51.16666667	16.62111111	36.80574713	14.0084507	4.692771084	8.404494382	20.37222222	20.91791045	22.02465753	16.80491803	15.99583333
2488	Chr5	12572369	12582956	4.196259843	47.77666667	54.86644295	11.33510393	12.68076923	7.208539326	45.96570605	40.59382716	14.12798054	34.02871795	46.58438819	NA	54.76762402	8.642382813	40.66622807	9.057494867	4.08340081	54.4737013	48.6388587	12.43469945	51.66040816	25.74076739	NA	12.75627376	10.42658537	44.86374046	50.20623053	3.851954023	5.738993711	6.0625	6.339662447	4.672421053	15.48834081	16.07955707	15.80917603	47.65132159	40.63187348	13.13521657	44.86473988	12.04265233	11.40339806	9.395238095	17.78425926	13.75392354	NA	12.58863636	17.18966074	11.81475728	46.64844961	51.96539924	43.82352941	33.8272541	34.11311475	2.924698795	14.98243243	54.75155039	7.957785467	27.046	2.675159236	NA	13.95651214	4.639598278	52.49824561	11.73244592	37.21376	18.86395349	2.854320988	4.422322775	34.58933333	24.70139665	21.5385289	17.26337079	12.48785249
2493	Chr5	12762183	12776480	28.84212963	48.17152466	50.33993711	13.10310078	30.39543568	29.05623987	47.04302326	42.61731207	18.81180124	40.6171875	40.02424242	53.02171717	NA	NA	38.40315186	NA	14.24017991	52.90526316	49.41927438	22.3	NA	21.05730337	46.11085271	21.96220096	18.73983051	37.4719764	39.84367816	28.27582418	27.20896552	25.68134058	29.09900826	30.41680556	27.66329527	24.47245283	30.41408935	51.29355993	44.28407225	19.33918699	43.67236842	22.35631068	22.93781513	21.05454545	20.55948276	26.82709984	24.08607955	20.29943074	27.26715152	27.60344333	52.93736655	51.0474934	39.4163522	42.11952756	33.78975	0	25.80535117	100	NA	66.66666667	NA	27.3587269	20.88734177	14.1156701	48.99804469	18.59747292	39.55947242	22.54267857	24.38935913	23.31870897	36.39387755	24.75442177	29.20536913	26.55870841	25.11959459
2495	Chr5	12981314	12987590	20.71048035	49.8134715	39.00277778	NA	24.18630705	20.9605	41.97086957	34.29934211	15.77964602	36.56464646	46.45923077	43.46043956	35.52694301	15.23294118	35.8028777	15.26650718	5.894090909	41.37361111	34.51232877	NA	37.37863248	26.55540541	39.38515625	27.21782946	14.28387097	30.73096774	NA	16.30207254	16.17717391	25.54666667	18.74679245	13.22568093	23.28055556	23.24421769	25.3553719	41.62227273	36.50541667	15.18235294	31.02857143	NA	NA	NA	22.49562842	20.436	16.41796407	13.90088496	24.26286645	23.61151079	37.58120301	51.6566474	32.8918239	28.79745455	31.60940594	19.81641791	16.7892562	44.73129252	24.49393939	33.32136752	2.012692308	13.43948718	24.36454183	4.607514451	37.76375	NA	34.72644377	9.723643411	15.70915033	18.00959752	NA	22.66157407	22.90677291	19.79711934	24.19660377
2497	Chr5	13060990	13062245	0	13.01764706	11.38	2.5	0	0.812195122	21.12692308	8.071875	9.880952381	26.44782609	28.03181818	NA	31.06060606	0.5203125	12.5	0	0	19.64285714	17.89117647	7.653703704	12.5	27.46666667	14.70588235	0	0	22.30930233	4.930612245	0	0	0	0	0	0	0	0.6166666667	29.14444444	16.45957447	0.7568181818	22.55	0	0	0	6.396774194	0	NA	0	0	0.5	17.55714286	27.46521739	16.02307692	12.46458333	9.479310345	1.219512195	0	51.325	0	23.59473684	0	NA	11.64864865	0	26.33513514	3.732258065	11.45555556	1.063829787	0	0.1724137931	13.63636364	28.51052632	0	0	0
2508	Chr5	13289628	13294569	17.86506849	46.14556962	47.05736041	16.73895349	23.5365942	25.13318386	55.278	35.67871287	8.566839378	34.73333333	44.11437126	51.60934579	46.28119266	22.50717949	35.40214286	18.77734375	9.951807229	47.59054054	41.28201058	19.04846939	34.45	36.14516129	40.69078947	14.74655172	22.05260417	29.01097561	41.65932203	11.435	17.9302439	19.13159851	22.95851852	18.89964789	26.20772201	25.72935154	26.73860294	44.21563786	36.88835341	17.06835443	29.49823529	22.87807018	15.33	14.34857143	10.87733333	25.13074074	30.25955556	17.85513514	20.7240678	21.30522388	39.81407407	42.49393939	33.54020619	30.47615658	22.9875	13.72862903	14.16690391	47.77259615	11.8621118	32.50148148	9.65	31.73	16.22133333	8.530689655	46.40814815	17.25681818	30.76892857	11.2016	14.63462898	17.01104101	41.21639344	30.09041096	29.05642202	21.35669643	26.4127907
2512	Chr5	13334694	13340104	4.618113208	49.0890625	41.51264368	13.11243243	4.760681115	2.181105991	39.38774194	36.24255319	1.679230769	33.50659341	34.03614458	40.52797619	39.44771574	3.84205298	31.16041667	4.595215311	2.211221122	48.48278689	42.74014085	12.08181818	31.59577465	5.302991453	49.30820896	8.816888889	2.839906103	34.9751938	43.51558442	3.326848249	4.111184211	3.172962963	1.213409962	1.058095238	10.25911111	3.870322581	4.310132159	36.85045455	35.30388889	5.782315113	34.55203252	6.330882353	11.8245283	5.123295455	5.403448276	7.508813559	14.09513889	3.594764398	6.682719547	3.157275542	32.5195122	53.53801653	26.88818898	26.45037313	32.41555556	0.35	9.235661765	53.25336538	0.2763485477	22.92387097	0.1660436137	5.049811321	6.306227106	3.083862434	45.99931034	8.458823529	33.78994253	0.06117216117	2.202639296	3.224728261	37.41111111	8.03	8.700358423	5.555364807	5.582352941
2522	Chr5	13642314	13651969	29.64774775	55.03016529	47.52712766	27.74666667	31.7960452	30.81641221	46.25040323	37.76857143	39.45450644	44.8432	60.80899471	51.21825397	54.8250996	28.20318471	53.95	27.75122951	24.51666667	56.53902439	53.86444444	26.35780142	45.6625731	37.48705882	51.33101266	37.29666667	31.10680272	41.60037037	53.35266667	25.2780303	24.32329749	30.28576159	26.15507246	33.65121212	31.62893401	44.016	41.81257485	50.12446809	48.2558642	31.60983146	47.15060241	28.67887324	32.02366412	20.00529801	39.74974093	29.07545788	33.08959276	27.52532051	30.76568849	36.2218232	54.69438776	58.79393939	42.61479821	44.94276527	31.72195122	19.56172414	28.21484848	54.82644231	15.09333333	30.85444444	6.893134328	25.07275862	33.47376426	11.4392638	56.42021277	26.92721649	41.67494737	24.21859756	26.50426065	24.50463158	47.01748879	38.4877193	37.00305556	30.20804196	37.33638814
2529	Chr5	13779375	13789610	13.59852941	52.34580645	48.89584906	18.98377088	23.73684211	21.79609929	46.17959184	37.18867314	21.58696682	41.64545455	47.92947977	NA	NA	16.27777778	45.16224066	15.07723881	8.006733167	47.45074627	43.73107143	18.35012165	47.37314815	30.88078947	47.75670498	21.47328431	15.34613333	40.42557078	49.92518248	11.63409962	19.77186312	20.97576792	18.62827988	18.69919786	26.76231884	27.96742268	29.02080378	45.18941176	42.11344086	NA	45.94736842	19.47	23.37368421	11.85102564	29.26604278	22.16438679	NA	16.40069444	23.01205357	26.0286802	46.13813953	47.01564885	41.90897436	35.79538835	28.76013514	NA	21.89230769	NA	NA	NA	NA	NA	28.98592437	NA	48.26324111	16.15499058	NA	12.45280899	19.53788969	22.799389	34.56911765	29.20086207	23.92067183	23.73210702	26.35280899
2530	Chr5	13843121	13852221	30.72810458	43.95227273	41.51777778	29.84684685	32.09083333	30.39017857	51.49310345	43.35756458	43.28940217	43.0879562	47.09775281	47.8025	51.3287037	34.65273973	46.0796875	33.56412214	2.895488722	55.13730769	47.2187251	34.00895522	47.21818182	44.37701149	49.14594595	35.49702703	37.24203822	45.63782609	49.9559387	17.4575	39.77733333	27.42363636	33.42201835	39.78782609	36.99509804	43.49353349	41.78834197	55.64216867	51.33487654	3.007692308	44.59637681	32.2647619	33.68575198	25.69904459	39.20979827	36.83962264	41.73913043	37.67881041	38.53692661	41.88498789	50.91565657	52.33333333	42.53636364	38.9923445	42.82085308	39.18971963	36.30116618	57.65520833	55.336	55.19275362	44.48369565	40.00529801	41.96190476	3.301269841	49.75961538	33.70974576	50.89322034	35.01373802	29.20555556	28.38304094	46.8804878	32.74137931	33.81205674	35.94318182	32.1364486
2535	Chr5	13960308	13968003	4.073660714	53.80603015	15	6.531896552	8.527966102	7.169191919	49.03333333	39.99255319	5.7	30.10638298	55.25174129	44.99	43.10956522	4.695532646	44.98613139	6.016541353	2.9	49.59160305	47.2	7.1468	46.73574879	30.71792829	35.60606061	28.92556391	32.61221719	47.10166667	39.87178423	4.005714286	3.266871166	5.569668246	6.129741379	5.692712551	24.07333333	34.89315068	36.36245353	43.94218182	45.15404255	23.91803279	40.6893401	4.648684211	5.051754386	3.55560166	12.94	19.44166667	27.09493671	5.033333333	2.443846154	33.82401316	43.25706806	55.58306878	18.05	38.85188285	32.8377907	5.385981308	18.69636364	6.557480315	10.47058824	9.123287671	34.46086957	22.91111111	7.65106383	19.58942308	33.65652174	5.287179487	43.80333333	22.33617021	5.906224066	3.319661017	41.63757962	32.5059761	7.01097561	7.832857143	5.6092827
2554	Chr5	14546613	14548854	4.768055556	50.97719298	40.04242424	3.727631579	10.43522727	1.454545455	56.9796875	25.49473684	5.322580645	46.05526316	59.16888889	NA	NA	0	41.21964286	0	0.8802816901	42.59767442	49.59814815	14.06393443	0.2777777778	11.31940299	56.34761905	7.573333333	8.027027027	39.39545455	35.63692308	11.27352941	7.010344828	8.310526316	7.327941176	9.926666667	11.67037037	NA	NA	NA	NA	0	NA	10.79701493	9.290163934	0.9394366197	3.975641026	8.119230769	NA	NA	NA	NA	NA	37.37619048	46.26808511	31.51868132	26.53023256	NA	6.947368421	NA	NA	NA	NA	NA	6.221333333	0	46.29365079	10.118	0	0	12.88043478	6.135106383	62.89333333	10.41076923	9.947368421	10.57014925	8.84556962
2561	Chr5	14679382	14681293	16.66481481	72.48490566	41.67826087	16.51492537	27.6109375	23.49710145	66.24186047	57.7016129	20.94404762	55.41384615	64.49111111	60.838	75.43548387	22.15733333	55.34102564	25.57916667	16.10375	62.892	56.71578947	15.45753425	61	24.58552632	62.33555556	26.56666667	14.69230769	47.18852459	62.75	14.36984127	6.489393939	5.739344262	21.37962963	24.48125	20.86621622	24.27222222	24.356	56.54558824	64.3	11.6702381	51.24179104	15.89090909	10.95178571	2.259322034	6.538461538	23.36031746	6.581034483	16.24489796	25.71034483	27.89	75.05925926	57.44677419	47.75918367	32.67241379	45.5	43.57045455	17.12465753	56.268	35.996	50.63846154	23.80645161	7.727272727	27.34202899	11.96380952	58.60535714	17.87040816	52.18461538	16.18289474	20.8908046	18.86734694	49.34444444	25.79206349	21.78030303	32.13292683	20.53209877
2584	Chr5	15230959	15231776	7.676315789	54.37647059	59.89761905	28.56666667	12.67692308	5.147058824	72.225	NA	2.818181818	36.26	25.73888889	49.25384615	49.48	11.96666667	36.42142857	7.775	30.96842105	39.33	32.23157895	35.4972973	50.72142857	10.09	41.26153846	17.77777778	4.757142857	58.325	43.71707317	0	0	6.413157895	2.293023256	4.173809524	26.49361702	23.87027027	32.34285714	18.27714286	19.50689655	10	32	24.11071429	17.56857143	26.73589744	2.142857143	27.91276596	28.78695652	5.265789474	5.665957447	36.39767442	26.65238095	43.42105263	NA	NA	0	2.144	10	25.06363636	43.72	43.85454545	46.61818182	18.93846154	6.070833333	9.881818182	42.553125	20.98055556	33.98888889	0	4.306060606	5.564444444	38.02903226	6.776666667	14.69354839	10.93235294	12.78717949
2585	Chr5	15232466	15234663	0	29.34351852	28.47333333	20.6266055	7.082539683	0.6147540984	NA	62.82307692	9.075	18.84130435	45.2974359	55.90384615	49.32386364	25	25.77674419	NA	1.594871795	47.00449438	41.65544554	25.51481481	NA	17.29634146	NA	NA	0	0	46.83559322	2	0	0.3225806452	1.971666667	0.275862069	14.11404959	22.55217391	18.85070423	34.11309524	36.40412371	0	27.56521739	15.39148936	14.41949153	16.70825688	9.761607143	13.39481481	0	11.9043956	17.16183206	23.49247312	30.00277778	51.34868421	0	NA	0	7.828125	NA	55.90294118	23.79583333	43.021875	0.3846153846	0	11.81888889	3.33	0.5842105263	17.11741935	0	0	4.949305556	5.095454545	25.43684211	18.99230769	1.3015625	0.8771929825	6.890780142
2588	Chr5	15237780	15245353	0.2175771971	32.54548611	52.9	19.04817708	0.08968609865	0	32.5	50	24.20107759	43.29771242	58.2688	52.66030534	55.8476378	NA	38.21515152	NA	4.89216152	54.70048544	52.89813665	24.13866995	NA	25.05151515	56.25	NA	NA	NA	50.35636364	0.07890995261	0	0	0	0.01244131455	24.25055866	22.82936709	26.72692308	46.71040268	31.69971182	NA	35.45470588	18.45645756	23.81557178	12.71258741	25.29807692	21.38686327	20.31914894	12.40771429	20.77673913	22.52776204	49.22885906	51.20243902	NA	40.67	12.5	12.42140992	NA	60.96636364	28.10390244	34.00710383	3.749370277	9.179381443	24.8832	0	NA	18.73247232	NA	NA	0.05186721992	0	41.917	30.33505535	0	0	0.24543379
2609	Chr5	15924579	15927756	0	69.76976744	NA	13.73186813	0	0	NA	NA	NA	NA	NA	69.49253731	NA	NA	52.65227273	NA	1.269117647	54.46440678	57.58558559	10.02058824	NA	NA	53.36140351	4.741818182	3.95	57.51636364	66.66666667	0	0	0	0	0.2522727273	NA	12.21041667	12.83731343	50.81176471	46.2862069	16.5452381	55.06470588	13.81886792	9.407258065	9.901176471	NA	NA	22.80363636	NA	NA	14.83239437	55.60655738	46.91444444	NA	NA	NA	NA	NA	NA	NA	NA	NA	20.93445378	NA	12.58492063	NA	9.998717949	49.08017241	NA	0.1748251748	0.2761363636	60.60454545	NA	NA	NA	0.5818965517
2619	Chr5	16311696	16311811	0	0	0	0	5.43	0	0	0	NA	NA	0	0	0	0	0	3.75	0	0	0	0	0	0	0	0	0	0	0	0	4.166666667	0	0	11.11666667	0	0	0	0	0	NA	0	0	0	2.042857143	NA	0	0	0	0	0	0	0	0	0.5916666667	0	0	0	0	0	0	0	0	NA	NA	0	16.91666667	NA	0	1.391666667	64.19166667	0	0	4.545454545	0	0
2634	Chr5	16751276	16753715	0	NA	NA	46.13015873	NA	0	0	NA	52.6	53.61333333	0	0	NA	NA	0	NA	0.8547008547	0	0.2205298013	49.87764706	NA	0.3759398496	0	NA	NA	NA	56.69649123	NA	NA	NA	0	NA	NA	0	0	0	0	41.19052632	NA	37.00319149	42.59494949	36.53592233	48.15631068	NA	0	NA	NA	NA	0	0.09533333333	0	NA	NA	NA	0	NA	NA	0	NA	0	48.156	18.74589041	0.4464285714	42.69291339	53.97446809	0	0	2.5	65.80208333	0	0.1953125	0.6172839506	0
2637	Chr5	16849243	16849482	0	0	0	44.89411765	0	0	40.5	0	0	0	50.9375	64.20526316	0	20.78947368	38.85789474	47.76875	21.79230769	55.35	49.11578947	40.3	47.74705882	35.25	30.92222222	26.625	23.63076923	38.16111111	0	8.328571429	0	18.05555556	0	0	1.818181818	54.54545455	36.96315789	37.89473684	47.51	0	49.91578947	41.07857143	45.95333333	46.66666667	0	0	21.25	33.33333333	32.19	28	52.77333333	50.145	27.85714286	0	0	0	34.025	0	0	3.177777778	0	42.45263158	0	3.952631579	0	29.57	0	18.51111111	0	3.125	40.08421053	25.9	0	0	0
2643	Chr5	17134738	17135450	0.6451612903	42.90833333	28.23888889	44.84	2.896666667	0	53.62608696	0	0	44.72333333	62.23333333	0	74.84090909	23.53	66.005	35.16428571	4.241860465	68.39	67.44285714	7.597058824	57.60869565	3.125	50	0	0	0	73.33333333	0	0	0	0.4282051282	0	0	0	0	39.16785714	51.18333333	22.775	48.14615385	18.75	12.3173913	26.0375	2.29375	11.83793103	0	5.131578947	0.8365853659	0	20	71.28571429	44.6	0	0	4.688888889	31.6	72.22222222	69.87692308	44.05714286	22.87142857	0	0.8928571429	10.38918919	62.5	4.5725	67.66363636	0	0	0.812195122	69.39090909	1.71025641	13.5375	37.34	0
2646	Chr5	17190849	17191217	0	66.66666667	85.71428571	40	NA	NA	50	NA	8.333333333	72.5	100	56.25	62.5	20.835	50	13.33	26.18571429	50	88.88333333	45.95	71.42857143	35.1	68.52222222	26.18571429	0	64.28571429	71.3	0	NA	70.85	38.1	28.34	7.692307692	5.123076923	15	76.19285714	75.98823529	14.21052632	80.94285714	62.5	44.23076923	49.09090909	0	11.11666667	NA	0	6.136842105	1.513636364	NA	64.82222222	86.67	2.775	80	15.38461538	7.7	75	75	60	75	0	2.857142857	15.23846154	64.5875	39.10769231	75.16666667	6.25	25	0	NA	35	28.72352941	16.66666667	16.66666667
2648	Chr5	17274628	17276280	22.14285714	46.11333333	NA	NA	7.307692308	9.528571429	29.58	NA	7.714285714	27.94230769	26.94166667	20.31111111	NA	3.276470588	25.37727273	3.225806452	4.692592593	27.02258065	45.05517241	NA	43.81666667	4.117647059	NA	NA	NA	NA	NA	13.89166667	11.11666667	14.44444444	13.19166667	5.866666667	NA	NA	NA	NA	NA	4.024137931	NA	NA	NA	NA	7.869444444	NA	10.15294118	2.603125	5.772972973	NA	NA	29.24090909	34.725	NA	NA	NA	7.5	NA	NA	NA	NA	8.417857143	5.147058824	2.169230769	35.29411765	50	29.49722222	12.19047619	7.352941176	6.39	NA	1.85	2.380952381	0	12.22
2650	Chr5	17278152	17280050	0	0	NA	NA	0	0	0	NA	0	0	37.09354839	0	NA	27.93414634	41.91176471	25.0921875	30.703125	50.46153846	48.75384615	NA	39.18235294	43.93150685	NA	NA	NA	NA	NA	1.408450704	1.639344262	0.7352941176	0	0.2298850575	NA	NA	NA	NA	NA	NA	NA	NA	NA	NA	2.069354839	NA	0	26.90175439	31.56363636	NA	NA	38.50731707	39.33285714	NA	NA	NA	28.4952381	NA	NA	NA	NA	0	0.2631578947	NA	49.75185185	NA	NA	17.62340426	0.378	7.753684211	NA	31.52666667	35.28777778	36.24328358	0.1721649485
2682	Chr5	18207530	18208529	NA	NA	NA	NA	NA	NA	NA	NA	NA	NA	NA	0	NA	NA	20.332	NA	0	52.99387755	33.42432432	NA	NA	NA	NA	NA	NA	NA	NA	NA	NA	NA	NA	NA	NA	0	0.69375	43.33823529	24.19298246	NA	27.92702703	NA	NA	NA	NA	NA	0	NA	NA	1.086956522	36.84210526	50.70851064	NA	NA	NA	NA	NA	NA	NA	NA	NA	0	NA	NA	NA	NA	NA	NA	NA	NA	NA	NA	NA	NA	NA
2705	Chr5	18985727	18985956	0	50	10	3.846153846	0	0	NA	40.91818182	0	33.33333333	58.33846154	30	64.10769231	18.18181818	69.26875	0	8.817647059	59.21176471	59.625	11.10833333	47.85714286	0	NA	0	NA	0	49.025	0	0	0	0	0	0	0	0	70	29.75714286	1.5625	0	4.166666667	0	0	0	14.5875	0	0	0	0	33.33333333	39.44666667	0	22.21111111	37.88181818	0	7.411111111	70	28.57142857	NA	22.09230769	0	0	0	60	0	34.04285714	0	0	0	25	0	0	0	0
2712	Chr5	19189252	19195487	0	0	62.46351351	0	0	1.25	0	0.2939102564	45.2974359	60.60909091	0.06498054475	0	68.75416667	NA	57.41237113	NA	48.73931624	60.93517915	61.18224299	0	NA	0.1908011869	69.52571429	0	0.925	0	0	0	0	1.737837838	0	0	61.59163347	0.7466666667	0.4783783784	0.2775862069	1.632848837	0	0.07604562738	0	0	0	36.22173913	65.90973783	0	0	0	4.211246201	0.6742063492	66.55406504	58.23736842	0.1400611621	0.4664179104	21.39318182	53.91687243	59.8804878	59.664	60.73125	27.16829268	0	22.69677419	0	6.02	0	0	52.31583333	0	0.8064516129	0	0.5450617284	0.8928571429	0	0
2713	Chr5	19246150	19248338	0	0	0	0	0	0.5	0	0	0	0	0	62.58699187	0	0.4273504274	0	0	0	0.162601626	0	0	0	0	0	0	0.6172839506	0	37.50333333	2.346052632	2.692929293	2.987356322	7.701869159	9.987037037	0	0.2189655172	0	0.1096491228	0	0	0	59.846875	33.33333333	0	0	0.7239130435	45.35619835	0	1.173913043	0.3571428571	0	0.3571428571	0.2094339623	0.2155172414	0.3432989691	0	0.5605769231	0.2846153846	0	0.2016129032	0.1491071429	50.75083333	0	0	12.48831169	6.88173913	0	0	1.861206897	0.1748031496	0	NA	5.141880342	3.438541667	0.1785714286
2714	Chr5	19322972	19323009	0	0	0	12.5	0	0	0	2.0875	0	0	0	0	0	0	0	0	4.166666667	0	0	10	0	0	0	0	0	0	0	NA	13.34	3.125	0	51.0375	0	0	0	0	0	0	0	4.166666667	0	0	NA	0	0	0	0	0	13.88333333	0	0	2.0875	0	0	0	0	0	0	3.125	0	0	0	0	54.0875	0	0	19.1625	35.4125	0	8.333333333	5.625	0	0
2715	Chr5	19358306	19364790	NA	NA	NA	46.4972028	NA	NA	NA	NA	NA	NA	0	0.1017391304	0	33.79239766	51.65283019	37.00030488	52.53660714	66.80705882	65.37557252	42.31621622	61.5795082	6.788888889	NA	0.1256024096	0.1206521739	0	52.51162791	NA	NA	NA	NA	NA	0	56.91945946	55.52789969	64.97604167	55.39315068	0.0874015748	65.29763314	39.0905303	46.30106007	41.5124031	0	NA	0.2785923754	NA	NA	55.35432099	69.61453488	67.29967742	0	NA	0	0	0	NA	NA	NA	0	0.1389645777	NA	0.2603305785	66.75930736	0	0.07577002053	0	NA	NA	52.96117021	0	49.97317073	50.49702128	0
2721	Chr5	19542695	19544125	26.745	51.67142857	75	NA	35.18888889	32.35294118	59.63333333	NA	NA	NA	54.77142857	59.94761905	NA	NA	65	NA	38.835	55.47241379	65.23103448	NA	NA	12.03333333	NA	0	NA	0	NA	14.0625	28.62941176	16.66666667	32.5	19.44166667	0	NA	NA	NA	NA	23.68421053	NA	NA	NA	NA	0	33.33333333	30.725	NA	0	NA	NA	61.66818182	NA	50	33.3	NA	NA	63.9	NA	NA	0	41.37391304	25	25.96	NA	NA	67.96190476	NA	14.75714286	26.19545455	NA	32.11333333	NA	NA	38.89166667
2724	Chr5	19607334	19607967	41.66666667	61.53846154	55.55555556	0	56.07142857	28.4952381	0	100	22.9125	49.10714286	0	0	72.56	2.777777778	50.64615385	2.22	48.48333333	77.52631579	82.13	0	0	0	0	0	0	92.85714286	0	28.58571429	30.45454545	36.36363636	33.34	6.665	43.41428571	0	0	0	0	0.835	0	0	0	0	10	50	0	47.225	50	0	0	71.02857143	18.52222222	66.675	NA	40.8	60	66.85555556	58.33333333	43.75	17.8125	0	31.74736842	0	53.20769231	0	0	39.39090909	13.14090909	37.97368421	0	0	50.94736842	42.22666667	36.53846154
2731	Chr5	19831959	19832739	4	55.55	57.41111111	20.55333333	17.85714286	0	0	NA	0	0	44.74166667	100	61.9047619	22.82173913	44.79166667	15.57826087	48.625	52.92439024	49.68235294	0	61.44	14.625	42.45	25	NA	79.75714286	0	0	0	2.631578947	10.55333333	16.4	16.66666667	0	0	16.66666667	0	6.818181818	0	9.417391304	NA	20.8375	0	18.98333333	10.50769231	0	14.23823529	0	NA	43.54375	NA	6.25	50	5.555555556	10	33.88666667	33.3	13.33	31.81818182	9.375	0	5.678125	58.33333333	9.166666667	48.97142857	0	6.451612903	7.468965517	25	24.77941176	17.45	0	0
2733	Chr5	19936707	19936854	5.555555556	23.94444444	0	0	0	0	0	0	0	30.02857143	0	0	0	0	0	0	0	0	0	29.19	0	0	0	0	0	0	0	25	0	0	0	0	0	0	0	0	0	0	0	0	9.528571429	0	0	0	0	0	0	0	0	0	NA	56.35	57.61	55.75	0	56.18	88.93333333	64.63333333	52.3	55.14	81.71428571	50.13	0	62.6	53.05	0	55.92	55.77	0	0	0	0	0
2735	Chr5	20089646	20090091	0	83.33333333	74.6047619	0	20.825	25	80.91666667	62.23333333	9.995	57.01578947	NA	68.72307692	NA	20.83125	59.09090909	35.60909091	20.40909091	68.75833333	68.33333333	10.4125	70	NA	NA	NA	NA	NA	25	NA	NA	NA	NA	NA	48.79090909	12.11818182	38.46153846	0	72.55294118	NA	60	4.545454545	47.05882353	0	4.165	31.85416667	32.61666667	NA	NA	0	50	47.825	56.55909091	16.43636364	16.66	NA	43.41904762	NA	NA	NA	NA	48.3375	12.50416667	NA	NA	6.328571429	NA	47.2	0	0	0	NA	NA	NA	0
2739	Chr5	20275074	20275312	13.63636364	29.5875	47.34666667	4.761904762	50	0	NA	59.832	NA	NA	NA	NA	53.97307692	24.67692308	49.63333333	34.36875	1.961538462	36.36111111	34.7875	17.04615385	32.665	NA	NA	0	0	43.33333333	36.13157895	0	0	NA	0	0	6.941666667	7.017857143	19.35769231	49.8	32.95	1.189285714	30.33333333	3.33	14.21176471	11.54375	NA	6.796153846	NA	0	1.148275862	3.113793103	40.90909091	45.805	NA	1.752631579	12.84583333	0.6185185185	NA	39.80555556	44.44444444	54.42608696	25.3962963	NA	NA	1.837931034	38.59583333	0.4931034483	37.96896552	NA	5.555555556	0	67.05882353	NA	1.041666667	6.609090909	2.08125
2767	Chr5	22222911	22223796	0	56.09756098	NA	0	0	0	0	NA	NA	0	0	0	40.65263158	0	50	0	1.315789474	59.65	33.7359375	0	0	16.65	NA	0	0	NA	0	0	0	0	0	0	NA	NA	0	0	0	NA	NA	NA	0	0	0	NA	0	NA	NA	0	0	51.61290323	43.75	0	NA	0	2.5	0	9.521428571	28.05714286	0	0	0	0	29.86349206	0	22.5	1.272727273	0	0.6529411765	80	0	1.606024096	0	0.666
2780	Chr5	22956160	22957729	0.8196721311	0	0	0	0.5370967742	0	NA	NA	11.14318182	67.22333333	NA	0	72.54285714	NA	0	NA	0	0	0	1.612903226	NA	NA	NA	6.576363636	0	26.12325581	50.14166667	0	3.368085106	1.136363636	3.240740741	0.501754386	0	0.3389830508	0	0.4716981132	0	3.112727273	0	7.962222222	2.915	1.111111111	5.223728814	0	1.315789474	0	0.3521126761	0	0	0	NA	NA	NA	9.068181818	NA	18.69318182	47.61428571	37.79642857	25.79583333	0	12.7627451	3.507246377	25.05531915	5.631343284	24.27794118	NA	0.2192982456	0.9911764706	0	0	8.532	1.886792453	0
2785	Chr5	23414422	23414617	0	15.3625	11.66666667	0	0	0	31.66666667	11.45	0	45.55	10.71428571	42.61428571	0	3.571428571	22.4	0	0	29.72857143	26.42857143	2.0875	13.88333333	1.785714286	17.5	0	0	36.6	0	0	0	0	0	0	0	6.25	0	7.7375	4.5125	0	0	0	0	0	4.1625	0	5	0	0	0	0	41.67142857	NA	0	0	0	0	0	0	0	0	8.325	5	0	39.06	0	0	0	0	0	10	4.757142857	0	0	0
2803	Chr5	24994183	24994307	0	75	NA	NA	0	0	NA	100	0	66.66666667	NA	100	NA	0	87.5	3.027272727	0	62.5	88.33	0	61.11111111	0	100	3.33	0	77.0875	70	0	NA	0	0	NA	NA	0	0	68.3375	34.84545455	NA	100	0	NA	NA	0	NA	NA	0	0	0	NA	66.66666667	68.19090909	0	0	NA	12.5	NA	NA	NA	NA	NA	0	NA	91.66666667	0	NA	0	0	0	NA	0	NA	0	0
2806	Chr5	25156722	25157159	0.5387096774	0	0	0	0	0	0	0	70.69310345	76.19285714	0	0	0	0	1.785714286	0	0	0	0	0	0	0	0	0	0	0	0	6.730769231	2.631578947	0	1.785714286	1.285714286	3.571428571	0.6060606061	0	0	0	0	0	0	0	0	77.96666667	0	0	0	0	0	0	0	0	0.5714285714	0	0	0	0	0	0	0	1.730769231	75.775	0.2371428571	0	0	0	0	1.791176471	1.522857143	0	0	0	0	2.258064516
2836	Chr5	26855543	26856705	1.454929577	0	0	0.4381578947	0.1505263158	0	0	0.2150537634	0	0	0	0	55.03333333	0	0.4081632653	0.5948979592	0.8024096386	0	0	0.671641791	0	0.4561643836	43.76	0.7326086957	0.3048780488	0.3012048193	0	12.01029412	1.7	0	0	2.885074627	0	36.30921053	34.99775281	73.13243243	55.11290323	0	78.04222222	0.2631578947	0	0	0	0	1.721666667	0.7246376812	0	27.67058824	56.3027027	0.4561643836	0	0.2873563218	0	43.41333333	0.5644736842	55.184375	72.97297297	25.59642857	45.38615385	0	0	0.2209090909	0	0	0.1769911504	0.4032258065	0	3.279381443	0	0	1.162626263	0	0
```
