## Supplementary data : Appendix 2 for "Canalization of genome-wide transcriptional activity in *Arabidopsis thaliana* accessions by MET1-dependent CG methylation": CHH_DMRs_mincyt2_NAnotfiltered.bed

```
Chr	Start	End	Tsu0_P2	Tsu0_WT	Aa0_WT	Bs1_P1	Tscha_P1	Tscha_P2	Tscha_WT	Bl1_WT	Nok3_P2	Nok3_WT	Ste0_WT	Cvi_WT	Ler_WT	Com1_P1	Col0_WT	Com1_P2	Col_P1_Pooled	ColC1P2_1	ColC1P2_3	Pi0_P1_3	Com1_WT	Ste0_P2	Est_WT	Mar_P1	Mar_P2	Mar_WT	Pi0_WT	Tsu_T4_P2_1	Tscha_T4_P1_1	Tscha_T4_P1_2	Tscha_T4_P1_3	Tscha_T4_Agamous	Aa0_P1	Bu0_P2_1	Bu0_P2_2	Bu0_P2_3	Bu0_P1_2	Baa_P2	Bu0_WT	Pi0_P1_2	Pi0_P1_1	Bs1_P2	Nok3_P1_1	Aa0_P2	Cvi_P2_2	Est_P1	Est_P2	Bu0_P1_1	Bu0_P1_3	ColC1P2_2	Uk1_WT	BlC3_P2_1	BlC3_P2_2	LerC3P2_1	Uk1_P1	LerC3P2_2	LerC3P2_3	LerC3P3_1	LerC3P3_2	CviC3P2_1and2	NokC3_P1_1and2	Baa_P3_Batch2	Ei2_WT	Pi0_P2_Batch2	Baa_WT_Batch2	Uk1_P2	Tsu_T4_P2_2_Batch2	Tsu_T4_P2_3_Batch2	Bs1_WT	Ste0_P1	Ei2_P1	Ei2_P2	Tsu0_P1
1	Chr1	55667	56666	NA	NA	19.9203125	15.51559633	NA	NA	18.67906977	30.69583333	0.7135714286	30.833	31.11489362	36.38786127	39.76069652	21.15606936	31.22868852	12.51307692	13.96296296	24.09137931	14.93125	11.59432624	13.77153846	0.4942307692	31.34070796	15.87777778	9.81875	21.53454545	29.16590909	NA	NA	NA	NA	NA	21.13010753	13.99951923	13.92191781	18.50049751	15.18266667	NA	30.86296296	14.71145833	7.195294118	12.07142857	0	18.69858156	16.71242604	0.9632653061	3.818932039	1.291935484	31.73666667	22.14166667	NA	1.030541872	13.80298507	8.5	NA	19.00588235	25.33466667	20.08	19.25333333	16.36421053	0.2074712644	NA	25.93758389	9.612435233	NA	NA	NA	NA	30.55714286	5.751369863	9.394086022	5.641447368	NA
6	Chr1	453601	455100	0.1754385965	0.03773087071	0	0	0.04477211796	0	0.1262626263	0	0.05952380952	0	0.05555555556	18.21305638	0.08024096386	0.1464824121	0.06596306069	0.04441489362	0	0.09632545932	0.1645070423	0.08	0.07692307692	0	0.122459893	0	0	0.2018181818	0	0.1953125	0.1497005988	0.65078125	0.4106849315	1.568324607	0	0.08717277487	0	0.09736842105	0	0	0.1040625	0.06498054475	0	0.05952380952	0.1449275362	0.05420054201	14.59440299	0	0.07469879518	0.1708333333	0.07556675063	0.06269592476	0.04139072848	0.08822115385	0	0.1358695652	0.1336898396	0	0.07258883249	0	0	21.33217822	0	0.06038647343	0.1091703057	0.03462603878	0	0	0.2391521197	0.1070048309	0.2265306122	0.207788162	0.05859649123	0.1117263844	0
8	Chr1	540419	541023	0	37.63478261	NA	0	0	0	NA	NA	0	22.47272727	NA	40	40.4875	3.765753425	43.11086957	15.47142857	5.324675325	40.93396226	12.04827586	5.555555556	33.55263158	NA	NA	NA	NA	NA	51.95	0	0	0	0	1.379310345	2.631578947	4.761904762	0	NA	1.923076923	NA	0	36.665	18.67586207	NA	0.7692307692	2.561538462	0	0	0	0	0	16.75909091	41.91363636	NA	NA	0	11.86547619	44.05697674	42.40727273	26.50405405	20.271875	5.55	0	NA	30	15.81904762	NA	10.43809524	0	2.805555556	NA	NA	NA	16.66666667	0
9	Chr1	549580	550879	0.5813953488	5.039759036	6.665116279	0	0	0	19.59324324	0	0	16.69583333	34.94516129	19.17123288	17.82148148	0.06319444444	22.82359551	0	0	10.21330049	4.041584158	NA	3.474025974	0	9.31827957	0	0	33.05230769	NA	0	0	0	0	0	0	NA	NA	33.3	NA	0	NA	NA	NA	0	0.06209677419	0	0	NA	NA	NA	NA	6.258064516	17.32248062	1.998	0	0.1181818182	0	12.01168224	4.908602151	9.511428571	6.931443299	0.3363636364	0.04671052632	0	14.13939394	NA	21.37323944	0.8019900498	0	0	12.17692308	NA	0	0	0
11	Chr1	758471	760464	2.237873754	21.68957055	18.555	3.765340909	4.219879518	6.096527778	14.00113636	2.735820896	1.173863636	13.267713	13.93534483	7.513953488	17.38913043	5.929305136	14.52727273	1.37	9.593898305	13.21102941	12.27923875	2.234883721	10.90992366	1.281538462	13.78390411	4.048148148	3.808856089	12.84108527	8.699038462	0.5992395437	1.022608696	2.620792079	2.270426829	6.041584158	6	1.189861751	0.2840909091	3.568987342	6.694708995	5.05904059	14.30123457	1.166666667	1.624050633	6.440606061	1.003606557	0.202020202	12.9447619	0.1428571429	0.3792899408	0	8.227777778	15.56952381	23.63988439	1.461306533	3.946601942	1.344537815	2.235714286	14.39130435	14.77647059	9.040677966	3.576422764	7.902453988	0.5700854701	1.470083102	7.239495798	0.1269035533	13.70623229	5.5	1.707491857	1.250877193	19.820625	2.038823529	0.1677852349	0.4843023256	1.359163987
18	Chr1	1430271	1431028	6.314736842	53.94193548	NA	NA	12.31275168	1.515151515	NA	NA	NA	NA	NA	NA	NA	NA	30	NA	17.07251908	47.79156627	46.03095238	NA	NA	NA	NA	8.388590604	6.233944954	47.01506849	NA	0.8282828283	0	2.5	0.9881355932	7.846456693	NA	NA	NA	NA	NA	NA	NA	NA	NA	NA	NA	NA	NA	NA	NA	NA	NA	28.08045977	NA	0	NA	0	NA	NA	NA	0	NA	NA	NA	NA	45.33761468	NA	NA	NA	1.899122807	7.811585366	NA	NA	9.779844961	1.274166667	2.643448276
19	Chr1	1441480	1444559	5.270294118	17.9076087	10.49090909	1.301777778	2.264857531	3.009794629	9.58128	8.623592085	1.345704467	12.22358491	11.10555556	22.83950617	24.59986072	4.191448931	25.84810997	1.708305648	12.03659889	23.22627119	24.71111111	0.8498997996	11.07939394	0	20.77546628	1.740163934	4.018316832	19.47829615	16.47860169	0.326975945	1.322123894	0.285326087	1.587212644	5.776737589	1.639452055	4.944070081	5.120058565	11.05994109	9.803709199	2.228342246	16.15671192	2.686821705	0.7522624434	0.3154216867	0	0.3967261905	1.904285714	0	0.2340840841	4.048005319	16.30231481	16.68065574	22.65583204	2.96122449	6.047283407	0.5491009682	4.262430939	22.30065466	18.64886165	22.63349398	17.5440184	0	0.1247956403	2.154936306	NA	1.050073206	10.16524954	5.089678284	1.493521127	2.148787062	9.355696203	0	NA	NA	1.348142857
21	Chr1	1476415	1476751	NA	NA	66.67	NA	0	NA	53.7	36.11666667	NA	NA	66.66666667	0	43.2	0	39.75531915	8.333333333	24.66666667	58.79210526	46.771875	22.44666667	39.5625	0	16.65	NA	NA	NA	45.45454545	0	NA	NA	0	NA	13.63636364	0	NA	NA	NA	NA	NA	0	3.571428571	NA	NA	14.99	NA	0	4.955172414	0	0	40.90701754	0	0	5.555555556	0	25.82307692	16.66190476	0	16.66666667	11.45	NA	0	NA	NA	0	0	NA	0	NA	NA	0	NA	NA	NA
23	Chr1	1613013	1614699	NA	0	0	0	0	0	0	18.68383838	0	10.63617021	11.86235294	10.22727273	16.93773585	0	13.70592105	0	0	14.71853448	7.83197026	0	7.797247706	0	14.7269962	0	0.1470588235	10.08421053	11.32075472	NA	NA	0	NA	NA	0	0	0	21.40227273	12.651875	0	16.09767442	0	0.6944444444	0	0	0	0	0	0.1851851852	0	12.31959459	13.56646341	0	0.9074889868	0.65078125	0	0	3.258007117	5.456451613	11.35879121	2.02388664	0	0	0.5434782609	9.375242718	0	9.635454545	0	NA	2.777777778	NA	0	0.1501639344	0.2804713805	0
35	Chr1	3063438	3063803	0	0	0	0	0	0	0	12.74583333	0	0	9.164864865	0	27.08222222	0	7.352941176	0	5.743243243	27.672	7.741935484	12.238	0	0	21.66444444	0	0	NA	12.04571429	NA	0	0	0	0	0	0	0.6236363636	7.033333333	9.508510638	0	25.2862069	2.97254902	3.25	0	0	NA	NA	0	0.4716981132	1.219512195	17.98372093	8.211904762	0	1.305882353	3.702777778	0	0	11.17755102	2.25625	17.91458333	4.327272727	0	0	0	12.7	4.20877193	13.2122807	0	0	0	0	0	0.487804878	0	0
44	Chr1	3851772	3852058	0	0.148	0	0	0	0.4826086957	0.2609375	0	0	0	0	0	34.94933333	0	0	0	0	0	0	0	0	0	0	0	1.020408163	0	0	0	0	0.4970149254	0	0	0	0.3333333333	0	0.2226666667	0	0.250877193	0.3968253968	0	0	0	0	0	0	0.8064516129	0.1666666667	0	0	0	0.6166666667	0	0	1.433333333	0	11.72923077	30.98939394	16.23846154	5.370666667	0	0	0	0	0	0	0	0	0	0	0	0	0	0
49	Chr1	4093182	4094405	15.14678899	31.35421687	34.46433566	17.6516129	15.62363636	10.56583851	24.52177419	32.85490196	10.06493506	24.656	24.98548387	34.71355932	31.46666667	13.78636364	30.09512195	11.95363128	23.60424242	28.27840909	31.99695652	18.1037037	19.77664975	14.34482759	41.16363636	7.9875	17.575	21.62044199	22.79083333	7.811299435	11.16448087	3.504819277	13.2112426	16.79360731	17.86302083	15.02189781	18.3961165	15.27857143	15.75255474	10.7280543	32.29848485	19.16568627	12.43174603	5.609655172	0.6097560976	15.92662722	39.92857143	2.969387755	6.709489051	8.639516129	27.98692308	16.90045872	27.86107784	1.226190476	10.564	11.38120805	10.6923445	28.16555024	26.11372549	17.62134146	19.36918919	25.45491071	6.281065089	10.68608059	36.98113208	24.65204082	33.88560886	6.894708995	10.53913043	8.836029412	19.39038462	17.58444444	14.34032922	10.00553191	12.22284483
50	Chr1	4329793	4331269	0.4134259259	16.4382716	10.94873418	0.2430656934	0.5293103448	0.8630952381	0	NA	0	NA	16.4641791	19.95321101	11.63161765	0.1667820069	21.68835616	0.2773972603	3.054893617	18.49477612	20.80655022	3.656891496	18.9566879	1.437113402	8.623104693	NA	NA	0	19.67777778	0.1728110599	0.15	0.3553278689	0.2516981132	0.4587030717	0.7827586207	9.14353562	5.03972973	12.01763085	12.04360465	0.1215584416	9.592828685	2.517741935	2.856318681	0.793877551	0	1.573976608	2.740264026	0.2551020408	0.4057692308	4.765217391	10.91914191	13.54726563	20.664	0	NA	6.693243243	1.34751773	9.486046512	2.905	6.268877551	10.98611111	1.089415042	0	0.9498740554	0	3.544444444	23.79673367	0	0.2823361823	0.4944148936	38.540625	6.079439252	0	NA	1.012871287
51	Chr1	4422099	4423005	0.09216589862	0	0.1396648045	0.3248780488	0	0	0.05813953488	12.25706522	0	0	0	0	0	0	0	0.3571428571	0	0.1050314465	0	0	0.1570754717	0.05022624434	0.2380952381	0	0	0.3144654088	0	0	0.52760181	0.2134615385	1.12705314	0.3826666667	0	0.8398058252	0.2586206897	0.08810572687	0.05813953488	0	0	0	0	0.4201680672	0	0.08033707865	0.6172839506	0.9801470588	1.256431535	0.4579399142	0	0.5739130435	0.1752631579	8.2	6.645731707	0	0	0	0	0	0.06009615385	0.2234741784	0.4228426396	0.1966386555	0	0	0	0	0.1459574468	0.1852459016	0.4	0.4807692308	0	0.1851851852	0
52	Chr1	4423219	4423397	0	0	0	0	0	0	0	NA	0.8620689655	0	0	0.78125	0	0	0	0	0	0	0	0	0	0	0	0	0	0	0	0	0	0	0	0	0	0	0	59.58333333	21.28888889	0	NA	0	0	0	0	0.625	0	0	2.777777778	0	23.14444444	0	0	0	16.35925926	0	0	0	0	0	0	0	0	0	0	0	0	0	0	0	0	0	0.4464285714	0	0
55	Chr1	4582904	4583585	NA	NA	16.30714286	NA	NA	NA	31.81649485	15.65617978	1.442307692	18.54428571	36.89454545	30.64230769	NA	5.930927835	14.65147059	4.429113924	10.0967033	21.86860465	17.24	20.42560976	18.51836735	10.288	NA	NA	NA	NA	22.30428571	NA	NA	NA	NA	NA	8.172580645	NA	NA	NA	NA	5.140909091	NA	18.671875	6.136842105	NA	0	13.64153846	11.53703704	0	1.823076923	NA	NA	12.76195652	21.37362637	2.88961039	6	NA	0.9686046512	NA	NA	NA	NA	4.990178571	0.974025974	5.838834951	NA	9.667326733	18.50280374	3.453658537	NA	0	NA	0.6283018868	NA	NA	NA
56	Chr1	4620449	4621635	0	0.1096491228	0	0	0	0	4.888513514	0	0.7389162562	1.946938776	9.569594595	0	0.1286307054	0	3.281659389	0.2097142857	2.057653061	4.945070423	7.604605263	0	0	0.117370892	4.172972973	0.08666666667	0	0	0.1237623762	0.6611111111	0.9803921569	0	0.09881656805	0.0744047619	0	0.1429184549	0	0	0.1004016064	0.234741784	0.182967033	0.4098360656	0.08743455497	0.4716894977	0.6573684211	0	0	0	0	0	0	5.180672269	0	0	0	0	0	0	0	0	0	0	0.5590604027	0.1198051948	0	0	0.06603174603	0.3649635036	0.3852941176	1.505859375	0	6.471823204	0	0	0
58	Chr1	4682386	4683046	0.8852348993	20.21041667	2.459016393	1.388392857	0.9912408759	5.142682927	12.33402062	5.11	0	7.692307692	23.28448276	7.25106383	0.6209150327	1.507619048	6.976744186	2.153448276	2.858219178	8.718367347	14.14	1.308163265	3.379166667	4.319259259	NA	2.439130435	2.730434783	10.57454545	4.726923077	0.8166666667	1.526732673	1.959731544	2.921138211	2.368571429	0	0.3485436893	0.815625	0.625	0	4.621428571	0.4263157895	0.9984126984	1.109756098	0.2659574468	0	0	2.173913043	0	1.196402878	0	2.154545455	9.019117647	9.090909091	0.2980769231	0.6212765957	0.8838926174	1.282417582	0.2296551724	0	0	0.4273504274	1.245689655	1.428571429	4.343870968	9.952586207	1.213978495	18.27419355	0	1.568965517	4.150322581	10.43150685	4.019298246	1.015789474	0.7474358974	1.335384615
60	Chr1	4860255	4860638	0	21.58148148	25.08529412	0	0	0	28.62173913	26.8804878	0	22.44285714	37.10434783	0	18.72298851	0	18.39733333	0	0	8.485185185	21.1630137	0.4215189873	0	0.3389830508	24.53181818	0	0	24.99795918	0.6833333333	0	0	0	0	0	0	0	0	9.573684211	0	0	17.62692308	0	0	0	0	0	0	0	0.191954023	0	24.59883721	13.78545455	20.06805556	0.2298850575	0.191954023	0.2298850575	0	4.090789474	0.4897058824	0	1.779268293	0	0	0.08255813953	26.44038462	0	26.02325581	0	0.3573333333	0.09540229885	35.64722222	0	0	0	0.3092592593
66	Chr1	5914347	5916548	2.140909091	12.91980769	17.82701299	1.938814016	4.413099631	2.494919786	14.21521739	14.77058824	3.539884393	12.86529563	22.07930368	11.26809816	17.22783019	0.9007125891	14.35956113	2.069620253	1.020759494	13.8672093	11.07234513	1.214705882	13.82031746	2.500316957	11.09072165	2.023826087	2.920858896	18.40486322	19.53785714	0.5650666667	0.9341059603	3.577809798	4.03610586	2.087033399	1.440038314	1.813097345	3.6799511	10.58528785	8.688626609	10.9426087	13.62352941	3.724873096	1.489036545	0.6102564103	1.831466667	2.642424242	7.405555556	1.977656676	0.7950729927	1.477951002	11.82166998	13.67887789	16.24109589	6.643897216	0.5872483221	1.709803922	2.448958333	1.144505495	14.0144186	21.2996337	9.302295918	18.22222222	1.624285714	10.90588235	13.45512195	0.472972973	18.18247423	0.8404017857	1.235201794	2.50421875	18.0203125	9.55699115	0.4919708029	0.5314814815	1.921621622
68	Chr1	5974915	5975811	0	20.06631579	26.54457831	0	0.5376344086	0	21.04468085	16.93658537	0	26.51363636	20.36223776	27.89183673	26.48531469	1.595744681	18.28208955	0.9803921569	4.2125	13.46089744	16.92231405	0	2.5	0.5553846154	26.96106195	4.802941176	9.368235294	27.58589744	21.43958333	0	0	0	0	0	0	6.586702128	1.772868217	16.27176471	14.34912281	0	24.94157303	0	0.3301980198	0	0	1.780536913	0	0	0.1120805369	0	14.73139535	23.41911765	18.24324324	0.4006060606	0.1	0	3.636296296	22.60128205	20.15625	13.1952381	2.896982759	7.779464286	0	0.7	36.41494253	0.0550660793	23.65929204	6.146902655	0	0.4130434783	22.96222222	0.08308457711	5.166666667	0.9721854305	0
73	Chr1	6156608	6158965	2.884615385	40.80606061	NA	6.818181818	7.018421053	16.66666667	11.11111111	NA	0	0	24.34611529	29.60394737	16.90140845	0	10.25	58.33181818	0	10.7875	15.85287356	0	8.208955224	10.41371681	20.34340659	NA	NA	0	6.25	0	0.5952380952	0	2.125531915	0	5.882352941	1.542592593	2.962222222	0	32.668	0	NA	0	11.77857143	10	NA	8	12.40851064	5	0	0	NA	14.59328358	6.788888889	0	5.184444444	0.812195122	50	3.333333333	NA	19.59459459	53.33333333	5.737704918	2.941176471	0.2631578947	0	3.127192982	13.33333333	17.85714286	0.5102040816	4.464285714	0	9.120884521	0	NA	0
75	Chr1	6275612	6276601	0	8.32	4.225352113	0	0	0	5.907272727	10.42601626	0.1445086705	7.475	14.09361702	0	21.1273224	0.2729508197	7.31122449	0	0.2622047244	3.525641026	11.75694444	0	7.601754386	0	3.409090909	0.2176470588	0.3264705882	7.95505618	1.333	0.5946428571	0	0	0	0	0	0	0	11.50815217	8.342537313	0	4.166071429	0	0	0	0	0.3205128205	NA	0	0.2664	0	12.00114943	4.017094017	11.80416667	0.6529411765	0	0.1403361345	0.3816793893	6.12244898	2.591111111	25.68484848	7.540506329	NA	0.2906976744	0	6.8664	0	11.89247788	0.2921052632	0	0	10.01702128	0	0	0	0
77	Chr1	6472732	6473364	0	12.36969697	15.55333333	NA	0	0	15.06534653	15.93364486	0	32.79032258	11.95163934	NA	20.56744186	0.1108527132	9.435211268	0.4504504505	0	8.744262295	13.75111111	0	6.87079646	0	15.5625	0	0	0	3.592771084	0	NA	0	1.428571429	0	0.53	0	0.11171875	1.517821782	6.937398374	0	15.584	0	0.6024096386	0	0	0	NA	0	0	0	15.73653846	7.107964602	25	2.196031746	0.4204724409	0	0	17.91742424	4.531404959	15.4	4.96350365	NA	0	0	0	0	15.83875969	0	0	0	0	0	0	0	NA
79	Chr1	6589398	6594280	0.1844004657	2.072774327	21.05805991	0.7656848306	0.1836756757	1.08340192	0.451014885	0.958674189	0.03076923077	1.712181818	19.73572744	1.670704574	25.0760274	4.991040843	17.57228018	3.281550388	7.962973761	16.06442142	17.10149068	8.612011173	15.63058824	18.92891791	2.994658385	0.2073529412	0.1523866348	4.1695	16.53011204	0.2806737589	0.1598666667	0.3053977273	0.2123986095	0.5863293864	7.851339915	10.88191489	12.15388889	13.26990408	13.14601413	8.837129841	17.05902527	2.370479705	9.014387464	2.399877451	0	9.437278761	0.4679452055	2.737815126	3.35193133	6.718666667	15.98148615	14.79110738	4.177225131	0.07457212714	0.2157337368	9.25729783	0.930420354	15.43647491	14.01625	20.76768953	11.59777503	0.7237583893	0.04675810474	10.6864726	2.333679354	3.92232841	22.08699664	0.3876615746	0.1335786569	0.2804047838	2.150179211	19.27962617	0.18	0.1464824121	0.0920441989
83	Chr1	6719087	6719300	0	0	6.610344828	0	0	0	NA	0	0	0	44.1125	NA	0	0	0	0	0	0	0	NA	0	0	0	0	0	31.575	NA	0	1.39	0.4175	0	0	0	0.572	0	28.50714286	11.98	0.5	31.61944444	NA	NA	0	0	0	NA	0	0	0	37.05263158	0	0	0	NA	0	0	0	0	0	0	NA	0	0.2275	NA	NA	35.7775	0	0	0	0	2.272727273	NA	NA	0
84	Chr1	6722915	6723410	0	22.97878788	NA	0	0	0	6.52173913	16.66666667	NA	NA	NA	NA	NA	0	20	0	0	15.07857143	2.733333333	NA	13.11914894	0.8538461538	NA	NA	NA	NA	NA	0	0	0	0	0	0	NA	NA	NA	0	0	NA	NA	NA	0	NA	0	NA	NA	NA	NA	NA	6.557608696	11.94029851	1.148275862	0	NA	0.1368852459	NA	NA	NA	NA	NA	NA	0.6147540984	NA	0	28.04166667	0	0	0	50	0	0	0	0
85	Chr1	6870876	6871274	0	0	0	2.380952381	3.059183673	0	28.65555556	31.71935484	0	NA	0	23.996	0.3784090909	0	0	0	0.2777777778	0	0	2.954545455	0	0	0	0	0	0	16.09516129	0	2.173913043	7.894736842	0	0.5434782609	0	0	0	0.6666666667	0	12.5	0.8325	3.331428571	2.325581395	4.444444444	0	0.2061728395	7.892982456	1.748387097	0.8737704918	0	0	0	0	1.93877551	0.6911111111	0	0	0	0	0	0	27.00689655	0	2.568493151	21.38235294	2.484057971	29.24594595	0	1.274509804	3.356363636	0	0	0.4032258065	1.263636364	1.06
87	Chr1	7065946	7072964	0.08356336261	13.93483607	NA	0.2493754109	0.2563076923	0.1543209877	NA	11.07642857	NA	NA	22.88732394	13.12171946	17.92320988	0.09433427762	12.73490566	0	0.1256499133	10.05811765	8.065705128	0.09161425577	21.42857143	0.5299890949	10.32967679	NA	NA	NA	14.7619883	0	0	0.1164725458	0.3010115607	0.08538713195	NA	NA	NA	NA	NA	0.1650881057	NA	0.09590043924	0.3162698413	0.2846685083	NA	NA	0	NA	NA	NA	NA	9.414201183	13.86214953	2.675417896	3.85013624	0.1172208014	0.1554104478	3.809060023	6.556690141	7.611551724	5.88231982	0.1588628763	NA	0.125418791	11.41277719	0.0399319342	16.24569607	0.1777365492	0.07666989351	0.04916792738	14.75794118	0.2274480712	0.05779301746	0.07121848739	0.1397435897
88	Chr1	7073377	7075211	0.4901960784	7.01754386	NA	0.02702702703	0	0	NA	12.61857143	NA	NA	NA	11.23953488	20.69245283	0	12.5	0	0	10.49351852	15	0	NA	0	11.54390244	NA	NA	NA	19.6119469	0	0.5617977528	0	0.05218978102	0.2232142857	NA	NA	NA	NA	NA	0.2463054187	NA	0.07204610951	0.05284810127	0.3177111717	NA	NA	0	NA	NA	NA	NA	9.497	6.923076923	1.707317073	0.5076142132	0	0.2612334802	1.490243902	5.556	0	1.102941176	0	NA	0	8.218490566	0.014922049	12.55608108	0	0.1063829787	0.04642857143	15.20519481	0	0.03172588832	0.508778626	0.119047619
96	Chr1	7725186	7725888	42.06190476	0	NA	7.222222222	1.851851852	0	0	34.66696429	1.46875	13.99574468	0	NA	12.56666667	9.274257426	26.6233871	22.78877551	18.39389313	18.96103896	10.41484375	0	15.56103896	41.17647059	0	7.575757576	NA	6.084615385	0	23.07692308	17.14285714	0	0	24.69259259	0	14.57428571	12.71842105	21.33759398	7.506086957	19.73537415	23.21428571	NA	5.769230769	18.88717949	2.483552632	0	NA	0	4.1625	9.325531915	27.27272727	14.62439024	18.20752688	0.2121019108	1.708974359	12.09512195	15.70780142	30	25	11.76470588	32.505	0	0.4973333333	12.81744186	19.22410714	0	22.46342857	2.312328767	0	16.64803922	16.4754717	0	9.815172414	8.255084746	21.70697674
100	Chr1	7972182	7974351	NA	NA	NA	13.2	NA	NA	NA	NA	0	0.2106741573	NA	NA	NA	NA	8.85877193	NA	20.38863049	12.44860681	20.65346535	17.49402985	NA	NA	NA	NA	NA	NA	13.32097902	NA	NA	NA	NA	NA	NA	0.09382022472	3.076923077	0	0	NA	0	13.52957746	10.63463035	15.3952381	0	NA	NA	7.715231788	7.189969605	0	0	13.38333333	NA	NA	NA	NA	NA	NA	NA	NA	NA	NA	0.03457556936	NA	NA	9.234508816	NA	NA	NA	NA	21.17037037	NA	NA	NA	NA
105	Chr1	8204645	8205563	NA	NA	17.41410256	NA	NA	NA	NA	NA	NA	NA	NA	NA	NA	NA	10.60322581	NA	0.666	21.76198347	19.00588235	NA	NA	NA	18.61616162	NA	NA	NA	NA	NA	NA	NA	NA	NA	0	NA	NA	NA	NA	2.137168142	NA	NA	NA	NA	NA	0	NA	NA	NA	NA	NA	8.644805195	34.42622951	0	NA	NA	3.245263158	NA	NA	NA	NA	NA	NA	0.5567567568	5.434782609	NA	24.81304348	0.5119791667	NA	NA	NA	NA	0	0	NA
106	Chr1	8229519	8229887	0.4690140845	14.75466667	0	0	0	0	0	0	0	NA	0	0	0	0	0	0	0.2298850575	0.2380952381	0	NA	0	0	18.88666667	0	0	19.55	0	0	0	0.2042857143	0	0.1988095238	0	0.5296296296	0	1.761445783	0	1.676744186	25.18444444	0	0	0.5045454545	0	0	0	0	0	0	4.880519481	0	26.59431818	1.513636364	NA	0	0	0	0	0	0	0	0	0.2404494382	0	0	28.73908046	0	0	0	0	NA	0	NA	0.3734939759
108	Chr1	8453294	8455283	0.08741258741	20.60062112	21.83917526	0.3002994012	0.2660792952	0.08028846154	0	NA	0.4901960784	5.982051282	15.55813953	0	28.88484848	1.009090909	16.48314607	0	0.3424657534	12.32521008	19.40264901	0.1109634551	6.923376623	0.09113924051	16.21388889	0.3464150943	0.9432525952	16.94817814	18.93991597	0.1201438849	0.119047619	0.3537117904	0.1124	0.02372881356	0.1125984252	0.8889534884	1.191397849	19.06410256	5.308119658	0	12.97709924	0.1079113924	0.07275747508	0.3602272727	0.4690140845	0.161637931	0	0	0	1.799378882	5.95297619	9.324404762	0	0	3.512745098	1.043478261	0	2.825581395	5.295652174	8.973846154	19.36023166	0	0	0	6.827777778	0.04847826087	0	0	0	0.2264822134	8.709012876	0.6564971751	0.8166666667	1.009090909	0.4606271777
109	Chr1	8456108	8461779	0.1626182965	23.12661972	19.00103627	0.1122559653	0.2301320528	0.2387543253	NA	11.43456221	0.1501501502	15.99292929	30.79295775	14.19290323	27.31621622	0.253164557	22.91146497	0.5982035928	1.313864818	15.50536913	15.05012594	0.1602436323	17.76157407	0.4078580482	16.90748175	1.586499069	1.301339713	18.63498313	23.73	0.1396957123	0.2455066922	0.2270152505	0.3025297619	0.2401894452	0.86453125	1.080470914	1.181338742	12.58759232	4.401726845	0.5347593583	20.50825083	0.2466052934	0.3753554502	0.2182680902	0.4313915858	0.3431686047	0	0.4970149254	1.059885387	0.7421150278	9.855656934	15.24296161	32.70377358	7.895550351	8.004982206	0.551590106	0	1.135140187	3.802180685	2.791428571	19.62940039	1.835507246	0.6181008902	0.2491358025	21.75315789	0.2708150745	16.73122807	13.05333333	0.0795361528	0.2503192848	6.389747004	0.295992714	0.8941278066	0.4992217899	0.3274959083
112	Chr1	8723059	8723552	0	15.23265306	15.78913043	0	0	0	17.34032258	6.088461538	0	18.75	34.41956522	22.99137931	14.63414634	0	7.840740741	0	0	6.60862069	13.75396825	0	24.81521739	0.2061728395	26.99104478	1	0	23.96716418	20.60731707	0.9433962264	0	0	0	0	0	0	0	15.09206349	27.10434783	0	30.43478261	0	0	1.086956522	0	0	0	0	0	0	1.94375	17.60483871	8.823529412	0	0	0	0	4.560294118	1.351351351	10.47678571	5.858426966	0	0	0.2688172043	17.09487179	0	22.82234043	2.519480519	0	0	20.1969697	0	0	0	0
113	Chr1	8728910	8733695	0	0	0	0	0.3921568627	0	0	0	0	7.692307692	0	NA	22.39947299	0	23.52982792	0	17.20864799	15.78308725	15.91148886	0.666	0	0	0	0	0	0	2.34047619	0	0	5.043243243	0	0	0	0	0	0	0	0	0	0	0	0.6166666667	0	0	NA	0	0	0	0.4255319149	14.59965695	0	4.444444444	0	16.00847983	0	16.55151515	15.45833333	24.98998073	17.38070829	NA	0	0	0	0.3623188406	0.4822222222	0	0	0.1520547945	0	0	0	0	0
116	Chr1	8831096	8832162	2.203157895	12.04467005	0	0	5.383259912	2.999421965	NA	0.3513661202	0.9308108108	4.509774436	0.8064516129	5.553846154	0.8325	0	11.27744361	0	5.511965812	11.0816092	14.49586207	0.3873493976	0	NA	18.83151515	NA	0	0	0.2106060606	0.2993421053	1.056716418	3.398425197	2.809489051	1.512060302	0	0	0	0	0.6795918367	0	0	0.2694610778	0.6456647399	0	1.320555556	0.6166666667	0.3912751678	0	0.75	0	NA	24.3325	NA	0.2892857143	0.1881355932	0.5984293194	NA	0.1623036649	0.4464285714	2.475675676	0.08146341463	2.243589744	1.074226804	0.3262857143	0.1325396825	0.2170616114	0	1.19047619	0.7845744681	0.9834951456	0	0	0	0	1.018536585
117	Chr1	8927627	8932739	1.907604167	18.79692737	NA	12.99349593	1.810765349	1.907320099	NA	NA	NA	NA	15.95583524	NA	NA	NA	18.055	NA	2.390667887	15.83450586	13.81729622	9.304294479	NA	12.82192982	12.94801097	NA	NA	0	11.95637584	1.116862745	2.542454395	2.123885035	1.705538462	1.970066335	NA	NA	0	NA	NA	NA	NA	8.766233766	11.34609929	9.945967742	NA	NA	NA	6.894230769	4.636587591	0	NA	16.75795981	50	NA	NA	NA	NA	NA	NA	NA	NA	NA	NA	NA	NA	10.79712644	NA	NA	1.363346008	1.510584416	7.087356322	11.86144828	NA	NA	1.585846672
118	Chr1	9173730	9173860	0	15.59666667	34.39615385	0	0	0	19.82758621	4.164285714	0	18.96666667	0	0	0	0	11.11111111	1.192857143	0	0	0	0	5.555555556	0	0.5566666667	0.4166666667	0	39.09583333	0	0	0	0	0	0	0	0	0	0	11.12333333	0	14.46818182	0	0	0	0	2.586206897	0	0	0	0	4.596428571	5.353571429	14.67619048	0	0	0	0	0	0	0	0	0	0	0	0	0	33.60333333	0	0	0	0	0	0	0	0
119	Chr1	9174215	9174644	0	23.2125	47.61428571	0	0	0.4237288136	34.68095238	0.8620689655	0	17.39130435	35.36585366	26.31212121	12.73061224	0	5	0	0	29.88666667	22.094	0	8.424324324	0	33.084375	0.3125	0	6.245833333	0	0	0	0	0	0	0	0	0	2.777777778	5.504651163	0	30.18867925	0	0	0	0	0	0	0	0	0	15.69375	31.38450704	45.35116279	0.1213592233	0	0	0	16.35660377	7.432432432	5.3125	3.355102041	0	0	0	32.17272727	0	33.04111111	6.847945205	0	0	9.615384615	0.3177777778	0	0	0
120	Chr1	9189735	9191269	0.03196930946	0	0	1.479347826	0.175879397	0.2462006079	0	0	0.4126213592	0	0	0	0.01908602151	0.1302083333	0.08771929825	0	1.14132948	0.06844262295	0.05268138801	0.0762195122	0	0.1005025126	0	0.1095522388	0	0.1939058172	0	2.170119522	0.6441176471	1.212451362	0.5878892734	19.35867508	0	0.03611111111	0.1136518771	0	0.05681818182	0	0	0	1.015945946	0.1923076923	0	0	0.03657289003	0.3540268456	0.1918848168	0.2308433735	0.1572327044	0	0	0.04926108374	0.1140410959	0	0.2631578947	0.2346478873	0	0	0	0.05868544601	0.06738544474	0.05784753363	0.09224376731	0.4039351852	0.02587719298	0.3772727273	6.493987342	11.04246575	0.1014792899	0.07575757576	0.06802721088	0	0.9640186916
122	Chr1	9304739	9306221	3.386098655	19.64886364	21.69212598	17.61029412	7.458139535	5.69298893	3.938636364	3.03030303	1.008421053	14.8057377	NA	26.22087379	24.6140411	17.1893617	12.75724138	21.29191919	20.89509804	13.36684783	14.96721311	14.88672566	18.36491935	9.523809524	17.13734177	3.695925926	7.627007299	10.03267327	17.52901961	2.332571429	1.491791045	3.992579505	6.288425926	9.485304659	8.033333333	9.239910314	12.13514851	12.01190476	13.06470588	6.77235023	19.20458716	11.0627027	8.205487805	7.382173913	0.3637554585	5.505194805	21.7852349	0.1364754098	0.6132450331	11.62922374	17.14814815	15.06346154	15.324	0.9189655172	3.281818182	1.982105263	5.414285714	17.31282051	19.17055215	13.98812785	18.9008547	23.17411168	0.8206185567	5.474320242	24.03920705	8.48619403	20.48422939	6.487725632	1.71627907	1.837026239	17.17402597	5	3.186708861	1.926870748	5.985440613
124	Chr1	9476052	9480543	0.7573940847	10.72679343	14.50568032	NA	1.780062794	1.111169284	7.585273973	0	NA	NA	NA	NA	NA	1.470993228	1.462137203	0.7169573643	0.0515995872	0.05045408678	0.01814882033	NA	6.730565584	NA	5.427802691	NA	NA	NA	NA	0.6356025759	1.101798855	1.217616126	1.73299293	0.7881475667	1.076666667	2.07439759	1.864836003	7.923325635	4.733086603	NA	11.3018315	NA	NA	NA	NA	0.9586653386	NA	NA	NA	0.6001526718	8.083241973	0.04821600771	NA	0.04773251345	0.07587991718	NA	NA	NA	NA	NA	NA	NA	NA	NA	NA	NA	NA	NA	0.683255814	1.514105419	NA	NA	NA	NA	0.9657208589
128	Chr1	9676407	9682042	5.208333333	26.38611111	21.91296296	13.4	14.07333333	19.17808219	13.9676259	10.30483871	7.275706215	17.26675978	17.23295455	15.77710843	19.03464567	0.8064516129	16.48478261	0	0.3803486529	18.27982833	16.31505376	9.058695652	7.894736842	13.24371257	0	10.56137931	7.960106383	8.056043956	17.432	5.649152542	5	0	3.083	8.973626374	11.31886792	12.76717019	10.36319018	14.51920732	15.51086957	0.9900990099	13.80429688	11.66588235	19.31269841	5.627272727	7.964102564	7.082122905	12.7470297	5.360839161	3.321407625	8.672261905	26.43213573	10.77507599	12.96296296	7.433576642	15.67218543	7.324342105	7.21969697	11.92706767	14.05098039	24.28571429	18.28601399	12.78722222	8.964889467	0.4180929095	9.146341463	9.679783394	23.23592593	8.485454545	1.128813559	8.533516484	13.63636364	8.333333333	4.179421222	5.675135135	8.221333333
129	Chr1	9682448	9685185	0	NA	6.818181818	4.710204082	4.166666667	NA	3.844318182	19.48450704	4.886782609	14.37931873	NA	21.21442786	10.86521739	1.11	18.23888889	0	0.03149779736	20.01184573	15.35748503	10.35810811	NA	2.976785714	NA	6.748780488	2.710666667	17.62285714	10	NA	10.668	12.77333333	2.687096774	3.62173913	3.773584906	10.3754858	11.42430213	13.67155556	15.44733945	0	13.64411765	1.11	0.4385964912	2.337254902	6.669469027	1.367164179	11.61312741	0.5486842105	0.7263157895	6.094	18.63457447	13.21992883	14.2125	3.694642857	23.07692308	4.193478261	5.555555556	15.73888889	5.345283019	3.125	14.53617021	13.47466667	5.921280603	0.1041666667	6.136842105	4.187368421	11.41729323	0.9615384615	1.315789474	0	13.43924051	0	2.098701299	0	12.5
130	Chr1	9685186	9687306	15.835	NA	21.59090909	3.549074074	6.732876712	5.555555556	4.680952381	26.46363636	4.658056872	13.02685512	22.54875	15.90943396	16.08181818	1.298701299	20.23809524	5.22745098	0.195601173	21.05928571	17.72065728	5.138333333	20	8.73015873	15.38461538	4.036144578	4.400787402	19.38734177	20	0	3.448275862	NA	14.28571429	33.33333333	9.08961039	9.808275862	7.506116208	13.48249337	16.21706485	0	15.47633588	8.33	9.732	9.275471698	3.836657682	7.963963964	10.79614035	3.095901639	2.279393939	5.917035398	17.65329513	15.22941176	33.325	10.61165049	16.07142857	5.909009009	6.842105263	17.86455696	12.18076923	14.975	13.02795031	12.45051903	5.314804469	0.1960451977	16.15070423	8.592253521	16.87536232	4.574509804	0	0	10.55666667	0	3.913483146	2.664	16.66666667
132	Chr1	9690473	9691281	12.06896552	22.70689655	22.18181818	12.5	6	0	19.175	34.21052632	1.628387097	21.181	14.28571429	16.56811594	21.41707317	12.41764706	14.28571429	4.054054054	0	22.23220339	17.134	34.05384615	9.259259259	11.41304348	NA	11.42619048	6.828571429	21.3140625	20.51538462	NA	0	NA	5.662666667	2.173913043	7.419354839	20.63032258	17.17559524	16.374375	22.42822086	0	20.53295455	6.25	NA	2.941176471	2.50397351	8.487037037	16.52	1.977333333	3.915037594	13.25	37.98288288	52.27272727	2.466666667	5.355357143	6.411538462	3.868674699	5.948529412	24.21884058	8.391071429	13.38	15.48305085	11.15125	2.665882353	0.2322580645	9.375	11.29126214	15.86363636	12.62676056	1.724137931	4.433	NA	11.53461538	10.28028169	5.654545455	0
133	Chr1	9778357	9778640	0	0	NA	0.7352941176	0	NA	52.25135135	0	NA	NA	0	0	0	NA	36.84736842	NA	0.8771929825	24.60588235	26.6	0	NA	0	0	NA	NA	NA	0	NA	NA	0	NA	NA	NA	0	0	0	0	0	0	0	0	0	0	NA	0	NA	NA	0	0	13.88809524	0	0	0	0	0	0	0	0	0	0	NA	NA	0	0	0	0	NA	0	61.11111111	0	NA	NA	NA
134	Chr1	9817596	9818301	0.202020202	11.49784946	9.261111111	4.050909091	2.864197531	1.785714286	17.96829268	15.78648649	0	22.44545455	17.12686567	21.25617978	1.724137931	0.2141025641	15.42432432	1.028333333	2.602830189	10.88585859	1.628735632	3.259433962	10.99054054	3.924468085	32.04871795	1.089090909	1.161818182	13.10526316	21.04907407	0.9146341463	0.3623188406	0.1588888889	0	7.95505618	0.3676470588	3.005	3.364485981	4.757731959	10.30761905	0	10.98969072	2.340384615	7.327102804	1.52962963	0	0	3.768131868	0	0	0	12.53431373	6.375490196	16.92166667	0.2298850575	3.97260274	1.111111111	0	19.61538462	12.32173913	6.172222222	7.841176471	7.541052632	0.0858490566	0.2979591837	17.87676768	2.961261261	16.10967742	2.045614035	0.5107142857	0.2453488372	20.18282828	1.071666667	0.2436363636	0.4699029126	0
137	Chr1	9844186	9844925	0	15.55333333	4.545454545	0	8.542045455	1.630434783	10	5.423255814	0.7936507937	0	0	6.546428571	19.15714286	3.54125	1.190178571	2.054794521	0	0	0	0	14.58333333	0	NA	0	0.2798319328	0	0.4464285714	0.8146341463	1.612903226	0	4.054054054	1.752631579	0	0	0	0	0.1923076923	1.589230769	0	0	0.4587155963	0	0	7.223333333	0.8620689655	0	0.2561538462	0	0	0	16.664	0	0	5.731958763	1.409278351	3.625438596	7.344444444	28.47083333	4.87804878	1.635714286	0	1.009090909	100	0	11.33757962	2.083333333	0.5747126437	0.8050847458	21.42857143	0	1.480555556	0.4897058824	2.130434783
139	Chr1	9918397	9919412	0.6288	15.08139535	20.87674419	1.651724138	0.8966386555	1.590816327	8.622807018	13.14064516	1.114649682	18.20901639	20.57840909	19.611875	21.82732558	5.817714286	23.67289157	4.552121212	9.342857143	20.07372881	10.38547486	7.901324503	12.50632184	1.662162162	21.30542636	2.536619718	0.2522727273	18.36363636	16.13357664	0.2873563218	0	0.7840336134	3.105454545	6.26962963	3.383846154	1.371428571	4.417177914	7.200763359	5.44	9.861271676	19.97460317	5.146206897	5.087586207	4.918796992	0.9801470588	1.925153374	2.589230769	0.2448529412	0.7737623762	0.9461538462	10.90833333	16.84779412	8.461682243	1.053448276	5.485207101	1.302941176	3.320175439	25.25741935	16.06604938	14.5172619	14.39269663	3.98875	1.112626263	5.101554404	16.60227273	5.247169811	21.65079365	6.13828125	2.15106383	1.281034483	13.19333333	2.772794118	2.266111111	1.493989071	2.172258065
141	Chr1	10060637	10060925	0	28.57142857	27.27272727	0	4.166666667	0	17.25714286	24.74545455	NA	9.99	34.08636364	30.07948718	0	0	10	NA	0	16.66666667	7.142857143	NA	NA	0	3.333333333	0	0	38.25909091	NA	0	0	NA	0	0	0	0	0	5.795652174	8.823529412	NA	10	NA	0	0	0	0	0	0	0	0	23.91304348	29.93478261	11.29032258	0	0	NA	0	NA	NA	0	0	1.233333333	0	0	NA	0	0	0	0	0	26.66	0	NA	NA	0
145	Chr1	10169751	10170157	0	0	0	0	0	0	13.88333333	0	0	0	0	11.41489362	12.60322581	0	0	0	0	0	0	0	0.6403846154	0	0	0.4166666667	0	0	0	0	0	0	2.378571429	0	0	1.785714286	0	0	0.812195122	0	0	0	0	0	0	0	2.047368421	0.7575757576	0	0	0	0	0	0	0	0	0	11.32307692	2.22	0	0	1.428571429	0	0	0	2.992307692	1.51971831	0	0	0.26	0	0	0	0	0
146	Chr1	10173136	10173439	0	0.5842105263	0	0	0	0	23.43673469	12.31052632	0	0	NA	0.2982142857	0	0	7.5	0.26	0	5.509259259	16.86046512	0	0	0	30.28723404	0	0	0	4.222641509	0	0	0	0	0	0	0	0	0	0	0	0	0	0	0	0	0	0	0	0	0	0	14.23333333	41.93870968	0	0	0.3448275862	0	0	0	0	0	0	0	0	0	0	13.99482759	0	0	0	0	0	0	0	0
151	Chr1	10297810	10300117	0.179472693	0.04664179104	0.1213592233	0.1886746988	0.0350877193	0.036900369	0.02448630137	0	0.0346473029	0.1260080645	0.07383592018	17.22888483	0.08956661316	0.2713298791	0	0.02884283247	0.3183884298	0	0.05650406504	0.08291873964	0.1172413793	0.1126689189	0.02877263581	0	0.06925207756	0	0.1057082452	0.9084548105	0.2974489796	0.1867713004	0.3143867925	0.05696721311	0.1924354244	0.01736111111	0.1089324619	0.02535460993	0.0291958042	8.789345794	0	0.04347826087	0.1268456376	1.491275168	0	0	9.332880435	0.6254004577	0	0	0.1035196687	0.4228426396	0	0.04562043796	0.1160092807	0.2781527531	0	0.1003584229	0.03213483146	0.2207505519	0.07933333333	11.88017058	0	11.13302326	7.755660377	0.15616	12.41761006	0	0.2524126456	0.1937198068	0	0.1616628176	8.941491396	7.417961165	0
159	Chr1	10814243	10814561	0	32.74375	33.32857143	11.55333333	0	0	NA	31.97435897	0	47.61904762	23.01428571	32.54285714	26.27058824	34.76896552	47.68139535	31.55869565	10.90727273	61.8775	38.5140625	6.52173913	23.81071429	1.09375	6.25	0	0	45.37222222	12.5	1.086956522	0	0	0	0	8.765789474	11.57671233	14.74461538	34.43529412	26.834	0	55.33913043	NA	0	11.77027027	0	13.26326531	5.898	0	0	0	29.36964286	45.56119403	7.142857143	0	15.11851852	0	13.19166667	35.86060606	35	63.63636364	28.01346154	4.166666667	0	0.275	62.5	0	47.43272727	21.83793103	0	0	10	0	0	0	0
160	Chr1	10840366	10840925	0	0	6.666666667	0	0	0	0	NA	0.7462686567	0	NA	0	NA	0	0	0	0	0	0	0	7.886666667	0	NA	0	0	23.43666667	1.3015625	0	0	0	0	0	0	0	0	16.98	9.23877551	0	0	0	0	0	0	0	0	0	0	0	0	0	10.97317073	NA	NA	NA	0	NA	NA	NA	NA	NA	0	0	NA	0	2.135897436	0	0	0	0	0	NA	NA	0
161	Chr1	10880857	10881142	0.4464285714	17.474	0	0.9610169492	1.296296296	0.641025641	0	0.6403846154	0.3378378378	17.70625	0	0	0	0	11.84363636	0	0.4793103448	12.93809524	18.20847458	0.4807692308	0.2551020408	0.8620689655	0	0	0	0	9.210526316	0	0.8928571429	0	0	0	0	0.5946428571	0	0	0	0	0	0	0	0	0	0	0	0	0	0	0	26.68596491	24.23508772	0	0	0	0	0	0	0	0	0	0.1716981132	0	0	0	0	0	0	0.425862069	42.10526316	1.472413793	0	0	0
166	Chr1	11023666	11023963	0	63.11351351	NA	0	0	11.90571429	21.75277778	0.8325	NA	NA	23.42040816	NA	NA	NA	0	NA	0	0	0	0	NA	0	NA	NA	NA	NA	0	0	0	0	0	0.3274509804	NA	NA	NA	NA	NA	0	NA	0	0	0	NA	NA	NA	NA	NA	NA	NA	0	15.19411765	0	0	NA	7.423913043	NA	NA	NA	NA	NA	NA	0	NA	0	8.758571429	0	0	0	45	0	NA	NA	0
167	Chr1	11064522	11066532	4.251106195	7.874895397	9.529581152	3.592592593	3.228301887	3.717333333	NA	NA	3.56084507	6.34214876	NA	NA	NA	2.204384134	7.382673267	3.36173913	2.882795699	7.416287879	6.554380665	NA	5.59214876	NA	2.912158055	4.256657224	4.615902965	9.657786885	NA	1.362753036	2.96625	2.282	3.859903382	3.493908629	3.131914894	2.964108352	2.461388286	5.576485788	2.824038462	0.9665745856	4.887709497	NA	NA	2.756648936	1.450529101	2.72902439	NA	1.691435768	1.639376218	1.268526786	4.93150289	7.083	8.819680851	NA	NA	NA	3.788202247	0	NA	NA	NA	NA	0.6993333333	2.251730104	NA	NA	10.03391473	2.778556263	1.858627859	4.67822736	12.34054054	NA	NA	NA	3.282517483
169	Chr1	11129000	11129404	1.028395062	42.79821429	45.52238806	31.08	2.836538462	8.331521739	NA	NA	NA	NA	21.64705882	0	37.31826087	16.2	35.415	10.08732394	32.36351351	36.91234568	25.34929577	NA	31.4575	0.8928571429	NA	0	NA	0	NA	0	0	14.50172414	0	1.627906977	33.06666667	33.90625	12.5	51.45625	33.17294118	14.51612903	58.55945946	NA	0	13.88467742	NA	12.5754717	0	0	0	4.561052632	NA	95	23.23661972	NA	NA	4.409230769	15.10789474	40.53214286	41.73823529	41.66415094	48.95833333	NA	NA	10.62615385	NA	NA	30.58287671	10.2	4.411764706	0	0	0	0	0	7.60390625
171	Chr1	11204435	11204662	NA	NA	NA	NA	NA	NA	55.55555556	NA	0	32.14285714	25	0	NA	0	23.18695652	0	4.933333333	51.21621622	28.33	NA	NA	0	50	NA	NA	NA	NA	NA	NA	NA	NA	NA	NA	2.962222222	7.142857143	4.545454545	34.08064516	NA	41.08372093	NA	NA	NA	NA	NA	NA	NA	NA	0	47.2972973	64.68571429	NA	NA	NA	NA	NA	NA	NA	NA	NA	0	NA	NA	NA	NA	NA	NA	NA	NA	NA	0	NA	NA	NA
178	Chr1	11322751	11324149	0.8612359551	0	0	0	0.3398058252	0	4.366826923	0	2.374193548	0	5.285616438	0	3.786666667	0.7579545455	5.629189189	0.3787878788	6.085655738	4.03982684	8.077375566	0	0.4333333333	12.43012048	9.762142857	4.310576923	4.216239316	8.185964912	0	3.263917526	1.685393258	2.499411765	3.117180617	0.6752631579	0.1290697674	0.2247619048	0.275	0	0.0501754386	0	0	0.5988023952	0	0	4.716981132	0.1366120219	0.5813953488	0.9794117647	0.4032258065	0.1102649007	0	6.026767677	0	0	0.1700680272	9.491666667	0	8.280542986	6.999333333	10.31452991	9.071489362	0.2232142857	0.6853333333	0.09598765432	1.666666667	0	0.05763688761	0	4.208	4.95734767	0	9.074444444	4.493006993	5.643555556	1.875367647
179	Chr1	11333849	11334234	NA	NA	NA	NA	NA	NA	NA	NA	NA	NA	NA	NA	NA	NA	3.201923077	NA	0	0	0	NA	NA	NA	NA	NA	NA	NA	NA	NA	NA	NA	NA	NA	NA	0	0	7.554285714	21.10909091	NA	31.140625	NA	NA	NA	NA	NA	NA	NA	NA	0.1811594203	13.52753623	0	NA	NA	NA	NA	NA	NA	NA	NA	NA	NA	NA	NA	NA	NA	NA	NA	NA	NA	NA	NA	NA	NA	NA
181	Chr1	11407715	11408678	0.1302083333	16.19478261	13.07692308	3.197674419	0	0	11.20731707	8.811111111	0	7.26125	4.986923077	11.51337209	9.350862069	0.3086419753	17.51707317	0	0.9362573099	4.011111111	5.206024096	1.64556962	14.95263158	1.001104972	11.10150376	1.647014925	0.9615384615	9.588571429	6.801010101	0.8620689655	0.0925	0.6310606061	0	2.283478261	2.213740458	1.480319149	1.46	7.20625	7.843455497	4.53046875	11.17044025	1.589719626	0.5208333333	1.629347826	0	0	11.96458333	0	0.5434782609	0	12.82336957	9.645283019	15.24036697	0	1.34953271	0.05253164557	1.517741935	10.18561644	8.38	9.965979381	9.416129032	4.500724638	0	0.2143617021	11.89569892	0.3890510949	12.16163522	0.535483871	0.3723577236	4.041139241	6.173239437	2.065217391	1.5875	1.94962406	3.280536913
182	Chr1	11409726	11409847	12.81612903	48.24	36.46666667	12.89565217	23.42068966	23.90357143	43.30344828	42.025	0	64.49565217	47.31785714	34.31034483	31.44482759	14.2137931	25.96153846	11.91538462	22.79285714	22.67241379	37.41724138	8.973076923	40.78846154	21.3	29.7	9.553846154	9.020689655	19.07241379	24.36896552	0	5.775862069	4.920689655	6.013333333	28.06333333	18.55666667	20.62758621	15.28275862	19.9	21.34482759	10.07241379	48.04482759	24.69655172	6.725925926	30	3.867857143	22.73571429	26.94	0	0	10.42413793	53.936	12.46190476	17.22666667	0.3827586207	17.26206897	7.826666667	14.1	25.19285714	18.65172414	16.97037037	11.30344828	47.54642857	0	6.173333333	34.65666667	2.888888889	31.83448276	9.627586207	2.786206897	5.168965517	45.45454545	10.74642857	4.183333333	0.3448275862	9.144827586
185	Chr1	11453818	11455663	0	0	0.3085185185	0.3289473684	0	0	4.655913978	0.9259259259	0.06208178439	0	0	13.39043478	0.1408450704	0	0	0.3429411765	0.1100840336	0	0	0.7462686567	2.720588235	0.1423076923	5.392572944	0.05277044855	0.08223684211	0	2.86744186	0	0.1497005988	0	0	0	0	0.04705882353	0	0.0355721393	0	0.1063768116	0	0	0.3112149533	0.2148387097	0.2164502165	0.08650519031	2.418548387	0	0	0.1680100756	0.08473282443	0	0	1.817647059	0.4778688525	0.06684491979	0	0	0	0	0.1256281407	0.1839779006	0.1278772379	0	0	0.1233333333	0.01275626424	0	0.08802816901	0.1915708812	0	0	0.1367781155	0	0
189	Chr1	11509268	11510159	0	0	NA	NA	0	0	NA	9.259259259	0	0	NA	11.82650602	25	NA	NA	NA	0	15.3	20.83333333	NA	NA	8.333333333	NA	NA	NA	NA	NA	0	0	0	0	0	NA	0.6944444444	1.351351351	0	14.28571429	NA	NA	NA	NA	NA	NA	NA	0	NA	NA	0	10.83	15.625	NA	8.563934426	0.9090909091	0	NA	1.85	3.853125	0	0	0	0	NA	NA	NA	NA	NA	0	0	NA	0	NA	NA	0
192	Chr1	11585780	11586305	0.8325	12.5	0	0	7.572727273	0	0	2.687096774	NA	0	NA	NA	NA	0	22.64871795	NA	18.26470588	11.5	20.66716418	0	0	0	0	NA	0	NA	0	NA	NA	NA	NA	0	NA	0	0	NA	0	NA	NA	0	0	0	NA	0	NA	0	0	0	NA	10.9375	NA	0.7318681319	0	0	NA	0	NA	0	NA	0	NA	0	NA	0.06228070175	0	NA	3.571428571	6.765116279	NA	0	NA	NA	0
196	Chr1	11661677	11662267	0	0	0	0	0	0	0	3.048780488	0	0	0	11.5359375	4.666363636	0	16.675	0.243902439	0	0	2.271590909	0	0	0.3289473684	0	0	0	20.02580645	0	0	0	0	0	0	0	0	0	1.666666667	0	0.5	1.785714286	0	0	0	0	0	0	0	0	0	0	9.694736842	4.262790698	1.148275862	0	0	0	0	0	2.380952381	1.896190476	0	0	0.2798507463	2.941176471	0	10.16312057	0	0	0	0	0	0	0	1.612903226
201	Chr1	11720492	11720646	NA	NA	NA	NA	NA	NA	15.85483871	28.695	0	19.56521739	NA	55.05714286	NA	NA	24.04864865	NA	0	21.32820513	28.67142857	NA	NA	NA	NA	NA	0	0	NA	NA	NA	NA	NA	NA	NA	NA	NA	NA	NA	NA	NA	NA	NA	NA	0	NA	0	NA	0	NA	NA	17.165	NA	2.082142857	0	NA	NA	NA	NA	NA	NA	12.14285714	0.625	NA	NA	NA	67.85714286	NA	NA	NA	NA	NA	NA	NA	NA
202	Chr1	11804946	11805321	NA	NA	48.31304348	3.495061728	NA	NA	NA	2.775	0.4032258065	34.10697674	NA	NA	NA	NA	24.51969697	NA	0	7.51372549	16.66363636	NA	NA	NA	NA	0.9090909091	0.7744186047	29.56190476	NA	NA	NA	NA	NA	NA	0.8486111111	0	0	1.96	6.94375	0	26.66571429	NA	NA	6.8625	0	5.360869565	NA	0	0.2929824561	0	11.2225	10.86326531	42.92131148	0	1.371111111	NA	4.547916667	NA	NA	NA	NA	NA	0.1656716418	0	17.915	NA	20.78105263	0	NA	NA	50.17857143	NA	1.909756098	0	NA
207	Chr1	12014682	12020447	0.4398477157	8.339393939	10.71602374	0.2144694534	1.095064935	0.7910979228	4.061016949	7.863769752	0.5514705882	6.463179916	8.778142077	10.97301587	17.14934354	0.7338600451	10.81825525	1.463492063	0.8330243337	12.38581315	12.82810026	1.233534743	9.534421365	2.180286738	10.46592675	0.7070754717	0.8896373057	5.407482993	5.172068966	0.5084745763	0.9504385965	0.2435215947	0.6658402204	0.9558201058	1.128940568	1.006069803	1.696052632	7.683088235	6.860330579	0.7610638298	7.785123967	1.24893617	0.8826271186	0.8398058252	0.7646864686	0.9376744186	3.817530864	0.4788018433	0.3247588424	0.7349206349	7.971632653	11.1982808	17.50446194	3.245137157	6.071551724	1.283049327	0.5102073365	0.932424812	3.64768	13.32782071	4.869888476	2.38247012	0.2225728155	0.7848101266	5.888764045	1.032967033	10.73354193	1.271219512	0.06633466135	0.5256289308	3.499616858	1.410138249	0.3638376384	0.5281690141	0.3949671772
208	Chr1	12084205	12084345	19.16666667	48.30689655	32.36923077	26.255	19.28787879	13.66666667	NA	69.876	0	37.5	49.28571429	30.99473684	58.66666667	29.803125	38.42941176	33.335	5.555555556	38.88888889	30.86	39.53333333	78.44827586	28.81333333	65.80666667	20.83636364	25.62222222	62.13870968	50.23333333	0	0	4.645454545	3.203846154	45.52424242	7.762068966	24.07222222	47.39375	43.97777778	55.91764706	20.9	40.57826087	43.75	21.25862069	54.43125	2.173913043	45.24333333	54.55588235	0	12.97575758	5.585185185	40.5826087	31.15652174	53.790625	0	29.275	1.428571429	21.82380952	48.17647059	22.04615385	39.48275862	29.90606061	52.14117647	0	43.79393939	36.88709677	27.43636364	46.50909091	27.16956522	2.34375	27.69393939	66.05185185	10.28076923	1.861764706	0	12.88666667
210	Chr1	12183340	12184011	0	33.33333333	15.625	8.611688312	0	0	18.47391304	14.92905983	0	13.09285714	0	53.674	22.64	5.675949367	11.36136364	12.05222222	9.182300885	25.30485437	31.60206186	15.69111111	39.38285714	NA	NA	0	1.515151515	7.8125	29.00675676	0	0	0	0	3.571428571	3.646875	6.604040404	1.572222222	15.8	13.18915663	0.25	28.93195876	22.56282051	10.72875	4.374074074	0	5.3	0	0	0	2.444444444	29.66097561	23.38494624	NA	2.058196721	14.61803279	6.357894737	NA	27.54237288	44.14594595	7.2375	28.20769231	10.36097561	2.419354839	1.272289157	NA	8.604761905	29.34851485	NA	3.333333333	0	45.6122807	NA	NA	NA	0
214	Chr1	12376408	12380523	NA	NA	NA	0.8561797753	NA	NA	NA	5.83465704	NA	NA	NA	NA	NA	NA	8.428323699	NA	5.314246575	6.994352941	8.847635135	NA	NA	NA	6.177142857	2.527032136	1.472991071	2.467277487	NA	NA	NA	NA	NA	NA	NA	1.077792208	1.186132512	6.955268022	3.845153664	0.1644904459	11.72754342	NA	NA	0.6118790497	NA	NA	NA	0.9628787879	0.9645256917	0.9668965517	7.80536193	7.309090909	7.653781513	3.932046784	2.707192982	NA	1.06758794	NA	NA	NA	NA	NA	0	1.109583859	NA	NA	5.509180328	1.415904139	NA	NA	14.07635135	NA	NA	NA	NA
216	Chr1	12527192	12527640	0	10.42470588	8.203076923	2.409230769	0	0.2272727273	9.463076923	12.49736842	0	1.184444444	NA	NA	10.38196721	0	7.680434783	0	0	8.6225	5.147191011	NA	8.729577465	NA	12.0637931	0	0	12.38507463	NA	0	0	0	0	0	2.40212766	0	0	4.232222222	0.1206521739	0	6.706410256	NA	NA	0	0.4464285714	0.9090909091	NA	0	0	0	7.875	5.849019608	11.61764706	0.2717391304	1.117073171	0	5.763855422	1.428571429	0	13.97741935	10.30422535	NA	0.1736111111	0	8.151351351	NA	7.244565217	0	0	0	7.052272727	NA	0.72875	0	0
217	Chr1	12530003	12530402	1.428571429	25.45714286	8.571428571	4.364285714	0.350877193	2.159259259	22.21666667	38.49285714	0	22.22222222	23.82592593	10	3.705555556	NA	20.32439024	NA	9.615384615	24.332	20.60704225	1.258490566	NA	0	30.81627907	0	0	10.4125	32.66825397	0	0	2.391304348	7.796774194	4.163636364	NA	0	14.41081081	NA	NA	6.41025641	NA	1.428571429	3.808571429	3.027272727	NA	1.074193548	25	0	0	11.42857143	1.428571429	4.054054054	0	0	NA	0	1.707692308	0	0	0	9.259259259	0	NA	0.2693548387	0	1.272222222	24.29069767	0	0	0.4269230769	0	3.824590164	0	0	15.5704918
220	Chr1	12610774	12611129	0.6863636364	10.00535714	6.339130435	0	0	0	12.6375	21.54210526	0	NA	9.165625	NA	2.678571429	0.3846153846	6.938181818	0	1.455555556	14.12	10.77037037	0	14.495	0	10.94107143	NA	NA	0	19.22407407	0	0	0	0.253030303	0.2383333333	0.250877193	0	0	3.756451613	8.930769231	0	3.03030303	0	0	0	NA	0	NA	0	0.9558823529	2.232	30.25897436	10.38333333	NA	0.3174603175	0	0	NA	14.44444444	2.631578947	8.823529412	13.98064516	NA	NA	0	NA	0	13.39264706	NA	0	0.2166666667	14.3974359	0	NA	NA	0.2166666667
226	Chr1	12703824	12704026	0	4.8625	11.11	0	0	0	2.313888889	0	0	6.941666667	2.961111111	14.75714286	1.034210526	0	8.334782609	0.7352941176	0	0	6.751351351	0	3.285294118	0	9.665714286	NA	NA	NA	0	0	0	0	0	0	0	0	0	15.12432432	3.860526316	0	18.88666667	0	0	0	0	0	0	0	0	0	19.60588235	23.33	3.03030303	0	0.5405405405	0	0	9.25	11.75675676	27.216	4.58125	0	0	0	NA	0	5.502564103	0	0	0	0	0	NA	NA	0
229	Chr1	12717660	12722155	2.15	13.15789474	26.06410256	0	2.941176471	0	6.623220974	13.18904762	5.487931034	12.74848485	13.05041322	15.74651163	13.88736559	3.066037736	9.249876543	0	0.1044568245	13.0625	10.12039312	6.868571429	17.37234043	9.875095785	3.95875	3.5	6.312121212	15.47532468	16.84945055	1.921538462	1.515151515	0.8333333333	12.5	16.928125	3.141818182	10.43972222	5	13.34512635	8.281465517	0.111	16.37105263	3.090721649	6.17218543	3.825136612	2.711111111	6.913861386	12.53455285	2.439432177	2.155693582	5.009935897	14.03509934	11.23231441	NA	5.907480315	14.14473684	7.424449878	12.49375	15.83097826	17.22653061	22.96956522	12.17712766	8.04516129	3.270740741	0.6090019569	5.450282486	6.261244019	12.81038375	8.585606061	3.514285714	8.202020202	19.54137931	6.291821561	4.541724138	2.629182879	3.462337662
230	Chr1	12738308	12739389	0	0	NA	0	NA	NA	NA	17.9245283	NA	NA	18.75391304	0	NA	NA	17.15352113	NA	0	11.42481752	5.147468354	0	0	0	NA	0	0	17.02826087	0	NA	NA	NA	NA	0	NA	0.1219512195	0.23125	18.28378378	14.69596774	0	13.42911392	0	0	0	NA	NA	NA	NA	NA	0	24.11960784	4.384615385	4.166666667	0.3841121495	3.177319588	NA	0	NA	NA	NA	NA	NA	NA	0	16.34639175	0	2.140540541	0	0	NA	0	0	0	0	NA
236	Chr1	12875375	12876931	1.312015504	14.28072289	14.5	4.339506173	1.801503759	1.44125	13.86065574	10.87543103	0.032421875	17.80286885	19.07837838	16.4987013	26.65079365	0	12.58727273	3.402816901	5.741176471	6.389351852	7.958878505	2.263366337	10.18865979	2.221722846	8.522488038	0.59921875	2.026315789	29.10322581	11.40658436	0	0.1981818182	0.3676056338	0.6798206278	3.7956	1.394468085	1.14109589	3.555555556	22.28705882	6.684615385	2.791561181	19.44358974	4.720111732	2.326960784	2.094554455	0.5408653846	1.874329502	17.4509434	0.5554166667	0.4874538745	1.577380952	25.10493827	11.29049774	24.59083969	1.036567164	2.402702703	0.3461038961	2.244852941	12.05096154	20.76456693	3.782568807	6.370967742	0.7744186047	0.6143396226	0.8375912409	12.97184874	1.064980545	9.355762082	0.1633986928	0.162601626	0.8739776952	20.18220859	1.379735683	1.651320755	0	1.619140625
238	Chr1	12896197	12896696	NA	NA	26.86333333	0	NA	NA	15.36055046	4.763265306	0	5	0	38.26521739	0	0	21.7	0	0	27.44166667	10.25252525	0	16.9827957	0	37.93333333	NA	0	0	0	NA	NA	NA	NA	NA	0	0	0	17.75288462	3.767123288	0	14.21348315	0	0	0	0	0.4012048193	4.096610169	0	0	0	10.72019231	6.11	21.7	0	2.661290323	0	0.5633663366	0	1.470588235	0	0	4.992307692	0	0	23.61807229	0	0.8763157895	0	NA	NA	12.68043478	0	0	0	NA
241	Chr1	13020312	13025115	1.014814815	13.55314286	4.637228261	0.3981203008	1.548030303	1.778156313	6.486425339	5.808786611	1.052300613	4.105064935	12.11884817	0.1221614227	7.747790698	0.6235859125	9.631054131	0.9216568047	2.49371345	6.398770492	5.913195548	3.081108312	8.20837766	5.667682927	6.665608466	0.7537333333	1.848576512	4.371766849	12.05983051	0.3455555556	1.922264875	2.487084149	4.123757764	1.671388499	0.1474747475	1.993604651	1.294863014	9.1815486	1.924074074	0.2786466165	7.672354949	1.857488987	0.795473251	2.437330754	1.475298126	1.155027027	0.1234567901	2.13180593	0.8724378109	0.7413294798	6.256008584	5.754820144	8.152359551	4.946216216	4.932921811	1.519461444	1.716431095	0.6771805274	2.320674487	6.036713996	4.409580838	0.0313283208	1.150378378	0.7760536398	3.306349206	0.7523644752	4.999368801	0.7850493653	1.002158273	2.632273263	9.439378238	4.197655172	0.8781170483	0.9952973721	2.467111853
243	Chr1	13114212	13115027	NA	NA	NA	NA	NA	NA	12.22924528	11.16730769	0.1284615385	3.702469136	17.14393939	NA	23.60705882	0.7371681416	1.442307692	0	1.9609375	3.32300885	5.247368421	NA	11.03846154	0.9615384615	14.55384615	0.8474576271	0.6991935484	5.094285714	NA	NA	NA	NA	NA	NA	NA	NA	NA	NA	NA	NA	NA	NA	NA	NA	0.3328671329	NA	NA	NA	NA	NA	NA	2.730252101	4.613846154	0	0.4761904762	0.7460176991	1.025	8.313095238	8.83	8.298979592	7.258646617	NA	0	NA	6.795145631	NA	NA	0.974025974	NA	NA	NA	1.666	0.4099337748	0.4	NA
245	Chr1	13138761	13139276	0	5.56440678	NA	0.4385964912	0	1.388888889	2.380952381	NA	4.032258065	4.76	7.933333333	NA	18	0	12.29508197	0	0.6944444444	13.94268293	33.33333333	0	8.725454545	0	9.615384615	3.409090909	0	31.57894737	8.943902439	NA	0	NA	NA	0.74	NA	NA	NA	NA	NA	0.69375	NA	0	0	0.5813953488	0	NA	NA	1.233333333	4.285714286	NA	NA	NA	NA	3.027272727	NA	0	0	2.610843373	13.11846154	NA	2.401515152	NA	2.251351351	0	5.555555556	0.324	9.158333333	0	0	0.4545454545	10.18333333	NA	1.470588235	NA	0
246	Chr1	13139387	13140237	NA	0	0	0.2352941176	0	NA	16.66666667	NA	NA	NA	NA	18.25238095	11.013	0	20.09230769	0	0.104379562	19.70865385	13.08317757	0	6.818181818	NA	18.57142857	NA	NA	NA	19.8452381	0	0	0	0	0	NA	5.434782609	NA	NA	0	2.08125	0	0.2427184466	0	0	0	NA	0.8064516129	0	0.7619047619	0	NA	19.5	17.18541667	0	NA	0	0	5.231395349	0	0	0	0	0	0	11.53846154	0.4127272727	19.37647059	0	3.571428571	NA	16.24821429	NA	0	NA	3.846153846
247	Chr1	13150983	13151476	0.462962963	10.22133333	NA	0	0.6989247312	1.658024691	NA	NA	1.816071429	7.124193548	16.18857143	24.26153846	1.280769231	NA	14.165	NA	0	15.58043478	9.836065574	1.983333333	NA	2.194382022	14.40493827	2.145901639	0	10	0	0	1.470588235	1.041666667	1.395945946	0.8928571429	NA	5.452542373	0	3.602702703	15.57826087	0	6.632653061	0.5319148936	0.8928571429	2.173913043	0.2739726027	NA	4.714285714	NA	NA	2.03877551	15.20408163	9.798214286	6.17037037	NA	NA	0.8196721311	0.2469135802	1.388888889	7.894736842	15.69677419	9.670707071	1.491044776	0	0.4987179487	7.934210526	0.2409638554	5.921359223	0.666	0.489010989	0.6816326531	7.716666667	5.332	1.666233766	1	0.3787878788
248	Chr1	13155825	13156310	0	0	9.332	0	0	NA	NA	16.28461538	NA	NA	NA	NA	NA	0.4985074627	20.00243902	0	6.031034483	17.205	14.66086957	14.70588235	20.91428571	NA	0	NA	0.7352941176	20	42.85714286	NA	0	NA	0	0	0	NA	NA	NA	NA	NA	NA	0	0	0	0	0	NA	0	0	NA	NA	18.42162162	NA	0	0	NA	NA	NA	NA	NA	NA	NA	0	NA	NA	0	NA	NA	1.802702703	0	0	NA	NA	NA	0
249	Chr1	13164707	13165510	NA	NA	NA	NA	NA	NA	NA	3.306349206	NA	NA	NA	21.6254386	NA	NA	7.817283951	NA	0	1.968085106	4.62	NA	NA	NA	13.04396552	0	0	7.924742268	NA	NA	NA	NA	NA	NA	NA	NA	NA	NA	NA	0.2049180328	NA	NA	NA	NA	NA	NA	0	NA	NA	NA	NA	10.03305785	NA	1.37706422	2.51971831	NA	NA	NA	NA	NA	NA	0	NA	0.06260162602	NA	NA	10.7696	NA	NA	NA	NA	NA	NA	NA	NA
250	Chr1	13172943	13177759	NA	NA	10.04456722	1.754385965	NA	NA	NA	NA	0.1924855491	5.45625	13.13315217	4.554069767	1.958823529	NA	13.36505295	NA	1.098568282	12.77831325	8.872759022	3.269362745	NA	3.191167192	6.743410853	NA	0	NA	9.904682274	NA	NA	NA	NA	NA	1.330447761	NA	NA	NA	NA	2.741588785	NA	2.084908322	0.8449344458	0.6211180124	1.333333333	2.0214	3.337254902	1.617420814	0.9578793774	NA	NA	10.93809524	NA	NA	NA	0	NA	0	9.090909091	8.474576271	0	2.670512821	1.008984375	2.64625641	10.4973913	0.969740376	11.93309091	NA	NA	NA	14.94137931	4.574409449	1.9875	1.541666667	0
251	Chr1	13187069	13192585	NA	0	13.79972678	7.789855072	NA	NA	NA	NA	7.171612903	11.65483871	11.91578947	12.97858942	0	0	17.07086743	0	2.978963111	10.62467811	15.54657236	4.598312711	0	7.569417476	7.706766917	NA	NA	NA	9.850899743	NA	NA	0	NA	NA	4.464549763	0	0	0	0	5.624565757	0	5.152253521	3.01273123	9.615384615	3.982978723	4.479505664	10.26220472	2.760191083	3.820338983	0	0	14.34964438	0	NA	NA	0	0	9.305	0.7142857143	5.41038961	2.22	8.708878505	4.247712418	4.751009658	10.15928144	4.530634391	20.44551334	0	NA	0	20.83333333	9.19047619	7.75	4.551567944	NA
255	Chr1	13485398	13490525	0	24.22844444	33.04597701	0.2450980392	0	0.6142857143	10.46511628	28.94367089	0.2611731844	16.86371429	22.05047619	33.39382239	20.81900312	0.09007633588	14.82895833	0.4563694268	0.3328358209	12.09925651	7.547832586	0.2327166504	13.79958159	0.04346504559	20.12352941	1.281730769	0	17.0480916	16.22022989	0.3332	0	0.3289473684	0.2298850575	0.8727748691	0.7268456376	0.8223684211	1.923076923	10.6928	5.867346939	0.2664691943	12.51777778	0.1114216282	0.2537767756	0	0.1032110092	0.3367816092	3.044751381	2.65	1.3015625	0.5102040816	3.706122449	6.879783394	24.35769231	12.77070707	11.03184713	0	0	6.3140625	5.866836735	3.981679389	18.01437908	2.691964286	0.2787148594	0.1923794712	16.89086538	0.06985981308	11.49966471	2.819548872	0.08650519031	0.05249343832	1.207633588	0.08928571429	0.2757785467	0.8331210191	0.7502369668
259	Chr1	13559341	13560597	0.1534562212	8.077570093	NA	1.387083333	0.5872246696	1.01023622	6.969090909	5.153804348	1.823396226	5.238095238	16.44473684	8.374747475	10.53248175	1.232967033	4.166304348	0.7019323671	4.05748503	2.324369748	9.269406393	0.6049822064	5.631491713	1.886147186	8.841221374	0.1527522936	6.490116279	7.796428571	10.6689243	0.3731343284	0.1515151515	0.1805194805	2.218811881	0.1144329897	NA	1.490106007	2.753979239	8.008860759	8.532098765	4.6915	11.56566265	0.6224137931	0.3702222222	0.2392344498	0.7936507937	NA	5.684474886	NA	NA	1.788636364	11.94404762	4.534418605	6.627428571	7.181212121	2.185628743	1.078151261	0.5263157895	2.33594306	3.978688525	12.88317757	0.6438247012	11.89542254	0	3.735692308	11.88584906	0.04660766962	6.792492492	0.2838427948	0.1938864629	0.03236245955	18.64078947	3.150777202	0	1.159259259	0.2990697674
269	Chr1	13949286	13951014	0.8095238095	11.49090909	11.99146341	NA	1.299541284	0	6.655704698	9.78	0	NA	12.90551724	13.11639344	9.542857143	1.952906977	13.61166667	2.024767802	1.823170732	5.800632911	11.40263158	3.714649682	10.58705882	3.876923077	9.0484375	1.879766537	0.4587155963	1.542592593	38	0.8	3.332857143	1.201923077	3.482089552	1.485148515	1.008230453	2.44280303	4.107096774	6.534090909	5.444609665	2.01969697	14.21470588	1.259302326	4.352941176	0	1.551724138	1.897445255	0.3785714286	0	0.9366013072	1.565151515	15.29863014	6.208496732	9.077272727	5.958898305	7.067916667	3.345	1.070567376	2.598039216	6.360305344	9.039170507	9.845856354	0.2822033898	0	2.401129944	4.166666667	2.519375	12.11447368	1.188803089	1.633548387	1.905949008	0	6.700558659	0	0	1.786486486
270	Chr1	13951065	13954468	5.437980769	10.93539095	12.33382353	1.542414861	6.082217973	4.4764	8.557344633	7.062698413	0.5706638116	10.715	15.99377593	15.92883721	17.71253133	2.113011152	15.80235849	3.078863636	2.978230088	10.57942857	7.623267327	4.891169451	12.86432749	8.253389831	8.393586006	1.401273885	0.5046997389	9.679901961	14.52163462	3.744719101	6.408897485	7.884375	4.546835443	4.025357143	4.469026549	4.730836237	5.199159664	9.484331797	3.415209125	1.326829268	11.4195572	3.985479452	3.804775281	5.048672566	0.5481578947	3.770018622	1.378076923	2.69587242	2.836350575	3.828544423	9.679069767	13.96184211	9.169432314	7.557371795	6.605392157	5.963195435	1.806451613	9.211839709	7.094719472	15.25953757	6.506216696	1.971672355	1.040723982	3.22877193	8.952136752	3.401507538	12.0953824	3.361425061	5.418534483	5.042857143	12.2469697	9.461136364	1.35695581	0.8384146341	5.380720339
276	Chr1	14169420	14169636	NA	NA	28.57142857	0	NA	NA	NA	42.30769231	0	16.65	14.28571429	NA	32.22666667	5.957575758	38.28571429	4.686486486	20.72820513	27.73571429	34.06521739	0	14.3	0	35.60454545	0	0	1.585714286	NA	NA	NA	NA	NA	NA	0	3.384848485	0	0	0	8.333333333	41.66666667	0	0	0	NA	0	NA	0	0	0	NA	20.68965517	27.09	0	3.125	0	0	52.81142857	NA	33.33333333	12.9	NA	0	0	9.523809524	0	32.07272727	1.785714286	NA	NA	NA	0	0	0	NA
277	Chr1	14186700	14214660	3.45496063	13.78948315	12.49449541	4.156169368	4.254667038	3.809487081	6.811819235	8.603631961	2.432234106	9.954482072	13.42963307	15.40248963	15.24963045	3.154935104	10.82187135	4.218026841	4.139973236	8.198310086	8.662865792	4.060585959	10.26347477	5.560556512	9.941933789	3.120055134	2.631910175	9.355321637	12.62827177	2.363171099	3.732703823	3.359094982	3.541042945	4.479657603	4.115511325	3.727103573	4.657476266	9.923019126	6.54708502	5.011665281	9.840434333	4.280771881	3.883684723	3.961151079	2.206803193	3.995392243	6.694881772	2.48211731	2.958721204	3.435059289	10.28253264	8.324150485	11.33433764	5.336293892	6.041602914	4.333362702	2.768203678	9.427413626	9.549266566	13.17121019	10.50017094	7.722313822	2.119096015	4.840440781	10.03854914	3.642696415	12.9653933	4.170890113	3.410634146	4.144973107	8.206205674	5.904613695	3.130200992	2.789259531	3.919721871
278	Chr1	14307020	14307278	0	2.775	0	0	0	0	0	8.955	0	25.36521739	23.33333333	16.39166667	33.33265306	0	0	0.462962963	0	0	8.335	0	0	0	0	1.1	0	23.11290323	3.703703704	0	0	0	0	0	0	0	0	1.315789474	2.328301887	1.515151515	6.3	0	0	0	0	0	0	0	0	0	10.18518519	7.889473684	0	0.7645833333	0	0	0	15.77209302	23.75	3.203846154	1.615151515	0	1.48	0	22.30294118	0.1185714286	6.694915254	0	0	0.69375	0	0	0	0	0
284	Chr1	15216050	15217172	3.41625	10.81489362	2.777777778	NA	9.219672131	4.923484848	4.902857143	5.345283019	NA	NA	25.34583333	9.034146341	9.120472441	4.922988506	9.439759036	6.66557377	1.863157895	12.80740741	11.10217391	NA	5.952380952	7.647663551	19.13518519	3.851442308	5.891970803	10.39462366	NA	2.558928571	7.22	3.289473684	3.24140625	3.718518519	NA	3.789805825	5.467123288	2.54957265	5.228717949	3.360833333	2.779166667	NA	NA	NA	NA	NA	4.953146853	NA	NA	4.895854922	8.082183908	9.719875776	NA	14.36896552	6.943333333	4.119487179	NA	5.319158879	8.797222222	6.384415584	8.870121951	3.312101911	0	7.599122807	NA	NA	14.98994413	NA	1.79125	2.408421053	NA	11.51134021	6	0.8928571429	3.430718954
286	Chr1	15562561	15565640	2.125	25	8.864869281	1.757085828	0.1568627451	0.468359375	14.13043478	8.917894737	0.7063157895	9.343434343	NA	7.182758621	8.553571429	1.527777778	11.32	1.872941176	0.8286212914	10.17718447	10.44457364	1.56377709	9.510377358	0	7.735779817	0.5050505051	0.346875	NA	11.52003968	0.3546099291	0.8830409357	2.1	3.363636364	1.024347826	0.7511111111	0.2192982456	1.264367816	7.913744076	7.606944444	1.487698413	4.533823529	1.339101124	1.61369863	1.276470588	0.3863768116	0.6781641168	0	0.9997264022	1.232106599	0.117370892	4.728070175	5.324834437	7.861813842	3.723315118	3.382462687	2.049459459	2.767567568	5.393661972	1.705797101	7.509459459	4.402919708	0	0.6421238938	0.9638020833	9.880334728	1.732503113	7.114619883	3.082660688	0.4448412698	1.670056497	6.446540881	16.66666667	0.8438538206	0.6040772532	1.321145374
287	Chr1	15649179	15649964	0.9068027211	8.795061728	5.759589041	2.005494505	0.6451612903	0.6465517241	9.723478261	4.721666667	0.5907801418	5.154658385	6.19380531	1.631958763	8.366901408	0.4419689119	3.569411765	1.765562914	0.3947368421	6.913475177	6.333571429	0.3105590062	2.801948052	1.861654135	2.135897436	0.4385964912	1.216666667	8.431325301	7.425170068	0.3879310345	0	0.1879699248	0.5263157895	0.5910714286	0.1892045455	NA	NA	NA	NA	0	NA	0.4587155963	0.9995	0.8120253165	1.175	0.7606936416	1.244155844	2.903030303	0.6668292683	NA	NA	3.210526316	7.241666667	1.549206349	0.7181034483	0.6956043956	0.6544502618	4.334591195	6.375294118	8.73902439	4.965425532	2.678651685	1.267391304	0.8077294686	6.56442953	0.6302884615	6.124257426	0.6119266055	0.1771276596	1.25215311	12.07358491	1.46011236	2.122292994	0.8634146341	0.6985915493
291	Chr1	15671911	15672905	NA	0	13.44266667	2.776388889	0	NA	NA	0	NA	NA	33.33333333	7.142857143	NA	NA	8.59375	50	0.6102857143	13.28584906	17.33135593	NA	0	8.170588235	0	3.731343284	NA	NA	NA	0	NA	NA	NA	0	2.270588235	1.553777778	1.543317972	19.21942446	1.738172043	2.178461538	16.29444444	NA	NA	0.7692307692	NA	1.11122449	4.347826087	0	0	0.86	10.20086957	17.09487179	9.847727273	2.426213592	7.487640449	0	0	19.85714286	20.41960784	11.332	12.11818182	0	1.48	6.036734694	NA	1.282051282	15.91538462	8.333333333	0	0	17.61714286	20.8275	NA	NA	NA
303	Chr1	16498376	16499115	0	1.724137931	1.82804878	0	3.990140845	0.6666666667	4.405434783	6.844047619	0.3397959184	4.765217391	9.578787879	NA	10.87181818	8.423076923	9.868539326	0.5946428571	0.4012048193	7.163157895	13.61391304	0.1575471698	3.5825	5.106779661	7.240983607	0.703125	1.145833333	6.103333333	5.635616438	0	0.6428571429	0	1.136363636	12.21555556	0.3378378378	3.700819672	5.681818182	3.235294118	3.228	1.475	6.927368421	0.4761904762	0.8088235294	NA	1.808536585	0.3274509804	NA	0	0.911627907	0.6166666667	8.452040816	4.377333333	7.577272727	1.677678571	9	6.356701031	0	11.18421053	15.359375	10.90208333	3.95	NA	0.2136	0.5241935484	2.185245902	0.2625	13.86952381	0.7928571429	0.7024096386	4.896031746	NA	2.159259259	1.341525424	2.5265625	0.8771929825
307	Chr1	16538459	16539559	1.074193548	22.55862069	4.652777778	1.351351351	7.22	0.462962963	23.33243243	3.033333333	0.7494382022	13.3325	0	0	22.00735294	0	17.732	0	0.1965	13.4256	13.4620155	0	5.056179775	0.3719008264	12.06896552	0.5244755245	0.390625	14.10243902	NA	0.5882352941	0	0	0	NA	0.3355704698	1.264534884	0.2522727273	7.705780347	1.012149533	0	9.301162791	NA	0	1.458333333	0	1.125609756	0	0	0	1.133823529	12.60641026	11.26554622	7.924390244	5.76369863	3.125	2.329032258	0	8.8	17.59117647	40.90909091	0	NA	0	0.5106666667	0	0.3846153846	3.081460674	0	0.431372549	1.216853933	NA	0	0	0	1.280769231
309	Chr1	16624505	16624808	0	0	33.51818182	NA	0	0	63.33684211	NA	NA	100	28.50344828	NA	49.32272727	NA	44.53888889	NA	0	36.84210526	19.55483871	0	NA	0	50	NA	NA	0	17.65945946	0	0	0	0	0	0	0	NA	0	0	0	NA	0	0	NA	0	0	NA	0	0	0	0	29.5	NA	0	NA	0	0	25.71428571	31.94285714	13.32666667	15.134	0	0	NA	NA	0	0	NA	0	0	NA	0	0	NA	0
311	Chr1	16628778	16632105	0.9529255319	8.956462585	10.6741573	4.055416667	1.475461741	0.7404320988	8.690721649	11.53507463	1.004099822	11.40679612	17.94565217	15.41024096	16.22426304	1.735714286	14.96341463	2.707823961	0.7864946889	9.655670103	11.92041985	2.259866962	9.950251256	3.499687011	12.2730659	1.172748815	1.266414141	12.6677305	13.86970684	1.365546218	1.144897959	1.373020528	2.031071429	2.143031785	1.454545455	28.57142857	NA	0	33.33333333	0.974559194	33.33333333	3.171290944	2.751851852	3.78	0.9722719141	2.602036199	1.5375	1.242666667	1.240242057	NA	8.547058824	10.89976905	NA	7.19756691	5.721052632	2.265048544	NA	12.39848485	11.93561644	19.68970588	9.533727811	1.770652174	1.360810811	1.416351119	11.15982143	2.270287141	13.57870036	NA	2.108085106	2.029850746	14.75081967	2.820419847	1.227093596	1.526873385	0.8918367347
312	Chr1	16632106	16637777	2.946559633	17.65411255	15.06169492	5.970420624	2.079118329	2.807111111	9.991054313	10.40322581	0.7787416587	14.0091623	16.24035088	15.1740458	20.63570058	4.660898283	12.3442623	8.670919325	3.886946652	12.3886	14.94219554	4.276274714	13.31423002	5.082060086	14.05943205	3.573443983	2.950381679	8.949259259	17.09841828	2.04082232	2.259101124	3.726369863	2.508035714	4.131681034	5.3578125	6.69070632	3.442028986	9.121	13.64648649	2.454727031	33.33333333	4.939090909	3.92578125	7.251329243	0.8229208925	2.890413943	15.08695652	3.571994135	3.743435252	7.81125	23.25727273	13.12205029	27.27272727	4.551530612	5.038986784	2.960786974	8.282926829	14.88162602	12.7887574	23.92864322	10.65030488	14.93403509	0.9169172932	4.492537313	10.45461847	4.820995671	15.08272018	9.098412698	2.642818182	3.151629073	14.51757813	7.504072398	4.78801898	2.434075342	2.960964912
313	Chr1	16638205	16641364	2.630662983	1.99842233	3.555507246	12.06195426	1.675822785	0.990070922	9.843678161	1.75447263	0.5729064039	1.664769648	2.486797753	2.534319527	2.111466667	1.385232068	1.64717608	2.952685422	1.182128778	0.19375	0.8736579276	1.297317437	3.279545455	0.7805658057	2.969553806	1.49204893	3.372	3.396624473	4.273727648	2.013144759	1.453772071	1.943978349	2.404384724	3.723716381	0.3984397163	13.14244032	15.97546848	14.83436533	14.26339969	2.991878173	18.88233216	1.962987013	1.741176471	9.673323615	0.4097087379	0.7722513089	2.3592	1.112869565	0.5517514124	9.039240506	21.78097826	0.9841389728	0.6756603774	0.493844367	0.08054830287	2.156234097	2.231811024	3.343435754	2.63462963	1.472084806	0.8329411765	2.62526738	0.5273474178	1.707590759	1.834260615	1.189359268	2.081558727	2.310911602	2.270352369	3.30654828	18.43862434	3.402335165	0.9186163522	1.09934811	0.52617866
314	Chr1	16700559	16701971	0.6167630058	7.347701149	6.064646465	1.327659574	1.603703704	1.129032258	8.48	5.696629213	1.577222222	5.021192053	5.765151515	11.63486239	8.324590164	1.325641026	4.117261905	1.733649289	1.745945946	4.026785714	3.402173913	1.968341709	5.799285714	0.6594594595	6.171910112	0	0.251396648	8.641221374	1.636923077	0	0.1652892562	0.6198529412	0.3012121212	4.079781421	1.890277778	1	1.820765027	2.170469799	4.125123153	1.072018349	2.763492063	0	1.016923077	0.3675862069	0	2.167713004	4.484180791	0	0.2283105023	0.3144654088	6.856140351	5.197660819	3.294573643	0.5067567568	2.597905759	0.3064864865	1.436111111	5.653179191	9.509285714	9.880291971	2.194972067	1.950595238	0.09708737864	0.302892562	12.84210526	0.4906382979	4.819004525	2.775274725	0.1136054422	0.461971831	4.605952381	1.336111111	0.8723502304	0.6342222222	1.556481481
316	Chr1	16741247	16743520	1.398196393	8.638138138	13.91594203	3.108290155	0.05760368664	0.7084309133	5.622596154	7.713283208	0.1679435484	12.96818182	8.47826087	12.35271868	15.44779582	3.380732177	9.681272085	2.685280374	3.942473118	13.61597222	8.728395062	2.13537234	7.380063291	0.3251256281	8.018352941	0.3895981087	1.18	11.19440789	7.901971831	0.5593639576	0.07692307692	0.7762025316	0.06443298969	0.5427722772	1.159061834	2.738491296	1.441578947	6.314942529	6.134782609	0.8457286432	14.04327485	2.755324675	5.330913978	1.752988048	0.1280130293	1.196579477	11.53074324	0.3102639296	0.4132947977	1.15	7.362414579	6.323255814	15.59176829	1.777471264	2.351523546	0.9764948454	1.776923077	5.31184466	9.924260355	7.013445378	8.416992188	3.354742547	0.02593457944	1.785606061	7.28404908	3.383428571	9.531650485	4.80968523	0.2797202797	1.281399632	13.18341232	1.711918605	1.180653266	0.1165354331	0.1331125828
318	Chr1	16803650	16804354	0	5.637837838	2.272727273	0	0	0	10.15714286	8.120833333	0	0	4.463461538	3.703703704	4.561904762	0	1.651111111	0	1.01010101	6.442156863	3.522522523	1.744186047	6.25	0.9541666667	2.413793103	0	0	0	0	0	0	0	0	2.666666667	0	3.705882353	1.786363636	3.572131148	6.707317073	0	13.64074074	1.282051282	NA	0	0	0	0	3.448275862	0.9263888889	0	2.776666667	0.6136842105	0	0	0	0.8794871795	0	2.956451613	14.39090909	0	5.555555556	4.939285714	0	0.08198198198	8.104545455	0.8538461538	2.446846847	1.351351351	0	0.9514285714	NA	1.732673267	0	0	0
319	Chr1	16806341	16807106	0	2.5	0	0	1.428571429	0	24.51176471	NA	0	22.725	12.92086957	NA	16.66875	0	9.945918367	0	0	9.143801653	6.465322581	3.125	NA	0	0	0	0	2.631578947	0	0	0	0	NA	0	0	NA	NA	NA	NA	0	NA	NA	0	0	0	0	NA	NA	0	NA	NA	7.971296296	0	NA	NA	0	NA	0	NA	0	0	NA	0	0.2056451613	NA	1.5625	8.846774194	0	0	0	10	0.1851851852	NA	NA	0
320	Chr1	16807250	16807977	3.268627451	0	8.331578947	0	1.902857143	0	50	NA	0.5555555556	17.64705882	17.81354167	16.6625	23.2515625	0	16.92871287	NA	1.739823009	16.15339806	1.903809524	12.5	0	0.2314814815	55.88235294	7.142857143	0	0	14.14651163	0	0	NA	0	1.282051282	10.71428571	1.515151515	0	8.06875	NA	0.343	0	4.757142857	0	0	0	2.127659574	9.768965517	0	0	0	5	7.752777778	4.627777778	0	NA	0	3.571428571	17.05128205	9.406451613	0	20.11034483	10.46511628	0.5123076923	0.1843478261	NA	0	7.732173913	0	0	1.388888889	0	0	NA	0	0
323	Chr1	16870177	16871136	0.3255172414	26.89342105	0	NA	0.23125	0	NA	NA	NA	NA	18.50458716	15	NA	NA	7.605	NA	0.7537142857	11.22702703	12.97027027	2.204724409	NA	2.48902439	NA	NA	NA	NA	9.714634146	0.1526717557	0	0.1136363636	0.2018181818	0.289017341	NA	NA	NA	NA	NA	0.1183431953	NA	0.5494505495	4.722222222	NA	NA	NA	NA	NA	NA	NA	NA	9.929591837	14.94022989	NA	NA	NA	0.2581395349	7.142857143	NA	0	25	NA	NA	0.352284264	NA	0.6777777778	18.70663265	0.6711409396	0.4934210526	0.418452381	NA	2.282162162	NA	NA	0
328	Chr1	16969392	16969810	0	4.120689655	7.786206897	0	0	0	NA	4.055	0.7792207792	3.921568627	NA	20.6028169	13.68441558	0	6.895238095	0	0	12.04864865	3.001470588	0	2.098571429	NA	4.588405797	0.7051948052	0	11.44626866	2.332	0	0	0	0	0.4784615385	0	0.1585714286	0	4.077631579	0.8914634146	0	7.180701754	0	0	0	0	0	0	0	0	0	7.331707317	3.636585366	6.766666667	0	0	0	0.1662790698	8.149350649	0	7.332	0.7810126582	0	0.7227848101	0.09880952381	10.20151515	0	3.202439024	0	0	0.1785714286	7.805	NA	0	0	0.2906976744
329	Chr1	16974929	16975453	0.2553571429	9.694642857	NA	NA	0	0	NA	NA	NA	NA	8.283	NA	NA	NA	16.97777778	NA	0	14.90246914	18.61176471	NA	NA	0	NA	NA	NA	NA	NA	0	0	0	0	0	NA	NA	NA	NA	NA	NA	NA	NA	NA	NA	NA	NA	NA	NA	NA	NA	NA	15.64242424	11.84285714	NA	NA	NA	0	NA	NA	NA	NA	NA	NA	NA	NA	NA	NA	0.6010309278	0	0	NA	0.1157407407	NA	NA	0
330	Chr1	16985193	16989208	4.649765258	10.81153846	NA	NA	4.34970297	3.431477516	NA	NA	0	NA	7.033171913	12.44451314	NA	0	8.785488959	0	3.780514706	6.721327968	6.264926591	0	NA	2.732874618	NA	NA	0	3.125	NA	0.3626943005	1.478378378	1.317617866	0.3570888469	6.515156794	0	NA	23.08461538	NA	0	0	NA	0	NA	0	0	NA	6.766441821	NA	NA	0	NA	6.233101045	4.486923077	0	0	0	2.706073753	NA	18.75	8.097142857	2.777777778	9.50350365	NA	0	4.166666667	3.429411765	1.752631579	2.455059524	0.421869783	2.030664653	NA	1.970222222	NA	NA	3.097649573
331	Chr1	17012543	17013175	0.3210843373	0	0	0.8333333333	0.05352941176	0	5.916	NA	NA	NA	0	NA	NA	NA	0	0	0	0.2173913043	0.1169590643	1.282051282	NA	0	0.11	NA	NA	NA	1.219512195	0.9832298137	0.7620155039	0.3649635036	0.3833333333	0.1567901235	0	0	0	0.1941860465	0	0	0	0	0	3.6	NA	0	NA	1.388888889	0.7504504505	0	0	0.2906976744	25.24672897	NA	NA	0	11.95617284	NA	NA	NA	NA	NA	NA	0	0	0.5451851852	0	13.07738095	0.8684210526	2.9875	0	0	0	0.7936507937	0
334	Chr1	17037870	17038525	1.851851852	14.36896552	NA	NA	3.384375	8.620689655	2.897826087	NA	NA	NA	NA	0	NA	NA	NA	NA	0.5842105263	9.332	9.48	NA	NA	3.787878788	19.790625	NA	NA	NA	NA	1.074193548	NA	6.666666667	3.03030303	6.941666667	NA	NA	NA	NA	NA	0.7161290323	NA	NA	NA	NA	NA	NA	NA	NA	NA	NA	NA	12.5	NA	NA	NA	NA	NA	NA	NA	NA	NA	NA	0	0.3125	50	NA	15.75060241	NA	0	8.695652174	NA	NA	1.315789474	7.140816327	NA
335	Chr1	17044684	17045190	1.991304348	31.25	NA	NA	0.6054545455	2.436585366	3.470833333	NA	2.444954128	0	NA	0	NA	NA	17.44186047	NA	0.1986111111	3.571428571	16.66190476	NA	NA	3.703703704	NA	NA	NA	NA	NA	2.173913043	NA	0	3.191489362	0	NA	NA	NA	NA	14.28571429	0	6.25	NA	NA	NA	2.222222222	NA	4.213793103	NA	NA	NA	10.18518519	6.756756757	NA	NA	11.11111111	NA	NA	NA	NA	NA	NA	NA	1.904285714	0	66.66666667	NA	10.75714286	NA	0.5088495575	1.687692308	NA	1.829268293	NA	NA	0
337	Chr1	17090912	17091359	0	6.896551724	NA	4.761904762	0	NA	7.352941176	NA	0	10.05	NA	2.38	11.32179487	0	0	0	0	0	0.8325	0	2.43902439	NA	NA	0	0	28.3962963	0	0	0	0	0	0	NA	NA	NA	NA	NA	NA	NA	0	0	0	0	NA	0	NA	NA	NA	NA	0	3.232835821	NA	NA	0	0	1.448913043	0.9523809524	7.455263158	4.615384615	0	0	NA	NA	0.8196721311	NA	0	0	0	14.58125	NA	NA	NA	0
338	Chr1	17114219	17115210	0	5.864238411	3.561971831	0	0	0.5125	0	6.25703125	0	12.5	15.85145631	20	12.5	2.382539683	1.896296296	0	0.7142857143	2.708275862	2.086614173	0	2.572815534	0	5.280821918	0	0	4.658119658	0	0.4672897196	0	0	0	0.7791366906	0	0.1712328767	2.099333333	1.19765625	3.791780822	0	3.459322034	0	NA	0	0	0.4982142857	0	0	0	0.5109489051	6.958695652	4.819852941	7.513953488	0.6582781457	1.962406015	0	0.3055045872	0	0	3.571428571	0	0	0	0.06451612903	3.672992701	0	4.320645161	0	0	0.3675496689	0	0	0.2903225806	0.1284615385	0.1459854015
344	Chr1	17178651	17179162	0.2306451613	14.84545455	10.51428571	0	0.1893939394	0.2985074627	15.53538462	5.048484848	0	13.33272727	7.142857143	11.26538462	14.89736842	0	1.821875	0	0	2.702702703	0	0	14.02727273	1.086956522	25	0.9794117647	0	14.34878049	2.725454545	0	0	1.943333333	0	0	0.5946428571	0.4428571429	0	13.44	3.203846154	0	22.18275862	0	0	0.3448275862	0	0	0	0	0	0	1.102816901	6.582258065	16.8725	0	0.74	0.2985074627	0	2.184615385	7.791428571	0	9.796969697	0	0	0	13.15789474	0.148	12.31842105	1.148214286	0.2306451613	0.2739726027	29.75714286	0	0.2783333333	1.271186441	0
345	Chr1	17247353	17248556	0	0	0.7900473934	0	0	0	0.08333333333	0	0	0.2242152466	20.06428571	13.45555556	4.81320132	0.25	0.1	0.1623036649	0.09541984733	0	0	0.6603658537	0.1970414201	1.955454545	0.08992805755	0	0.2061728395	0	12.02815534	0	0.1302083333	0	0	0	0	0.2232142857	0	0	0	0.5891752577	0	0	0	0	0.0946969697	0	0.6639846743	0.3743315508	0.08474576271	0	0.09842519685	0	0	0	NA	0	0.1454148472	3.139366516	0	0	0.3805343511	0.7474226804	0.1619433198	0.0641025641	4.727898551	0.08958333333	0.08993710692	0.07455357143	0	0.05387096774	0.6578947368	3.134615385	0	0	0
347	Chr1	17248904	17252134	0.06415384615	0	0.1474276527	0.0514683153	0.08644067797	0	0.1464128843	0.1702997275	0.1588948787	0.03211538462	16.63460076	15.27709924	0.05450762829	0.1171428571	0.08964143426	0.01793214863	0.3496831432	0.1976271186	0.2125730994	3.711443662	0.2415458937	6.372922636	0.1461988304	NA	NA	NA	17.02314286	0.05387931034	0.4811550152	0	0.03236245955	0.2129471891	0.09716535433	0.0915954416	0.07507507508	0	0.06784260516	0.1392961877	0.05513245033	2.516135458	2.513986014	0.1325688073	0.09181102362	0.1650165017	3.975655431	0	0.03586800574	0.02329149233	0	0.08342857143	0.0498502994	0.1937198068	0.0837520938	0.1206008584	0.1426307448	0	0	0.2434237996	0.06369426752	2.988888889	0.08603945372	0.1224694105	0.1835526316	1.77132785	0.0475	0.05925266904	0.07173620458	0.01153402537	0	7.273451327	0.07758369723	0	0.1939805825
351	Chr1	17279720	17280769	0.2686635945	7.405442177	10.1426087	1.388888889	0.6764227642	0	11.73636364	9.173737374	0.3658878505	6.938297872	23.50515464	11.21984733	11.52631579	0.6944444444	16.89315068	0.1533742331	2.369545455	2.410062893	7.168493151	0.1709401709	6.91011236	0.2510040161	9.636170213	0	0	22.25909091	2.082926829	0.1811594203	2.874157303	1.285929648	3.019463087	1.098790323	2.483018868	0.4904522613	0	4.407438017	5.259259259	0.1780748663	10.59302326	0.958045977	0.4971153846	0.625	0.2762430939	0.6772357724	0.6263157895	1.379310345	0.4143646409	0.1136363636	14.32283465	4.094857143	16.44054054	0.9705179283	1.401838235	1.286826347	0.2450980392	0.5586592179	7.862264151	5.196774194	5.067567568	2.91920904	0.3070175439	0.4362007168	13.94347826	0.06653386454	14.56726619	0.480104712	1.234893617	2.348679245	8.936231884	0.3737179487	0.4608510638	0	1.684408602
353	Chr1	17305691	17306150	0	16.47741935	1.25	0	0	0	25.80138889	5.434782609	0	13.78269231	25.08918919	32.58783784	7.544086022	0	17.01388889	0	0	15.65647059	12.81931818	0	3.260869565	0	9.068	0	0.2659574468	22.3421875	7.538095238	0	0	0	0	0	0	0.2234375	0	1.642253521	4.019767442	0	2.380952381	0	0	0	0.5494505495	0	0	0	0.13	0	10.9375	13.33	16.20958904	0	0.3278688525	0	0	0	0	0	0	0.2319444444	0.1984126984	0	0	0	10.52718447	0	0	0	3.33	0	0	0	0
356	Chr1	17332356	17333604	0	3.125	14.76568047	0	0	0	7.766666667	0.8064516129	0.2183006536	8.633070866	20.26774194	NA	15.47875	1.377852349	13.25209581	4.736986301	2.032124352	10.24068966	13.71373626	0	10.58453608	1.665714286	0	0	NA	45.83333333	NA	0	2.702702703	0	9.375	0	7.751456311	0	1.162790698	16.08965517	4.066101695	0	20.34473684	NA	3.125	NA	1.121212121	7.044303797	9.090909091	0	0	0	11.59767442	10.76688742	12.365	0.9955223881	3.03030303	0	1.748704663	11.60253165	5.391176471	3.33255814	8.003030303	0	1.142723005	7.26796875	12.71132075	0	14.60689655	4.353333333	0	0	0	0	2.05	1.244878049	0
357	Chr1	17335361	17335715	1.630434783	32.67352941	12.03888889	2.976470588	1.111111111	0	23.92195122	29.02941176	0	32.96956522	14.575	39.44444444	10.95428571	1.363636364	23.07692308	2.777777778	16.20625	41.3641791	20.77209302	3.90625	16.08965517	0	NA	0	5.20625	54.915	23.20740741	0	0	0	0	0	0	35.78235294	NA	30.94285714	8.333333333	0	71.42857143	2.08125	0.7142857143	18.69	0.3957142857	0	2.777777778	0	14.28571429	NA	NA	22.76785714	16.66666667	0	5	5.686956522	1.351351351	10.17777778	2.083333333	10.31904762	4.72972973	18.08510638	0	2.773913043	20.64489796	0.9514285714	26.72711864	11.73157895	0	0	36.42424242	12.5	0.286	8.398529412	0
360	Chr1	17418399	17418628	0	23.08947368	NA	NA	1.610810811	0	NA	25.00416667	0	24.64615385	30.62702703	43.46428571	12.81538462	NA	7.5	NA	0	7.547169811	5.02	NA	NA	0	NA	NA	NA	NA	NA	0	0	0.2314814815	0	0	NA	0	0	16.66666667	1.785714286	0	14.28571429	NA	NA	NA	2.255319149	NA	2.778125	0	0	0.7744186047	0	6.921538462	NA	0.9109375	0	0	NA	0	0	5	1.19047619	5.728125	0	0	22.6	NA	15.75454545	NA	0.1953125	1.285964912	NA	1.11	0.3846153846	0	0.350877193
362	Chr1	17528638	17535262	0.168902439	17.75118534	16.02874618	2.174099723	0.1626464507	0.1420253165	14.28571429	14.13030876	NA	NA	NA	17.13930678	19.45650888	0.7460784314	12.32504409	1.08085443	0.590990991	14.00107817	11.9044905	0.7477822581	20.19508197	0	14.3409751	0.2564720812	0.5181314331	14.44324324	18.45517241	0.1260600707	0.0404676259	0.1457253886	0.08185538881	0.03937963587	0.4347022587	0.5593378608	0.5234753551	13.21509434	9.347438017	NA	14.42196532	0.5673784104	0.3705665025	1.139218009	NA	0.2318825911	0.599772555	0.2338507021	0.3763487738	0.2367783985	17.35868946	9.238221154	NA	2.70779151	5.95441989	0.2527016445	NA	15.78433048	0	1.072844828	0.2742835596	0.8536633663	NA	0	NA	0.5417428397	0	NA	0.07244245524	0.1293542074	16.82164948	NA	NA	NA	0.1316612378
365	Chr1	17600026	17601177	3.61572327	12.76636771	0	0.2793296089	5.175732218	4.172357724	5.927884615	NA	0	0.185	12.86777778	23.16440678	0	NA	0	NA	0	0	0.2250965251	NA	NA	5.299305556	NA	NA	NA	NA	NA	3.482835821	8.05	9.358974359	4.891304348	7.243650794	0.2403846154	8.92970297	4.4453125	6.622321429	7.315584416	NA	15.38979592	NA	NA	0	0	0.07522522523	9.965217391	1.762376238	1.327368421	4.630714286	8.55046729	0	8.571428571	NA	NA	0.2403433476	4.589473684	0	0	0	0.06208178439	5.3375	0.1982993197	NA	0	NA	NA	3.234210526	4.068823529	7.578169014	0.2155172414	9.369811321	0	0.09803921569	2.912598425
366	Chr1	17608010	17611942	NA	NA	NA	1.896577947	NA	NA	NA	NA	2.396780303	14.57906404	NA	NA	25.90051948	NA	14.26047904	NA	3.186911765	14.5682377	11.14747475	NA	NA	NA	NA	NA	NA	NA	NA	NA	NA	NA	NA	NA	NA	NA	NA	NA	NA	NA	NA	NA	NA	2.804249292	2.581372549	NA	NA	NA	NA	NA	NA	11.91820175	NA	NA	NA	3.632635983	NA	11.33687943	15.61849315	12.37844828	14.51395706	NA	1.348199446	NA	16.25838509	NA	NA	NA	NA	NA	16.95151515	NA	2.119761273	3.074782609	NA
370	Chr1	17638758	17639308	0	4.3	11.29830508	29.41176471	0	0	10.84444444	8.061290323	0	7.407407407	70.83333333	6.849230769	6.327777778	22.58888889	7.278947368	26.3	0	16.66206897	3.730208333	1.351351351	11.05102041	0.3092592593	2	0	0	5.690243902	5.817460317	0	0	0	0	0	0	0.1505263158	0	3.402777778	10.47428571	0.1275510204	12.34444444	0	0	7.5	0	0	8.331707317	0	0	0	4.963829787	0	34.7509434	0.4347826087	1.801351351	0	20.85204082	8.132075472	3.658536585	17.56756757	4.393636364	7.155813953	0	0.07477477477	7.095081967	0.3397959184	6.893965517	2.325581395	0	0	16.07142857	0.6283018868	0.1776595745	0	0
372	Chr1	17656219	17660193	0.7936507937	1.156944444	9.095107034	2.901124859	1.844680851	1.282051282	3.68704918	0.8075757576	1.433246415	4.152914798	6.799810606	9.133964497	12.95558583	1.388888889	8.659128978	0.8325	3.940869565	6.961111111	9.396740741	1.686677909	1.351351351	2.654440154	4.50625	1.162154696	1.640415335	8.285565476	10.94582485	1.128813559	1.041666667	1.351351351	2.054794521	1.633333333	2.418552632	4.165	0	8.604918033	4.347826087	0	0	2.581487603	1.669411765	3.889988623	1.345714286	2.966254635	5.624969098	0.5662337662	0.65532382	3.420149254	NA	8.151573427	8.331395349	1.834862385	1.191071429	1.761917098	0.91171875	6.517245817	8.663873371	5.707829978	6.331658291	8.676783555	1.219225968	0.2352941176	8.142364532	1.059226519	0.3342105263	0	0	0.2061728395	11.27101449	3.090053763	1.660043431	1.144347826	0
373	Chr1	17660208	17660491	0	0	0	25	0	0	0	0	0	5.263157895	0	0	NA	0	0	0	3.984782609	0	14.58	NA	0	0	0	0	0.8064516129	14.62666667	NA	NA	NA	NA	NA	0	NA	0	NA	7.692307692	0	0	NA	NA	0	16.66774194	0	NA	0	0	0	0	NA	10	33.33333333	0	0	0	0	NA	NA	NA	0	0	0	0	0	0	0	50	0	0	NA	0	0	NA	0
374	Chr1	17664645	17665415	0	0	NA	0	0	0	25.38181818	25	0.7085106383	21.30892857	21.25	7.894736842	51.51818182	0	11.81860465	0	1.058730159	9.76	7.647435897	0	5.728125	6.167741935	17.23793103	0	0	26.805	NA	0	NA	NA	0	0	5.555555556	NA	0	0	0	0	NA	0	NA	4.821052632	0.1016260163	0	7.352941176	0	NA	0	NA	6.773831776	16.65	0	0	0	0	25.92222222	16.66666667	13.34	24.375	0	0.0826446281	0	NA	0	12.11212121	0	0	0	18.74375	0	NA	NA	NA
377	Chr1	17812170	17814004	0	29.36666667	42.5	0	0	0	21.21935484	16.12276423	0	NA	16.664	20.58823529	19.34407407	0	15.49259259	0	0.2482269504	12.48309859	15.17935223	0	NA	0	55.94285714	0	0	59.72222222	20	NA	0	0	0	0	0	2.941176471	0	0	8.686956522	0	33.33333333	0	0	NA	0	0	NA	0	0	0	30	14.4791411	29.16666667	2.446360153	4.527338129	0.3212230216	0	17.81880734	7.238461538	18.06074766	11.34940711	NA	0	0	22.68614458	0	20.66666667	0	1.219512195	0	30.3	1.421428571	0.04019292605	0	0
378	Chr1	17837855	17838934	0	3.4432	5.338028169	0	0.0637755102	0.2229946524	4.498648649	4.979310345	1.513636364	0	12.32313433	4.549811321	8.787272727	0	5.779646018	0	0	0.5348623853	1.601923077	0.1827906977	3.242857143	0	0	0	0	13.49291339	1.297709924	0	0	0.1333333333	0	0.1035897436	0.3012048193	0	0	3.409090909	0.7928571429	0	3.846153846	0.5553333333	0	0	0	0.2978723404	0	0	0.2102941176	0	10.37142857	2.517567568	6.851111111	0.2570895522	0.3939189189	0	0	0.5434782609	4.6875	9.433962264	0.555	0	0	0.0552238806	29.00740741	0	2.556554307	0	0.6138297872	0.178313253	0	0	0	0	0
379	Chr1	17840572	17841226	0	0	NA	0	0	3.846153846	0	NA	0	0	NA	33.31481481	3.571428571	NA	19.08387097	0	9.375	28.55585586	20.82063492	0	0	NA	0	3.28627451	6.242372881	30.21416667	2	0	0	0	0	2.22	NA	0	20	0	0	NA	0	0	2.631578947	0	0	0	11.10952381	0	0	NA	0	21.63951613	0	0	0	NA	0	0	NA	0	NA	12.98448276	0	0	NA	0	9.736842105	NA	0	0	NA	NA	NA	0	NA
380	Chr1	17842313	17845285	0	NA	NA	0	NA	NA	NA	NA	NA	NA	NA	15.00205656	NA	NA	11.9461039	NA	3.792605634	8.288922156	12.88593074	0	NA	NA	NA	1.526619965	1.520595533	14.99384164	NA	NA	NA	NA	NA	NA	NA	0	NA	NA	NA	NA	NA	0	NA	NA	NA	NA	1.298897059	NA	NA	NA	NA	9.256182213	NA	NA	NA	NA	NA	NA	NA	NA	NA	2.62045977	NA	NA	10.86956522	0	NA	NA	NA	NA	NA	NA	0.6849315068	0	NA
382	Chr1	17861034	17861416	0.6944444444	16.12903226	0	0	0	0	36.37272727	NA	0	19.03802817	1.612903226	12.28833333	0	0	16.6625	0	0	1.453968254	12.54805195	0	0	0	8.333333333	0	0	25	0	0	0	0	0	0	0	0	0	0	NA	0	0	NA	0	NA	0	0	0.7928571429	0	0	0	0	6.419178082	20.16129032	0	0	0	0	0	0	0	2.687096774	0	0	0.334	0	0	5.404255319	0	0	0	NA	0	0	0	0
383	Chr1	17873776	17874362	0.1876404494	9.582894737	NA	NA	0.4457142857	0.4347826087	17.34693878	28.20192308	1.012765957	8.45	29.5825	7.142857143	20.67634409	0	20.57755102	NA	4.363636364	5.833333333	6.30776699	0.6849315068	NA	1.41509434	13.33333333	0	0.641025641	26.89111111	13.67941176	0	0.6833333333	0.8009615385	0.3036363636	0.3659340659	NA	1.428571429	4.166666667	NA	11.53846154	2.083333333	66.66666667	0.5050505051	0	NA	0.5681818182	NA	NA	0.5952380952	0.6878504673	0.6024096386	NA	5.355357143	11.9047619	0	0	0	2.548235294	9.251041667	9.303125	0	3.478640777	NA	0	0.956557377	32.14285714	0.1418439716	19.36753247	2.651136364	0	0.1689189189	NA	0.9615384615	0.5028301887	0.2083333333	0.6329113924
384	Chr1	17899056	17899259	1.315789474	18.98529412	6.719354839	0	0	0	21.03243243	8.035294118	0	7.332	22.57419355	11.52222222	18.27567568	0	27.49666667	0	0	5.069565217	7.142857143	0	8.603225806	0.7055555556	18.33125	0	0	25.415	8.888888889	0	0	0.7407407407	0	0	0	0	0	13.75	18.75	0	4.545454545	0	0	0	0.4766666667	0	0	0	0.2394736842	0	32.34	18.753125	NA	1.944444444	6.434482759	0	NA	8.053333333	2.941176471	4.103846154	5.702702703	0	1.040625	0	23.71923077	0	19.52368421	NA	0.641025641	0.8538461538	19.52	2.777777778	0	0	0
385	Chr1	17900602	17900904	17.415	31.94897959	28.66842105	13.80357143	13.778	3.872972973	26.046875	23.26285714	2.534782609	24.84545455	22.51489362	14.375	20.34347826	1.110416667	12.71481481	15.83	16.92051282	30.625	20.79347826	15.11785714	23.68421053	10.28297872	27.77777778	8.85	14.05833333	35.56829268	23.195	0	3.253333333	2.159090909	1.836734694	7.602083333	10.57	7.485416667	10.24166667	15.27659574	16.21086957	12.68809524	27.02926829	13.915	8.332	10.05531915	0.9615384615	2.106666667	25	0	4.589795918	3.035416667	27.34878049	12.01612903	NA	2.686666667	4.3	4.579069767	NA	27.22083333	11.29354839	34.54545455	5.422857143	16.4027027	2.777777778	23.92553191	28.43541667	1.794871795	21.86122449	0	5.874468085	5.557142857	13.88333333	3.008333333	2.416326531	7.710204082	14.4952381
389	Chr1	17936857	17938007	NA	NA	23.06179775	10.21548117	0	NA	14.76121495	8.720930233	0.8474576271	21.1278481	20.94136126	NA	16.28138528	9.374008811	15.72435897	3.852604167	6.302884615	17.23072626	13.65315315	3.469402985	12.40909091	1.024583333	22.66153846	3.4116	4.2476	15.02228261	11.00774648	0	0	NA	NA	NA	0.8628820961	3.960474308	5.522077922	11.89137931	15.12568306	3.414754098	23.80382514	1.506382979	2.112037037	6.307264957	0.5263157895	3.151569507	NA	0	3.986857143	2.194690265	25.91653226	18.58097345	0	0.9090909091	4.802727273	1.116049383	NA	16.95045872	13.725	21.61926606	15.65700483	NA	2.153284672	5.555	22.94787879	1.665745856	18.6127907	NA	0	0	17.73578947	5.283043478	0.9666666667	2.634761905	NA
390	Chr1	17961078	17961760	0	0	7.2921875	0	0	0	13.95308642	0	0	0	8.313253012	0	0	0	15.15151515	0	0	0	2.176219512	0	0	0.1234567901	0	0.3115646259	0.333	0	0	0	0	0	0	0	1.45	0	0	0.65	0	0.2729508197	0.3964285714	0	0	0	0.2642857143	0	0.8573529412	0.1855555556	0.1470588235	0	0.7462686567	3.200990099	0	0	0	0.1369863014	0	0	0.8064516129	0	0	0	0	0.1047337278	0	0	9.241509434	0	0	0	0	0.2127659574	0	0	0
393	Chr1	18029234	18029754	0	9.365555556	6.597222222	0	0.7	0	19.97794118	7.1625	0	9.010344828	1.896923077	5.87628866	4.964893617	3.110666667	0	0	0.9925531915	14.87230769	7.459405941	0	5.265333333	0.5370967742	12.266	0	0.1388349515	20.00111111	4.848571429	0	0	0	0	0.20875	1.8234375	0	0	1.098901099	3.789010989	0	18.13823529	0	0	0	0	0	0	0	0	0	3.139534884	0	19.11397849	1.282417582	0.625	0	0.9916666667	5.316455696	2.542372881	0	3.45754717	0	0.4736842105	0.3846153846	1.568235294	0.3731343284	18.71282051	0	0	0	8.573913043	0.4938271605	0	0	0
395	Chr1	18110786	18111380	NA	NA	38.335	0	NA	NA	NA	63.88333333	0	11.7	NA	NA	53.56216216	4.451041667	40.828	10.53678161	0	23.18793103	28.82592593	0	41.18235294	NA	NA	0	0	32.128	26.04375	NA	NA	NA	NA	NA	0	0	0	39.584375	19.52962963	0.1126126126	55.40810811	1.724137931	0	0	0	0.6666666667	NA	0	0	0	53.45853659	43.70645161	33.33333333	0	28.26734694	0	0	59.68378378	8.578723404	24.03461538	0	NA	0.2561538462	0	35.20487805	0	33.99007092	0	NA	NA	49.52352941	NA	0	0	0
397	Chr1	18127688	18127900	NA	NA	0	0	NA	NA	3.820833333	0	0	0	0	17.49666667	NA	0	0	0	0	0	0	0	2.95483871	0	10.7516129	0	0	2	6.542857143	NA	NA	NA	NA	NA	0	0	0	3.684210526	0	0	0	0	0	0	0	0	0	0	0	0	0	0	5.555555556	0	0	NA	0	0	NA	NA	NA	0	0	0	NA	0	7.248837209	0	NA	NA	NA	0	NA	NA	NA
398	Chr1	18130372	18131106	0.1769911504	29.04554455	12.74918033	NA	0.1368852459	0	17.36134454	11.83043478	NA	NA	NA	NA	27.44883721	NA	17.49907407	NA	1.240163934	10.762	15.18829787	3.203278689	NA	NA	NA	NA	NA	NA	13.60916667	0	0	0.3	0	0	0.2798319328	0	0.3879310345	15.82352941	5.619047619	NA	17.46969697	1.059322034	1.223300971	NA	NA	0	NA	NA	0	0	15.08073394	14.07283951	19.37142857	0.7009345794	4.436619718	0	0.6826771654	10.37755102	2.956451613	13.07283951	11.0125	NA	NA	NA	NA	0.6904761905	NA	0.2252252252	0	0	NA	NA	NA	NA	0.1388349515
401	Chr1	18211572	18211830	0	40.34210526	0	16.02857143	0	0	50	7.142857143	0	33.33333333	49.5375	69.69090909	NA	21.5125	33.85625	24.165	0.9259259259	3.571428571	27.07777778	30.55	23.52941176	0	36.36363636	0	NA	38.46923077	50	0	0	0	0	0	0	0	0	9.821428571	2.378571429	0	50	NA	0	0	NA	7.692307692	8.333333333	0	0	0	12.5	40.10322581	11.76470588	0	8.325	0	18.3	7.894736842	NA	NA	11.11666667	39.58333333	0	1.577272727	NA	0	26.975	8.586666667	0	0	18.18181818	0	0	0	0
406	Chr1	18320513	18321413	3.145283019	38.93057851	54.668	0	3.670629371	3.728571429	26.23114754	20.63846154	0	25	0	0	0	6.97761194	25.92361111	23.27586207	9.9675	29.0375	26.56803279	20.83333333	44.85428571	0	31.38214286	4.516216216	8.45	32.81923077	25.16333333	1.955102041	0.3741573034	0.3424657534	3.782142857	12.93333333	6.666666667	9.766336634	20.4627907	9.255555556	39.85227273	0	55.88235294	30.3	0	8.328205128	NA	6.108888889	NA	0	2.34375	1.983333333	58.1173913	26.45185185	NA	0.3846153846	18.1173913	0	NA	NA	NA	0	0	0	0	0	45.30084034	17.61558442	0	NA	1.46796875	2.066433566	63.54375	NA	2.557471264	2.106666667	1.153846154
408	Chr1	18415281	18415399	12.335	29.46666667	40.82916667	1.3875	5.4875	1.447826087	62.99583333	81.25	NA	NA	46.47083333	NA	49.2	2.158333333	13.83181818	6.804166667	22.54705882	46.29444444	15.25789474	0	NA	6.2	31.94166667	3.304347826	0	27.09565217	10.52631579	7.142857143	10.55333333	2.429166667	4.080952381	23.19583333	5.195454545	6.225	14.67777778	31.79583333	11.53846154	8.941666667	3.571428571	19.34583333	1.7375	15.73478261	NA	5.583333333	NA	NA	NA	4.930434783	31.10833333	43.33125	46.95	4.411764706	11.45416667	3.571428571	0	41.91666667	27.64583333	40.83333333	16.5625	NA	NA	10.64583333	0	6.841666667	36.57083333	6.858823529	5.083333333	7.429166667	38.39583333	12.12083333	0	2.916666667	12.29166667
410	Chr1	18547760	18548387	0	0	0	0	0	0	0	0	0	0	0	0	0	0	17.71684211	0	6.0359375	19.12	26.50190476	NA	6.666666667	0	0	5	0	0	0	0	0	15.38461538	1.482222222	0	0	0	0	0	0	0	20	NA	14.28571429	0	0	0	0	0	0	0	0.4651162791	17.75669291	0	0	NA	0	0	0	0	25.79102564	12.61351351	0	0	0	0	10.48387097	0	0	10.11785714	2.702702703	0	0	25.80645161	0	9.090909091
412	Chr1	18632110	18633977	3.165102639	31.42776025	21.02580645	8.461792453	3.643333333	3.550988142	4.838709677	NA	3.571428571	5.912903226	36.41111111	32.31225166	28.94736842	6.611904762	18.83819444	1.429545455	4.313402062	16.43992806	16.32262997	17.96714286	15.62093023	4.434710744	0	0	5.302272727	31.5212766	NA	2.007729469	0.76	2.355605381	4.951877133	8.125347222	1.890243902	0	8.620689655	NA	9.722222222	1.357407407	39.0625	0	0	7.338888889	2.727272727	4.105357143	20.81861314	0	3.9575	0	0	16.321843	NA	0	NA	0.8333333333	0	13.50172414	NA	0	34.76	19.74690909	2.352941176	4.27972973	17.41643836	0	19.33424658	4.970175439	3.034219269	5.330635838	27.73826531	6.944444444	1.953125	0.6578947368	5.587017544
420	Chr1	19180272	19180507	1.19047619	36.16060606	4.1625	0	3.225806452	0	5	29.31851852	2	27.42258065	0	19.9175	0	0	28.57142857	0	0	18.13235294	22.38571429	0	0	3.761290323	0	1.830769231	2.380952381	21.54827586	0	0	0	0.65	0.37	0	0	0	0	0	0	3	2.561538462	0	0	0	0	0	0	0	1.282051282	0	0	38.4952381	38.64074074	0	0	0	0	0	0	0	0	0	5	6.273529412	36.54444444	0	27.26153846	0	0	0.6578947368	0	2.258064516	0	0	0
423	Chr1	19268287	19268949	NA	NA	NA	NA	NA	NA	NA	NA	NA	NA	27.45520833	17.09823009	NA	NA	18.33295455	NA	2.424107143	10.80655738	14.58425197	NA	NA	1.972727273	NA	NA	NA	NA	NA	NA	NA	NA	NA	NA	NA	NA	NA	NA	NA	NA	NA	NA	NA	NA	NA	NA	14.1	0.334	0.3848484848	NA	NA	8.804761905	11.95287356	NA	NA	NA	2.650387597	NA	NA	NA	NA	1.1	NA	NA	15.74765625	NA	NA	2.6816	0	NA	NA	1.179338843	0.91	1.40610687	NA
424	Chr1	19336266	19345631	9.306530612	17.38520408	12.82115385	11.36243902	17.0795302	12.90403226	6.573529412	11.29915254	7.412148481	15.79783617	21.59865424	14.06180556	21.35535714	9.549469965	18.22494624	9.924651163	0.2144382022	17.01027858	17.25599676	13.6627907	9.525773196	15.18471487	11.57235023	8.232417062	9.27173913	17.19832496	17.29354839	3.467857143	6.40877193	12.77755102	7.29540636	7.886190476	4.404347826	11.71648822	11.91270903	11.86852941	15.13920455	0	14.63083333	15.92993197	8.314285714	7.877840909	5.60873494	6.874583333	11.06852459	4.022413793	1.886754967	6.400618557	11.93759214	17.12428256	19.68643411	6.908144796	20.65470085	6.864855072	9.597716346	15.22283465	13.64505495	9.074444444	14.20461538	9.418085106	6.043348416	0.5865671642	17.19968404	7.804719764	14.37953092	12.60152905	7.458352403	7.204844291	15.06153846	15.48706434	6.774088292	6.172482802	6.429545455
425	Chr1	19352682	19353553	3.275862069	43.38356164	35.18888889	3.394444444	4.746078431	1.877464789	10.64878049	20.79545455	0.2325581395	23.95714286	25.25431034	46.45833333	20.60144928	5.817460317	16.45128205	1.681651376	0.6865979381	27.47432432	22.15411765	13.91086957	30.275	1.014492754	34.11470588	0	0.7161290323	27.38229167	21.98461538	0	0	0.7568181818	0.5882352941	17.99230769	2.406666667	5.534259259	14.09459459	10.60606061	18.86376812	0	30.81282051	9.311764706	9.825641026	10.14347826	0	5.368888889	21.3037037	0	0	2.229577465	36.85769231	25.41282051	21.50102041	1.729113924	20.04637681	1.973684211	5.6225	15.88691589	4.165625	3.771578947	20.82077922	47.18382353	0	0.3731343284	31.24919355	1.96	27.05272727	0	1.387962963	3.606930693	50.47714286	0.5290540541	1.127966102	1.858928571	0.7692307692
428	Chr1	19526650	19526884	0	0	0	4.757142857	0	0	NA	0	0	5.555555556	19.99714286	36.79047619	0	0	0	0	0	0	0	NA	NA	0.4638888889	12.5	5.55	0	6.25	0	0	0	0	0	0	0	2.22	0	0	0	0	NA	0	0	0	0	0	41.66666667	0	0	0	0	0	NA	0	0	0	0	0	0	0	0	50	0	0.3787878788	0	0	0	0	0	0.9259259259	7.142857143	1.4875	0	0	0
429	Chr1	19577003	19578245	1.207086614	10.08526316	0	0	4.144776119	2.085714286	0	9.026388889	0.323255814	29.2627907	20.6776699	0.4269230769	22.70833333	0.5882352941	19.55232558	0	6.695428571	19.75106383	12.84578947	0.6024096386	2.776190476	1.224170616	24.25357143	0	0	0	11.25423729	0	0	3.059183673	2.666	0.7468965517	NA	0	0	0	0	1.382439024	0	3.521126761	13.63636364	1.298701299	0.3571428571	0	0	0	0.415018315	0	0	15.48763441	0	0	0	3.288157895	2.897826087	12.58411215	22.18411215	6.156140351	9.199107143	0	0.4962765957	2.005376344	4.494382022	3.871621622	21.98880597	0	0	1.587272727	20	4.491946309	1.281318681	3.55505618	0.3571428571
431	Chr1	19592982	19594621	0.9386206897	16.55085714	6.723664122	NA	0.8554744526	5.984931507	12.10454545	9.82295082	0.1473451327	18.96029412	19.73255814	NA	23.15337423	1.437246964	10.47109827	5.078010471	4.569058296	9.667307692	7.189545455	5.56039604	17.29285714	2.673134328	6.245977011	3.584357542	6.443846154	15.85925926	6.703571429	0	1.056338028	0.9403225806	0.2983471074	3.073563218	3.756081081	6.202358491	6.299295775	5.144	5.457065217	4.218224299	17.56909091	9.642696629	6.980434783	NA	0.3587912088	10.20542636	NA	7.638461538	0.08802816901	4.122641509	9.191150442	9.849561404	8.523648649	0.4465277778	1.754736842	4.753465347	7.80720339	10.75347222	11.4	11.21181818	9.485245902	NA	0.8648305085	2.376585366	5.635772358	5.350480769	10.8155102	3.078817734	0.3653153153	3.631140351	NA	3.991845494	3.960240964	0.9626760563	5.508441558
433	Chr1	19665944	19666683	4.77480916	26.84732824	20.79186992	3.362831858	5.48046875	2.516806723	0	NA	0	25.15321101	NA	14	16.76062992	1.356818182	27.7	5.456692913	12.29058824	16.57684211	15.15470085	NA	23.90416667	NA	24.20952381	NA	NA	NA	NA	0	1.8484375	0.5952380952	4.229411765	6.593043478	4.89266055	7.661363636	8.973504274	16.4266129	13.63059701	NA	19.23333333	NA	0	5.17	0.4201680672	4.721367521	9.627777778	0	NA	1.783	21.6264	11.82525253	26.19150943	NA	NA	2.742519685	4.059663866	27.52377049	24.66923077	24.07361111	20.69323308	2.915	0.4535433071	NA	6.666666667	NA	0	7.264957265	1.382442748	1.856302521	24.70352941	NA	0	0	3.33125
441	Chr1	19986826	19986980	0	0	22.59473684	0	0	0	19.56521739	0	0	0	0	0	11.57777778	0	11.9047619	0	0	18.42105263	15.88461538	0	0	0	0	0	0	29.17083333	1.451851852	0	0	0	0	0	0	0	0	0	0	1.009090909	0	0	0	0	0	0	0	0	0	0	0	28.17142857	4.545454545	0	0	0	0	0	0	2.226666667	0.7407407407	0	0	0	0	0	20.34074074	0	0	0	0	0	0	0	2.083333333
443	Chr1	20042452	20042788	6.438636364	0	0	8.333333333	0	3.4	0	0	18.18181818	0	0	0.6849315068	0	4.87804878	0	0	3.333333333	0	0	0	0	0	0	0	0	0	0	6.66	7.251351351	7.142857143	12.5	26.02033898	2.323255814	6.52173913	0	NA	0	0.5970149254	0	0	0	7.692307692	0	0	3.417948718	5.404878049	0.7575757576	0	NA	0	0	0	0	1.6675	0.2737704918	0	0	0	0.4938271605	0.7239130435	4.5125	0	0.69375	11.60322581	0	1.728301887	5.435294118	20.64767442	0	0	0	0	16.50576923
447	Chr1	20174239	20174743	0.9528301887	7.3296875	6.766666667	0	0.3278688525	0	0	NA	0	8.301923077	13.84901961	3.571428571	10.39180328	NA	14.2	NA	0	7.340425532	7.317391304	0	NA	0.5514705882	15.5	0.1986111111	0	7.407407407	0.2783333333	0	0	0	0	0	0.3773584906	0	0.2134328358	2.182258065	1.892424242	0	7.777272727	0	0	0.3846153846	0	0.2166666667	0	NA	NA	0.4911764706	7.738461538	8.334375	1.977966102	NA	NA	0	0	14.11449275	7.891836735	3.62173913	8.075	1.074193548	0	0	NA	0	6.245833333	0	0	0	0	0	0	0	0
449	Chr1	20194372	20194769	0	22.92361111	27.36923077	0	0.8701492537	0	19.13953488	NA	1.606153846	28.70545455	31.7234375	NA	24.55737705	0.1585714286	21.48474576	0.3042553191	0	18.19387755	14.61944444	0	32.32765957	0	28.69649123	0.3773584906	1.282051282	38.8137931	27.145	0	0.4464285714	0.3448275862	0	1.041176471	0	2.843835616	7.236170213	28.25909091	9.701886792	2.649315068	37.27068966	0	0.8196721311	0	0.2551020408	0.4268656716	NA	0	0.6657534247	0.3214285714	14.571875	23.62985075	NA	NA	NA	0	NA	24.7754717	13.27681159	7.931034483	9.665753425	NA	0.9861111111	1.860273973	29.86756757	0	32.22054795	NA	0	0	36.22894737	0.1666666667	0	0	0
452	Chr1	20311802	20313203	2.441233766	25.18181818	23.91269841	1.825886525	6.197832817	1.572265625	15.619	21.21875	2.444787645	20.03684211	25.17951807	NA	22.91118012	1.309345794	24.17067669	1.76121673	3.434006734	31.22478632	13.77349398	2.5136	13.43661972	2.461139896	16.94578313	1.506756757	0.05458015267	18.81333333	25.93613861	2.123287671	7.767283951	8.054666667	6.823109244	3.620863309	0.6669565217	3.801333333	2.711885246	21.51470588	10.95164319	3.445173745	28.86231884	1.308991826	1.390397351	2.384615385	3.353305785	1.250598802	NA	1.514619883	0.4618243243	1.80239521	19.62473118	23.49191919	19.29807692	6.586170213	6.170958084	1.480622837	1.996534653	0	1.953103448	11.88679245	5.859259259	NA	2.605813953	2.839141414	19.455	0.8206060606	32.38644068	0	3.632911392	5.712303665	19.08494624	1.74549763	2.5171875	0	5.387218045
453	Chr1	20319791	20320787	0.3289473684	19.82235294	16.66666667	1.092622951	1.729473684	0.8849557522	27.76470588	12.5	0.4561643836	23.45362319	15.95142857	0	24.12358974	0.2622047244	24.02777778	1.655629139	2.994011976	24.996875	18.86046512	0.6091370558	15.89069767	0.3233009709	45.44150943	0.2083333333	0.3937007874	40.40978261	17.91067961	2.602857143	0.9069306931	0	2.154597701	3.973509934	0	2.082291667	3.087619048	13.16363636	10.07362637	0.2752066116	22.12824859	2.511428571	1.49076087	2.941176471	0	0	0	2.027710843	0.07782101167	0	35.12658228	14.91294118	36.51454545	5.193333333	0.8333333333	0.1172131148	4.761783439	0.1	12.03703704	7.335031847	8.165789474	NA	2.489655172	1.657034221	11.19	0.04366812227	25.3875	0.09852216749	1.323387097	5.394736842	24.22012987	3.333333333	1.4875	0.7352941176	3.461538462
459	Chr1	20622367	20622901	1.008571429	31.8483871	30.09347826	1.899065421	0.8757009346	0	23.4989011	37.61551724	0	43.1754717	27.80337079	24.83653846	43.51851852	1.358558559	41.44590164	0.6952380952	0.2403846154	27.552	19.94666667	1.1	28.74933333	1.615463918	27.04736842	0	0	39.484375	36.25818182	0.1682352941	0.6666666667	1.16728972	1.210377358	0	2.889814815	0.4240740741	0.1546296296	30.42439024	27.35316456	0.7877358491	17.24736842	0	1.486486486	1.423170732	0	0.9465909091	2.98974359	0	0.8536363636	0.8768421053	31.05365854	24.22328767	49.27391304	0.9174311927	7.108823529	0	2.522018349	40.9877551	19.672	51.40833333	27.90985915	4.880952381	0.3540540541	0.6281818182	49.47608696	0.7504504505	27.84	3.274545455	1.055555556	0.5875	29.69014085	1.420454545	0.1776595745	0	0
460	Chr1	20624841	20625698	NA	NA	5.563333333	1.898930481	NA	NA	15.74342857	12.87370892	0.104375	6.129464286	0.4561643836	0.4478494624	0.08743455497	0.4929133858	35.9	7.496460177	0	7.624503311	5.231782946	0.1322751323	17.40295567	0	7.789534884	0	1.086956522	10.25384615	7.841007194	NA	NA	NA	NA	NA	0.3827586207	0.1420512821	0.08461538462	0	0.0637755102	0	0	0	0	0.6047619048	0.1936046512	0	0	0	0	0.1298701299	0.2413043478	6.00546875	12.96058394	0.2384210526	0.1030864198	0	6.642857143	0	0	0	0	0.2247191011	0	0.04009661836	8.376271186	0.1981481481	5.882439024	2.057419355	NA	NA	19.05798817	NA	0.9677419355	0.2973214286	NA
461	Chr1	20681773	20683127	0.9574468085	3.05819209	0.176056338	0.2439330544	1.778056426	1.983552632	0.2379591837	0.1655629139	0.06987447699	0	0	0	0	0.6880733945	0	0.1148275862	0	0	0	0	0.3831417625	0.1872659176	8.82	0	0.4428571429	0.34	0	2.214383562	5.951923077	2.715662651	5.619230769	6.140909091	0.09124087591	5.413939394	6.939647577	16.09910714	5.25229682	0	7.547169811	0	0.4032258065	0	0.1168421053	0	0.6142105263	0	0	1.995070423	16.9902439	0.2403846154	6.8484375	0	0.08038585209	0.09736842105	4.121455939	0	0	0	0	0	0	0.04006410256	0	0	0.1605095541	1.896619718	1.808625337	6.054524362	0	0	0.2688172043	0.2336448598	2.483188406
462	Chr1	20696962	20697332	NA	NA	30.48285714	1.207246377	NA	NA	11.10833333	14.44545455	NA	NA	0	0	NA	1.031506849	26.90714286	0	0	27.4453125	39.69454545	NA	23.07435897	0	NA	0	0	11.11111111	NA	NA	NA	NA	NA	NA	0	0	6.664	12.21666667	0	0	21.21363636	NA	NA	0	0	0	0	0	0	0	0	25.315625	26.55	0.2352112676	0	NA	0	NA	NA	NA	NA	0	0	0	21.28307692	NA	21.42571429	0	NA	NA	30.18571429	3.846153846	0	0	NA
463	Chr1	20699645	20700250	NA	0	0	18.25238095	0	NA	NA	45.5238806	NA	0	0	30.41927711	NA	18.33492063	31.20980392	0	31.734	22.31052632	16.44329897	NA	20.95714286	NA	NA	3.867857143	23.18571429	14	NA	0	NA	NA	NA	0	0	0	0	0	NA	NA	0	NA	NA	16.164	6.25	NA	5.555555556	0.3827586207	14.19230769	NA	0	23.00422535	21.42857143	0	0	NA	22.35609756	NA	NA	NA	NA	22.69574468	9.056521739	0	36.68288288	NA	0	13.94173913	0	1.513636364	24.11276596	0	8.65	7.324175824	NA
471	Chr1	20972532	20972715	9.6	30.02051282	28.03913043	32.77333333	15.48461538	19.996	39.70512821	24.18461538	NA	9.311764706	47.4030303	33.19545455	39.10512821	NA	12.70625	15.625	28.24324324	38.38275862	34.69210526	25	38.46153846	20.62820513	NA	25.62820513	17.77692308	33.38157895	62.5	3.266666667	7.775757576	7.248717949	7.686111111	29.56923077	2.520512821	15.19375	35.59487179	21.28421053	32.34871795	35.16315789	34.7	8.331818182	NA	11.28571429	2.22	5.876315789	7.894736842	NA	0	10.02307692	41.76875	12.92142857	42.55333333	1.548717949	22.77777778	4.815625	14.42894737	37.23076923	14.01794872	5.553333333	29.63589744	25	0	11.29487179	23.82105263	1	29.81794872	12.10263158	4.376923077	8.287179487	39.26571429	11.828125	5.715	3.53125	9.616666667
472	Chr1	20972716	20973730	3.680120482	15.72108434	3.991428571	3.25974026	3.015822785	1.688125	11.53417722	12.59358974	0	12.12300885	9.662162162	16.8390625	16.79390244	6.173255814	3.827722772	1.665714286	3.22	7.048351648	9.356934307	5.292	11.53333333	5.861818182	12.81785714	1.156849315	1.238157895	9.208695652	9.039166667	0.1550387597	0	4.291139241	1.546753247	4.536746988	2.482781457	0.8359477124	0.3331288344	3.463354037	7.658064516	0.4596153846	9.175625	1.707142857	0.7246376812	2.946583851	0	0.4671052632	14.92	0	0	0.8245398773	13.95555556	4.048148148	8.380645161	0.3676829268	3.825	0.9153374233	3.075163399	7.846202532	8.632846715	6.608080808	9.674846626	16.85203252	0	0.8554216867	7.812592593	1.521052632	10.97289157	4.506790123	0	0.77875	11.05540541	4.51863354	1.158333333	0.3957142857	0.233125
474	Chr1	21042639	21042878	2.275757576	14.07407407	5.897297297	0	0	0	37.14	0.6944444444	0	17.0125	8.325	NA	3.645945946	0	6.788888889	1.009090909	0	1.961764706	11.11111111	0	10.29642857	0	0	0	0	6.451612903	15.68823529	0	0	0	0	0.5714285714	0	0	0	13.75833333	6.688888889	0	4.545454545	0	0	0	0	1.127027027	NA	0	0	0.5714285714	4.090909091	3.03030303	14.26470588	0	0	2.508823529	0	9.081081081	2.058823529	0	0.3472222222	NA	0	0	15.63870968	0	7.408333333	0	0	0	5.882352941	0.5555555556	0	0	0
482	Chr1	21228810	21229049	0	62.59259259	59.52857143	0	1.7	0.4081632653	53.20263158	51.85555556	0	48	0	NA	19.29473684	19.37906977	30.94285714	0	4.166666667	40.57826087	15.71142857	13.332	52.27272727	0	NA	0	0	40	41.90285714	0	0	0	2.461363636	3.366666667	0	0.7142857143	2.083333333	10.71428571	37.56521739	0	15.93043478	6.665	0	NA	0	0	15.9	0	0	0	17.94615385	46.14210526	NA	0	NA	0	4.429787234	8	NA	35.54666667	28.57142857	0	0	2.058181818	31.2375	0	35.90416667	1.142857143	0	0	NA	0	0	0	17.55319149
484	Chr1	21245119	21246131	0.1769911504	0	NA	NA	0.3448275862	0	NA	0	NA	NA	NA	NA	NA	NA	38.46153846	NA	2.351960784	7.346236559	7.952727273	0.4469798658	NA	NA	NA	NA	NA	NA	14.37264957	0	0	0	0	0.09661835749	NA	NA	NA	NA	NA	NA	NA	1.883846154	2.051492537	NA	NA	NA	NA	0	0	NA	NA	3.666	NA	0	0	NA	NA	NA	NA	NA	NA	NA	NA	NA	NA	1.036057692	NA	NA	0.1985714286	0	NA	NA	NA	NA	0
485	Chr1	21246205	21248166	0.0566572238	0.2591439689	NA	NA	0	0	NA	0.1201680672	NA	NA	NA	NA	NA	NA	4.655882353	NA	4.656140351	7.386549708	10.54206009	4.226815642	NA	NA	NA	NA	NA	NA	11.24128788	0	0	0.3456221198	0	0.2042944785	NA	NA	NA	NA	NA	NA	NA	4.710747664	4.011111111	NA	NA	NA	NA	0.1593301435	0.1015228426	NA	NA	15.06734694	NA	0	0	NA	NA	NA	NA	NA	NA	NA	NA	NA	NA	4.258961039	NA	NA	0	0.1379844961	NA	NA	NA	NA	0.4828985507
488	Chr1	21350589	21351422	0	0.5	0	0.2352112676	0	0	6.377070064	0	0.6578947368	NA	0	5	NA	NA	28.70555556	NA	13.08986486	13.43243243	13.88602941	0	NA	NA	0	0	0.7936507937	6.771875	1.923076923	0	0	0	0	0	NA	0	0	0	0	0.4175	0.4545454545	1.851851852	0	0	0	0	4.264285714	0	0	0	0	7.4775	0	0	0	NA	0	NA	0	NA	0	0	0.8843373494	0.4425531915	11.23448276	0	0	0	1.481481481	0	0	NA	0.3571428571	2.314765101	0
492	Chr1	21524996	21525898	2.788461538	11.11111111	NA	0.7239130435	0.3787878788	0	6.12826087	13.89166667	0	28.54680851	8.14	31.25	33.15454545	0	23.73636364	1.5625	1.642168675	12.94728682	18.35297619	8.478947368	0.7928571429	3.376842105	0.5102040816	0	0	0	4.761904762	NA	4.838709677	NA	0	2.584482759	2.7075	0.7568181818	0	5.357142857	0	0.7730337079	10.81276596	0.7575757576	0	1.969090909	0.148	3.973584906	0	0	0	0.3435897436	0	21.6827957	0	2.819	0	1.639795918	1.666	10.57407407	14.57916667	15.92222222	5.586046512	0	0.5263157895	1.468316832	NA	0	18.42475248	1.118292683	2.272727273	1.902173913	0	0.641025641	NA	NA	5.797101449
496	Chr1	21637456	21638192	5.494350282	20.35703704	11.76153846	10.22765957	5.782575758	2.531372549	11.48085106	10.0744186	1.005625	9.9	12.2040404	39.13829787	18.80661765	13.54594595	15.73189655	45.4115942	5.46953125	18.41298701	7.336893204	14.81946903	17.52987013	2.518235294	15.25625	3.963888889	10.35121951	10.54505495	10.81374046	0	5.142608696	1.202424242	1.055555556	12.863125	2.099390244	5.557763975	19.80479452	11.45144509	20.27333333	6.208490566	11.14270833	13.99333333	7.056617647	4.193793103	0.6802721088	6.382307692	15.86083333	0.1246268657	2.344502618	5.890957447	20.53471074	10.83291925	18.33363636	0.1984126984	10.89292035	1.684615385	8.441040462	19.83302752	12.46929825	7.909322034	11.048125	22.833	0.2325153374	5.257219251	17.70625	7.649197861	15.92751323	7.778395062	0.511627907	3.543979058	15.625	1.588636364	3.333076923	1.738129496	3.743195266
497	Chr1	21731719	21732228	NA	NA	NA	NA	0	NA	NA	NA	0.8763157895	37.12727273	NA	NA	NA	0	30	0	0.74	18.668	6.305405405	NA	NA	NA	NA	NA	0	41.66666667	NA	NA	NA	NA	0	0	NA	NA	NA	NA	NA	0	NA	NA	NA	NA	1.5625	0	NA	0	NA	NA	NA	9.342424242	NA	NA	0	NA	0	NA	5	0	0	NA	0	4.418367347	17.6220339	NA	26.07777778	NA	0	0	NA	NA	0.2597402597	0.2409638554	NA
499	Chr1	21857440	21859062	0.1241071429	11.47964912	NA	NA	0.4548850575	0.5263157895	NA	NA	0.2749174917	9.557843137	NA	NA	18.14460432	NA	6.19	NA	0.2355311355	8.684324324	10.86666667	0	NA	NA	14.11790393	NA	NA	NA	7.961904762	0	0	0.296	0.3215277778	4.26539924	NA	NA	NA	NA	NA	NA	NA	0	0.1694656489	NA	0.7575757576	NA	NA	0	0.2650918635	NA	NA	9.976551724	NA	NA	NA	0.1511111111	NA	10.72044025	7.143096234	8.906896552	8.483880597	NA	0.2450980392	NA	NA	0.09829059829	NA	NA	0	0.06211180124	NA	NA	NA	NA	0.1036253776
505	Chr1	22166748	22168098	16.50597015	38.61860465	40.28515625	10.30769231	13.84635762	15.35666667	36.14054054	34.6632	NA	NA	34.74739884	NA	30.21729958	NA	27.58	0	19.71764706	24.91731844	21.04	22.61704036	NA	10.523	36.05416667	8.909638554	7.097530864	24.86041667	39.0960396	3.947368421	4.108333333	7.081666667	7.039285714	28.02328767	6.413533835	15.2972	15.52320675	26.82628205	26.82286996	13.24181818	24.65462963	14.54302326	20.446875	8.99261745	NA	13.30174419	0	9.494827586	11.5705	10.85328467	38.4568306	33.28864865	46.71481481	11.51746032	24.07189542	7.719858156	21.43372093	24.36358382	29.95046729	17.2826087	20.15420561	0	NA	18.2008547	34.10273973	16.88181818	30.19304348	20.91736111	8.704216867	12.93346774	16.10619469	8.344933921	15.02534562	4.462926829	14.98604651
509	Chr1	22620594	22622042	0	0	0	NA	10	NA	9.29787234	NA	0.7143478261	13.93516484	12.09677419	25	11.37162162	0	11.08743169	0	2.2969163	12.47655502	11.42297297	NA	NA	10.63529412	11.10784314	15.90909091	NA	12.5	14.81111111	0	0	0	0	14.28571429	NA	7.4	1.724137931	6.060606061	53.24166667	NA	34.61538462	NA	NA	0	0.3803652968	0	0	NA	0	0	NA	15.62688679	14.38684211	1.612903226	3.666	0.41625	NA	7.575757576	11.8	46.97272727	6.8725	33.33478261	0.9448979592	0	43.08235294	3.298412698	11.39777778	0	0	1.009090909	NA	2.564102564	0	0	3.846153846
512	Chr1	22751578	22751890	0	0	9.74893617	NA	NA	NA	19.63928571	0	0.8771929825	33.33947368	NA	18.75	22.47575758	0.4237288136	11.76176471	0	0	9.808888889	21.27906977	0.7239130435	12.04081633	0	32.43050847	0	NA	0	11.07580645	NA	NA	NA	NA	NA	0	0.4970149254	0	0	0	0.8620689655	5.555555556	1.219512195	0.2693548387	NA	0.7142857143	0	0	NA	0	0	14.02153846	7.135	NA	0	0	0.5123076923	NA	8.980597015	2.429166667	3.888888889	0.4166666667	NA	0.2134328358	0.2	NA	0	23.84927536	NA	NA	0	NA	0	0	NA	0
516	Chr1	22853620	22855683	NA	NA	2.83125	1.172243346	NA	NA	2.921561338	NA	NA	NA	NA	NA	NA	NA	4.40876494	NA	0.1981081081	4.05904059	6.0816	NA	NA	NA	NA	0.3565217391	0.1067307692	5.962135922	NA	NA	NA	NA	NA	NA	0.3883458647	NA	NA	NA	NA	NA	NA	NA	NA	0.1315789474	NA	0.1530546624	NA	0.2032520325	0.1445086705	NA	NA	3.565923567	3.969354839	NA	NA	NA	0	NA	NA	NA	NA	NA	NA	NA	NA	NA	NA	0.05604026846	NA	NA	5.472727273	NA	NA	NA	NA
518	Chr1	22887787	22888253	10.332	26.34035088	33.75897436	28.1893617	9.708823529	37.15208333	21.992	19.49622642	NA	NA	4.545454545	NA	66.7	29.63636364	46.42	20.125	16.97142857	31.06206897	15.34390244	13.07142857	15.99189189	0	NA	3.766666667	12.12181818	27.54722222	39.32592593	0	8.61	3.448275862	12.04901961	18.13714286	6.438636364	14.0238806	3.107692308	15.34883721	14.38965517	6.283333333	35.89615385	24.7375	11.575	6.483333333	NA	13.25454545	NA	0	0	5.4	19.71	30.17411765	33.33333333	NA	NA	NA	2.083333333	14.668	NA	0	50.18043478	NA	NA	15.52674419	71.15384615	12.13018868	30.56696429	7.142857143	9.090196078	8.790769231	32.47848101	0	NA	NA	14.3
520	Chr1	23033506	23034496	0.3783783784	8.447395833	7.632867133	0	0	0.3534883721	3.286666667	2.25234375	0.2190789474	0.4324675325	6.666111111	8.195263158	10.68835979	1.113407821	6.373282443	2.049180328	0.4603773585	5.087019231	5.214110429	0.3862857143	4.826984127	0.3205128205	3.246111111	0.2183406114	0	5.349324324	3.1	0	0.2212389381	0.2173913043	0	0.2232142857	0.3608247423	0.2179487179	0.05836734694	2.823316062	2.123893805	0	3.988764045	0.1030927835	1.153418803	0.5822580645	0	0.05319148936	0.8064516129	0	0.04549180328	0.2696721311	5.698136646	3.978571429	5.695061728	0.4228310502	1.708585859	0.3083700441	0	3.996511628	2.914136126	1.913043478	6.469430052	0.2158333333	0.1677852349	0.2285714286	3.372619048	0.1046025105	7.922540984	0	0	0	12.9015625	0.110619469	0.344214876	0.1068376068	0.05115207373
522	Chr1	23052128	23052227	0	0	0	0	0	0	2.5	NA	0.4310344828	0	NA	0	0	0	1.958823529	0	0	2.534782609	6.407692308	0	0	NA	0	0	0	NA	NA	0	0	0	0	0	0	0	NA	0	0	0.9523809524	0	NA	0	NA	0	0	0	NA	0	0	0	0	0	0	0	0	0	0	0	NA	0	0	0	0	0	0	0	0	0	0	0	NA	0	0	1.513636364
523	Chr1	23088126	23088235	0	0	0	0	0	0	0	0	0	0	0	0	0	0	0	0	0	0	0	0	0	0	0	0	0	0	0	0	0	NA	0	0	0	0	0	0	11.10833333	0	NA	0	2.173913043	0	0	0	0	0	0	0	35.70384615	0	0	1.280769231	0	0	0	0	0	0	0	0	0	0	0	0	0	0	0	0	0	0	0	0	0
524	Chr1	23152483	23153345	1.5	23.58541667	NA	0	3.035779817	0.7494382022	17.62424242	0	0.7564705882	2.067592593	38.65153846	NA	27.59454545	0.5589285714	35.07460317	1.704545455	0	28.77363636	27.21743119	1.176470588	34.3124031	0.8130081301	17.33368421	NA	NA	NA	19.83586957	0.2857142857	0	0.8463768116	0.7342592593	3.489361702	NA	0	0	10.57303371	6.178	NA	30.04647887	1.7	4.457142857	0.9615384615	0.6580246914	NA	NA	0	0	0	29.04255319	20.29677419	40.48285714	0.9023529412	5.852702703	0.8833333333	0.3610526316	22.26377953	4.835802469	20.53977273	9.255462185	NA	0	NA	21.14666667	1.941747573	NA	1.270338983	0	0.3316326531	20.82777778	0	0	2.139552239	0.7142857143
530	Chr1	23312823	23313206	NA	NA	NA	NA	NA	NA	NA	5.4	0	NA	8.147222222	26.98648649	NA	0	9.210909091	NA	0.4215189873	7.80212766	4.402816901	NA	NA	0.3773584906	0	0	1.585714286	37.575	0	NA	NA	0	0	NA	0	1.343283582	2.510714286	0	0.253030303	NA	0.6054545455	0	NA	0	NA	NA	0	NA	0	0	1.156944444	8.29	NA	0	0.5842105263	2.272727273	0	0	2	0	0	1.666666667	0	0	0	0	0	NA	0	0	NA	1.864285714	0.1734375	0	NA
532	Chr1	23509574	23510745	0	0	6.540601504	0	0	0	NA	0	0	10.55222222	6.5	0	20.87481481	NA	9.050326797	NA	0	4.247087379	7.012578616	0	NA	0	NA	0	0	9.173913043	0	NA	0	0	NA	0	0	NA	NA	NA	NA	0	NA	0	0	0	0.6172839506	0.4385964912	0	0	0	NA	NA	6.236619718	0	0	0	0	NA	9.549019608	13.9328	12.8	7.470731707	0	0.09302325581	0	15.05333333	0	7.229515419	0	0	0	0	0	0.1771276596	0	0
535	Chr1	23586425	23586687	0	0	0	0	0	0	17.73809524	0	0	0	0	0	0	0	12.5	0	1.040625	24.89032258	26.28684211	0	0	0	NA	0	0	29.70869565	0	0	0	1.724137931	0	0	0.4638888889	0	0	0	0	0	0	0	0	0	0	0	0	0	0	0	0	12.5	0.7928571429	0	0	0.2127659574	0	0	0	0	0	0	0	0	0	0	0	0	0	0	0	0.925	0	0	0
536	Chr1	23639746	23640709	0.5151315789	0	0.1051470588	0	0.1024539877	0	1.590909091	0	0	0	0	0.05813953488	0.1913793103	0.1028776978	4.595862069	0	1.537419355	8.339473684	5.30726257	0.5088888889	0.08526785714	0	0	0.8507246377	0.546875	5.674846626	0	0	0	0.3731343284	0.2777777778	0	0.2222222222	0.1947368421	0.07877358491	0.1809782609	0	0.2798319328	0.09950248756	0	0	0	0	0.1050314465	0	0.5952380952	0	0	0.2816568047	4.718947368	0	0	0	0	0.3784090909	0	0.45546875	0	0.09653179191	0	0	0.284	0	0.1616504854	4.33	0	0	0.2964912281	0	0.2345070423	0.1225490196	0	0
539	Chr1	23907069	23907418	NA	NA	27.18333333	NA	NA	NA	NA	NA	0	NA	NA	31.23947368	NA	6.831147541	21.13414634	10.91272727	0	20.55555556	2.325581395	NA	17.14222222	NA	NA	NA	NA	NA	NA	NA	NA	NA	NA	NA	4.659183673	6.928070175	6.158695652	4.442222222	12	NA	17.5	NA	NA	NA	NA	2.298275862	1.612903226	0	0	3.767857143	24.16458333	22.22222222	20.2	NA	0	NA	3.125	NA	NA	NA	0	19.0245283	0	NA	NA	NA	NA	0	NA	NA	NA	NA	NA	NA	NA
540	Chr1	23939915	23940955	2.794736842	20.08263889	13.55027027	0	3.318181818	3.885611511	17.15875	14.61578947	0	12.88658537	35.53853211	19.48382353	10.18333333	7.608717949	15.6721519	11.069375	15.57795699	8.012592593	22.73357664	5.688461538	12.76124031	1.58828125	15.38205128	0.6756756757	4.802307692	23.88958333	8.701769912	0.6941666667	0	0	0	16.08230088	5.257216495	3.890151515	3.975925926	16.70535714	8.927118644	7.991608392	25.38019802	14.64	6.921428571	0	0	2.318918919	14.20873786	0	0.2450980392	3.04893617	17.71810345	12.17678571	17.52589928	1.793630573	1.438181818	11.11111111	9.794573643	11.11111111	26.85	16.07142857	11.07582418	13.45890411	0.2395683453	3.223913043	30.83	2.993288591	21.31319444	8.880952381	1.361452514	4.703636364	NA	1.645783133	3.031205674	0.549132948	1.982352941
541	Chr1	24004890	24005225	10	NA	NA	NA	0	NA	0	NA	0.2385714286	16.38333333	NA	36.23333333	22.91875	8.333333333	2.222222222	NA	0.1818181818	0	1.186363636	0	0	NA	0	0	1.960784314	39.20434783	0	NA	NA	NA	NA	16.66666667	NA	NA	0	NA	NA	NA	NA	0	0	NA	1.933928571	NA	4.071111111	0	0	0	NA	0	0	0	NA	0	0	NA	0	NA	2.378571429	11.17916667	0.5302631579	0	NA	0	0	0	0	NA	NA	NA	0	0	5
548	Chr1	24350721	24353609	2.43902439	7.509859155	0	NA	0.7352941176	0	8.983333333	4.347826087	0.07813211845	14.76105611	0	3.815	12.32614943	0	11.74192308	0	0	13.82030848	11.67804296	1.696706587	NA	0.2378571429	10.75189873	0.3863117871	3.942918455	20.33632075	5.033082707	NA	0	0	0	3.222580645	0.5952380952	2.420882852	5.107978723	12.22328244	11.9639866	NA	14.64517958	0.1125	0	NA	0.07655172414	0	0	0	0.07396449704	2.135664336	17.41107011	11.67656613	NA	0	0	0.1371495327	1.074193548	8.248395062	6.397156398	7.174538745	7.678055556	0.2673796791	0.1413357401	NA	16.64261745	0.09118773946	2.857142857	0	0	0	NA	0	0.955047619	0.173100616	0
550	Chr1	24369368	24369633	0	0	0	0	0	0	28.490625	0	0	0	13.01875	22.03478261	5.511428571	0	2.941176471	0	0	3.429411765	4.936666667	1.148275862	0	0	0	0.4901960784	0	0.1895833333	0	0	0	0.5208333333	0	0	0	0	0.4545454545	0	0	0	0	0	0.3325581395	0	0	0	0	0	0	0	0	11.74090909	0	0	0	0	0	0.7928571429	1.280769231	0	0.4166666667	0	0	0	0	0	0	0	0.3636363636	0.2018181818	0	0	0.5555555556	0	0
552	Chr1	24441235	24441556	0	0	0	2.878787879	0	0	0	0.1712328767	0.6904109589	34.48032787	24.34150943	0	28.46986301	3.309859155	0	1.515151515	0	0	0	0	25.22542373	1.620833333	0	0	0	0	0	0	0.5434782609	0	0	0	0	0.6944444444	0	0	0.09305555556	2.878873239	0	0	1.886792453	0	0.7744186047	0	0	0.4757142857	1.195384615	0	0	0.2737704918	29.465625	0	0	0.9726027397	2.13559322	28.6084507	14.53921569	27.60862069	2.864383562	0	0.2287671233	2.850704225	32.10273973	0	25.9943662	0	0.1520547945	0	24.78717949	8.057377049	0.7194444444	0.2319444444	0.1084507042
553	Chr1	24462410	24462707	0	27.68933333	31.31551724	0.2739726027	0.5769230769	0	39.87857143	0	0	14.76774194	23.46575342	0	15.26025641	0.5552631579	19.20289855	0.9148648649	0	26.06363636	3.913157895	2.307692308	11.29480519	0.3246753247	10.64722222	0	NA	14.28571429	18.666	0.41625	1.417021277	0	0.5223684211	0	1.937209302	0.2631578947	0.5194805195	2.043589744	2.575324675	1.76056338	29.48545455	0	0.9090909091	0	0.5285714286	1.712820513	0	0	0.09342105263	0	3.25	15.17763158	21.92894737	0	0	0.1405063291	0	1.287341772	13.90886076	0	4.03974359	0	1.153846154	0.5337662338	14.79795918	0.1166666667	16.68441558	0	0	1.292405063	10.15555556	0.925	0	0	1.25
556	Chr1	24533310	24533406	NA	NA	0	0.6185185185	NA	NA	0	9.959259259	0	0	26.05185185	23.33913043	0	0	5.425	NA	0	28.70740741	13.88148148	0	NA	0	NA	NA	NA	NA	1.855555556	NA	NA	NA	NA	NA	0	NA	NA	NA	NA	0.9259259259	NA	0	0	0	0	0	0	NA	NA	NA	NA	0	NA	0	0	NA	NA	NA	NA	NA	NA	1.225	0	0	NA	10.44074074	15.01111111	NA	NA	NA	41.565	0	0	0	NA
558	Chr1	24577131	24577460	NA	0	46.8119403	NA	0	0	30.38235294	34.3725	0.5208333333	26.05434783	34.04680851	0	56.553125	NA	34.4862069	NA	21.43275862	38.24074074	39.83770492	NA	NA	3.143396226	47.96956522	5.189230769	6.202777778	26.3559322	NA	0	NA	0	0	NA	1.367164179	3.775	8.30754717	13.6046875	26.8828125	NA	61.39333333	NA	0	NA	0	2.306779661	NA	0	0	0.9897058824	50.95925926	41.66875	54.5	0	8.852941176	2.033333333	9.537254902	32.62142857	14.64848485	34.69642857	23.47704918	NA	0.4924242424	0	0	0	0	11.93676471	0	0	0	0	NA	NA	NA
559	Chr1	24645521	24646175	0.1721649485	21.43636364	26.76823529	16.02395833	2.207216495	3.556179775	27.59824561	18.70754717	0.5263157895	19.15376344	26.40808081	28.47027027	NA	5.366176471	21.36056338	6.1	3.122330097	14.66603774	7.31509434	11.20227273	12.63243243	1.653043478	0	8.598130841	4.654347826	25.73119266	25.05825243	0	0	0	0.5552380952	8.937719298	7.349473684	8.510526316	2.772072072	14.47864078	6.953703704	2.040816327	19.13076923	11.9015625	9.44893617	14.63047619	0.3358974359	2.603571429	23.52190476	NA	0	7.95462963	23.05840708	11.93301887	NA	0.625	2.264150943	0	0	0	0	NA	0	17.09238095	0.06173913043	3.27704918	26.95789474	10.83490566	14.61168831	0	2.709322034	2.503389831	14.95662651	6.25	2.795798319	0	4.433928571
560	Chr1	24704930	24706038	7.653623188	23.96395349	20.30824742	10.17394366	9.3528	0.4111111111	21.94160584	26.30789474	5.009803922	19.51780822	25.41810345	40.04285714	100	9.017333333	23.60229008	3.571428571	8.86031746	20.04144737	17.27642276	9.805063291	31.97592593	6.913586957	26.69787234	3.477300613	9.488489209	23.98518519	28.23170732	0	0.5681818182	3.578873239	4.496638655	20.92589286	2.231958763	8.130215827	8.648461538	19.2925	17.7256	NA	14.06375	12.4974359	17.49333333	3.779746835	0	9.340350877	16.7952	0.7352941176	0.8111842105	6.90530303	37.4254386	13.20666667	25	2.212179487	4.973015873	NA	9.713157895	4.761904762	5.882352941	5.263157895	8	18.40145985	1.412429379	NA	29.31237113	7.943333333	NA	4.124358974	2.683464567	5.73483871	26.83417722	3.661016949	3.583495146	13.43225806	7.780263158
562	Chr1	24716817	24718247	0.08305647841	4.277121771	2.698084291	0.2527075812	0.1336734694	0.2425	0	4.181818182	0.2466666667	0	0.1602693603	16.75153374	0	0.3745318352	1.666183575	0.2632411067	0.25	0.3635338346	0.4181467181	0.175862069	0	0.3418803419	0.4009375	0.2242152466	0.1068376068	0	0.1388888889	0.1195121951	1.417094017	0.6278538813	0.1843317972	0.3291793313	0.3333333333	0.2847222222	0.1799382716	0	0	0.2395683453	0	0.1666666667	0.07911392405	0.05798611111	0	0.5255520505	13.41341463	0.1233333333	0.03531073446	0.1875	0.1460122699	0.2814189189	0.6705394191	0.2408227848	1.710810811	0	0.3003003003	0	0	0	0.9255555556	8.044357977	0.3846153846	0	0	0.1788617886	0	0.08169934641	0.05934718101	0.839083558	0.7977707006	0.2145922747	0.08146341463	0	0
563	Chr1	24718485	24719057	2.598795181	23.6115942	0	5.061666667	3.276712329	4.37972973	14.57536232	20.62073171	1.724137931	18.12941176	33.37619048	31.80945946	18.77692308	8.044827586	25.95714286	15.52954545	9.464285714	20.65072464	20.44807692	NA	40.67647059	4.936363636	35.54666667	7.513114754	0	5.62	NA	1.218181818	0.8538461538	2.130864198	4.373913043	10.85735294	2.378571429	11.53421053	3.571875	15.96666667	12.664	9.879166667	7.692307692	33.34117647	NA	3.265714286	0	NA	18.07619048	0	1.74939759	0.3623188406	15.19117647	17.61625	24.69315068	1.184269663	1.877464789	1.489090909	0.9261538462	19.27076923	17.98793103	12.51509434	12.8275	22.65466667	5.8275	5.87125	12.08541667	0	28.02891566	0	1.666666667	2.677108434	33.02272727	2.898630137	7.154929577	1.989552239	3.538095238
566	Chr1	25056333	25057296	0.1941860465	13.8	7.8109375	0.5747126437	0	0	32.90641026	7.709333333	0	10	21.42857143	7.905128205	13.63545455	5.397321429	30.72333333	2.09602649	0.6418918919	18.52706767	8.43625	3.333333333	12.58757396	0	24.45481481	0.1709401709	0	3.397115385	7.142857143	0	0	0	0	0	1.86	1.407042254	0	8.133333333	12.34444444	0	6.136842105	0	13.81447368	2.801769912	0	0	8.166666667	0	0.5661016949	0.9868421053	5.882352941	9.246086957	11.45625	1.352542373	3.261702128	1.119402985	0.3542553191	18.11553398	18.1172043	20.04927536	9.235	1.821333333	0	0.6097902098	6.290566038	0	16.34785276	5.148314607	0	0	6.451612903	0	0.2485074627	0	0
574	Chr1	25489704	25489931	0	0	0	0	0	0	14.27317073	0	0	0	0	0	0	0.78125	3.414634146	0	2.083333333	6.081081081	6.897674419	0.8064516129	0.3795454545	0	0	0	0	0	0	0	0	0	0	0	0	0	0	0	0	0	0	0	0	0	0	0	0	0	0	0	0	18.228125	7.894736842	0	0	0	0	0	0	0	0	0	0	0	0	0.2906976744	0	0	0	0	7.175	0	0	0	0
576	Chr1	25536419	25536851	0	21.49444444	23.84567901	0	0	0.9265625	14.08734177	17.15352113	2.089830508	32.36538462	15.68823529	0	14.87654321	0.8541176471	18.47974684	0	0.4237288136	11.32972973	8.695652174	0	9.816666667	0	0	0.41625	1.587301587	16.52068966	19.2953125	0	0	1.9275	0.82	2.941176471	3.068421053	1.349382716	0.8776315789	3.994871795	0.6849315068	0.5734939759	10.5734375	0.4347826087	0.2702702703	0	0	1.302666667	0	0	0	0.5555555556	9.103846154	12.89855072	18.67118644	0.4819277108	1.348529412	1.298701299	0.8328571429	19.09733333	18.22027027	11.01666667	2.537647059	0	0.4897058824	0.1964705882	21.21428571	0	17.02380952	0.2631578947	0.253164557	0	0	0	1.185365854	0.1881578947	2.564102564
579	Chr1	25696762	25698520	3.705042017	9.268571429	3.955395683	16.88482759	6.2965	5.45625	8.964736842	7.175862069	0.1724137931	15.38580645	7.06972973	0	15.22594595	8.972815534	7.52	11.11984436	11.45	5.179710145	7.696226415	18.49675926	10.74417476	2.625217391	26.05045045	9.134615385	10.34334975	9.728846154	6.064848485	3.258333333	0.5813953488	2.422093023	4.58375	19.48778626	7.382758621	1.422105263	10.24482759	4.206034483	5.056521739	12.14424779	10.24193548	14.50129032	19.21557789	7.61091954	2.358490566	5.4	NA	1.935675676	5.087719298	9.869655172	11.26875	7.623404255	10.2877551	0.2860465116	4.530412371	6.888741722	14.16796875	9.623497268	7.682291667	7.484057971	6.727513228	1.785714286	0.6173076923	8.255084746	5.553333333	15.50699301	8.275301205	2.411363636	4.603984064	3.551612903	8.593333333	8.226857143	15.27777778	0	7.985546875
580	Chr1	25750776	25752071	0.1381742739	24.76525822	8.370440252	0	0	0.2380952381	7.235059761	NA	0	8.580272109	NA	NA	11.86437768	0.0575862069	9.254216867	0	0	11.05657371	10.68991935	0	9.535964912	NA	NA	0.09578544061	0.2008032129	18.46694561	6.577848101	0.1028806584	0.1111111111	0.1793721973	0.1551971326	0.06600790514	0	NA	NA	NA	NA	0.2479553903	NA	0	0	0	0	0.2100840336	NA	0	0.05016286645	NA	NA	5.810526316	NA	NA	NA	0.07326007326	NA	9.2664	3.698245614	5.703448276	1.414339623	NA	0	0.09480519481	7.873780488	0.03289473684	8.995422535	NA	0	0.03639344262	5.311229947	NA	0	0	0
587	Chr1	26169378	26171110	4.090769231	14.52222222	19.50759494	4.264489796	0.9557377049	2.453030303	5.779591837	15.71385542	0	11.13636364	30.24870466	3.103921569	18.0125	0.8421940928	20.37696335	3.643373494	3.396460177	13.70593607	20.51295337	6.019911504	15.83033175	2.940977444	11.16571429	0.3401960784	0.4073170732	26.71686747	14.50850202	0	0	0	1.022807018	1.661111111	3.73974359	3.730097087	0.2729508197	4.535135135	12.20940171	2.927118644	12.86333333	5.798245614	6.823333333	6.019369369	0.8763157895	2.442857143	13.0030303	0.0835	0.3767068273	2.835051546	15.8295082	12.88454545	10.538	1.378467153	3.719786096	2.504195804	4.622033898	10.59367089	18.70727273	14.81428571	7.135	17.28644068	0	0.9836734694	13.56985646	3.812867647	16.2344086	5.3	3.477631579	1.595238095	24.08729282	2.703930131	2.295833333	1.465416667	2.754716981
589	Chr1	26196211	26197059	3.596052632	44.08452381	36.38142857	0	3.346428571	1.010606061	21.46440678	19.48051948	0	7.711111111	38.89	14.9990099	0	0	29.07631579	0	0	30.12982456	20.88604651	0	10.60606061	0	58.61384615	11.36914894	35.42545455	22.13013699	0	0	0	0	0.9514285714	0	17.64705882	0	0	14.83658537	11.92160494	0	38.60204082	0	0	0	0	11.29338843	12.31594203	0	0	0	31.93117647	16.88469388	11.67	0	2.508602151	0	0	11.68350515	0	0	0	34.7	0	0.07647058824	24.60095238	0	28.46829268	0.4545454545	0	0	0	0	0	0	6.087313433
591	Chr1	26374310	26375082	18.2	35.16090909	20.07363636	12.03333333	6.746086957	7.964634146	22.09090909	NA	1.098901099	30.78518519	22.9352381	26.8552381	0	14.19157895	19.64945055	11.4688172	14.07142857	13.16896552	22.2	NA	14.46931818	10.58	19.26698113	8.95	13	22.97733333	NA	2.5	1.614736842	6.22244898	10.56039604	27.66601942	13.90075188	11.6828125	8.350574713	14.49242424	22.92903226	21.0221374	17.13529412	NA	0	NA	2.776530612	13.1712963	18.12307692	0.3086419753	3.436842105	4.094897959	21.89090909	19.91320755	NA	0	NA	0	0	NA	NA	NA	0	19.812	1.865671642	11	27.64393939	0	24.89473684	0	2.540909091	6.297692308	NA	11.12767857	9.168421053	4.168932039	14.86578947
594	Chr1	26554803	26555382	0.3743801653	24.77327586	6.412658228	2.898550725	0	2.857142857	0	0	1.282051282	0	3.181818182	26.33009709	0.9744680851	0	0	0	0.4545454545	0.3563106796	0.5256	0	23.93076923	1.12745098	21.76736842	2.537313433	0.2702702703	20.97166667	0	0	0.4690140845	0.495049505	0.4264	0.9220338983	0	0.3242718447	0	0.2717391304	0	4.589795918	2.701351351	3.225806452	0	0	0	1.173239437	2.687096774	0	0.94	0	0	0.2551020408	0	0.1018348624	0	0	0	1.090833333	0.2173913043	2.78173913	0.1357723577	17.83953488	0	2.297560976	27.64819277	0.2040816327	29.0704918	0	0	0.09327731092	9.270967742	8.586956522	0.6944444444	0.7462686567	0
595	Chr1	26561213	26561543	0.4166666667	31.12318841	11.55434783	0	0	0	6.888	2.826785714	0	10.5245614	0	0	5.440789474	0.2650793651	18.032	0.4098360656	0	10.39210526	23.82941176	0	0.390625	0	7.5765625	0.3333333333	0	12.03125	5.994736842	0	0	0.462962963	0	0	0	0	0.3333333333	8.267741935	1.686956522	0	17.37857143	0	0	0.2929824561	0	0.7142857143	0	0	0.1689189189	0	3.62	6.019117647	6.3	0	0.2985074627	0	0	12.58113208	1.351351351	4.411764706	3.109836066	0	0	0.08815789474	0	0	19.06052632	0	0	0.3521126761	2.857142857	0	0	0	0
596	Chr1	26712210	26712398	0	0.5714285714	0	0	0	0	0	0	0	0	0	0	0	0.5882352941	0	0	0	34.13225806	13.04285714	0	0	0	0	1.515151515	0.5714285714	16.22631579	0	1.785714286	0	0	0	0	0	0	0.5263157895	0	0	0	0	0	0	0	0	0	0	0	0	0	0	0	0	0.5	0	0	0	0	0	0	0	0	0	0.25	0	0	0	0	0	0	0.7692307692	1	0	0	0
597	Chr1	26779242	26780530	0.5820809249	22.98341969	3.65	6.976744186	0.4461538462	2.335294118	4.768965517	15.93205128	NA	NA	18.83916084	13.44805195	15.29375	0.7559090909	11.78417266	0.7125	4.780392157	14.650625	17.75862069	6.785185185	20.82790698	2.9	9.425	0.4894736842	2.697058824	21.58606061	11.67761194	0.2757961783	0.381920904	0.3703703704	0.7331707317	10.51576355	0	1.511111111	1.029100529	11.02298137	8.884883721	0	15.93545455	4.706632653	3.748091603	0	NA	0	7.46	0	0.103652968	2.018556701	13.56421053	17.34125	9.926595745	2.322772277	5.254166667	0.2577319588	5.760150376	10.1747191	16.3637037	9.502158273	11.0248731	8.84556962	NA	0	20.09396552	1.690990991	0	2.339423077	0.3934883721	0.5554054054	0	0.2602649007	0.3077294686	0.2779487179	4.755214724
598	Chr1	26780566	26780710	14.81428571	41	31.76875	44.82758621	21.10857143	18.59411765	31.45	34.4137931	0	0	21.7	28.78285714	41.67941176	20.97714286	24.85142857	26.52352941	43.9625	26.03703704	40.44857143	14.7	41.31764706	20.75882353	21.90857143	10.54857143	24.10285714	42.68285714	31.25151515	3.285294118	1.765714286	3.12	4.397058824	35.82571429	0	30.72	17.64857143	19.89428571	21.80571429	0	31.03714286	19.264	15.06470588	10.97586207	0	7.096774194	33.62	3.334782609	1.657142857	12.26285714	38.60882353	17.20322581	39.10588235	4.022857143	7.561904762	7.664705882	13.19705882	31.66285714	27.07857143	20.86857143	32.68571429	40.94571429	0	0	33.60882353	12.22941176	43.15555556	8.131428571	8.951428571	12.1	31.36470588	22.25142857	11.94571429	6.8	19.31142857
601	Chr1	27066658	27067356	4.666086957	18.490625	9.029166667	2.651136364	3.607216495	NA	3.898924731	0	0	0	15.68823529	0	0	0	0	0	5.092307692	8.695652174	10.25043478	0	0	6.003225806	0	8.641975309	3.94	21.92631579	0	4.252040816	9.17721519	6.468817204	11.6777027	4.452054795	8.447887324	7.690769231	6.297894737	15.74027778	8.58778626	0	20.93908046	0.2083333333	0	2.726363636	0	5.211111111	0	3.174603175	3.665671642	7.467816092	7.035555556	8.683653846	17.05432099	0	0	0	10.11565217	0	0	0	0	0	0.1492537313	0.06607142857	0	0	0.07575757576	1.397058824	6.979411765	6.557471264	24.4754386	13.25824176	0	0	4.846938776
611	Chr1	27597325	27597711	0	31.23548387	27.35833333	4.442222222	0	0	32.84411765	0	0	31.25	36.66333333	24.25555556	4.356140351	5.3	32.48275862	6.847619048	0	15.8122449	42.38333333	1	30.9	0	20.45454545	3.332	0	37.49444444	8.04137931	0	0	NA	0	0	1.351351351	7.876363636	4.811111111	29.78181818	18.11935484	0.4513513514	52.89565217	0	0	9.420408163	0	1.219512195	20	0	0	8.481818182	31.33	31.52280702	36.255	0	0	0	4.996923077	35.835	0	17.07777778	0	26.665	0	1.656338028	21.984	0	37.96111111	15.97166667	0	0	30	0	0	0	0
618	Chr1	27859643	27860854	14.84418605	16.933	14.73023256	11.38170732	18.30350877	4.72	8.854166667	10.97647059	2.706289308	27.39074074	8.695652174	11.88148148	21.51851852	18.70437956	16.66666667	17.12421053	27.53661972	26.66621622	14.50460526	41.48859649	12.68513514	12.38680556	20.4255814	13.44912281	15.02980769	7.327272727	11.03648649	22.21979167	5.350526316	0	1.818181818	24.8671875	9.881395349	14.80555556	15.75471698	0	6.182258065	18.61166667	33.33333333	25.40873786	43.9575	10.815	4.046621622	3.681395349	19.87368421	0	8.484415584	7.308196721	28.53636364	11.67885714	38.66981132	2.32137931	0.9375	9.494666667	16.74186047	9.05	8.911111111	14.15853659	5.555555556	13.63636364	3.825560538	13.83121693	23.92365591	13.03921569	12.2352518	7.108860759	4.903773585	13.77032258	2.272727273	1.824761905	7.824683544	3.3	5.308823529
621	Chr1	28331884	28333402	1.609469697	14.44568966	6.747272727	1.769834711	1.198951049	0.5504132231	6.751515152	5.234285714	0	NA	3.847325103	11.64395604	4.816666667	0.928030303	13.56461538	0.3764423077	1.714102564	5.711742424	7.513937282	0.6377990431	5.136521739	0.1677852349	11.0576087	0.2611764706	0.2736842105	10.26387833	3.347736626	0	1.19047619	0.545	1.415853659	0.8549019608	0.6579487179	1.075849057	0.9329059829	3.992248062	3.839271255	1.174090909	13.08414634	0.4533568905	0.5972111554	2.198429319	0	0.4310344828	4.226235741	0.4983050847	0.2823293173	2.013740458	11.56098901	8.212857143	5.194166667	1.260836502	1.290265487	0	0.8780082988	6.177067669	3.441129032	3.959296482	1.339090909	3.477272727	NA	1.036474164	3.347706422	0.4290123457	15.54092308	1.05042735	0.557518797	1.096785714	14.05	0	0.774916388	0.4413669065	1.232958801
628	Chr1	28749882	28750349	0	25.87052632	34.9559322	0	0	0	40.39761905	14.10895522	0	17.85714286	25	37.10512821	27.42045455	0	22.28070175	0	0	35.103125	28.9516129	0	23.28648649	0	23.86756757	0	0	26.96538462	17.90714286	0	0	0	0	0	0	1.444086022	0.2631578947	19.43614458	16.05842697	1.588372093	36.8695122	0	0	0	0	0.9488636364	0	0	0.5731182796	0	22.22051282	22.52432432	21.72875	0	0	0.1054794521	0	24.76470588	16.78823529	23.0225	17.68404255	0	0	0.1302083333	30.57027027	0.09578947368	21.24583333	0	0	0.3505263158	43.98333333	0.5370967742	0	0	0
629	Chr1	28856014	28856111	0	NA	NA	0	0	NA	0	0	0	66.66	0	19.585	0	NA	38.89333333	NA	0	16.65833333	23.61111111	0	NA	0	0	0	0	0	NA	0	NA	0	NA	NA	0	0	0	36.665	7.5	NA	NA	0	NA	NA	0	0	3.578947368	0	0	NA	0	22.245	0	0	0	0	0	0	0	0	0	0	0	NA	3.027272727	0	NA	0	0	0	0	0	0	NA	0
632	Chr1	29319236	29319656	6.3875	48.33125	4.1625	15.90909091	3.654761905	22.79677419	NA	20.36666667	0	14.28571429	29.82105263	26.18571429	53.06666667	0	35.87	NA	24.61538462	21.33606557	8.593421053	NA	NA	18.75	0	NA	NA	8.064516129	NA	1.111111111	8.928571429	2.22	5.147058824	38.15	NA	NA	37.5	NA	NA	21.288	0	NA	NA	34.604	NA	46.875	25	0	0	NA	NA	19.29615385	8.823529412	0.5387096774	NA	25	1.447826087	20.50740741	15.11636364	12.30869565	11.9047619	43.82941176	NA	11	0	27.27272727	21.12075472	0	32.28793103	7.4	NA	NA	3.917647059	30	22.56666667
635	Chr1	29474574	29476393	2.424404762	16.14915825	19.63302752	2.59331307	2.789781022	4.805901639	7.426245847	11.94333333	0.407486631	15.7472	29.70275229	18.33228346	14.03157895	1.640923077	36.92727273	0.7042253521	2.758256881	19.69655172	11.89473684	5.4651341	13.56043165	5.107096774	17.20848214	1.440655738	2.377165354	13.13702532	16.50634921	1.048881789	2.940780142	2.711634349	1.102017291	1.38546798	2.926829268	6.211206897	7.215841584	13.1995	17.10108696	1.542574257	22.78165138	2.29627907	0.8269503546	1.262121212	1.183431953	1.62816092	2.314583333	1.342281879	0.9161490683	2.318045113	20.69180328	14.97966102	24.16470588	4.031182796	2.580487805	0	1.617557252	0	0	10.26153846	0	3.064367816	0.4794964029	5.50942928	17.42967033	1.866758242	22.08759124	0	1.191219512	1.994117647	20.84554974	6.498561151	1.575302663	0.9076923077	3.804918033
643	Chr1	29782382	29783165	0	12.10526316	32.37704918	0	0.2222222222	0	11.89821429	16.89722222	1.040625	34.03333333	12.97428571	0	27.87165354	1.345945946	3.960655738	0	0	0.444	1.339285714	0	21.08375	0	21.85	1.773786408	0	15.71265823	5.785915493	0	0	0	0	0	0	0	0.131496063	6.282857143	0.6316239316	0	31.34179104	0	0	0	0	0.1096491228	0	0	0.3731343284	0.2631578947	6.435294118	0.5407894737	22.83823529	0	0	0.2028368794	0	8.343269231	2.832727273	12.57735849	0.75	0	0	0.03010204082	2.689333333	0	17.2530303	0	0	0	50	0	0.07762237762	0.6795918367	0
645	Chr1	30200033	30200444	10.08225806	54.53947368	59.92142857	34.16	22.72285714	24.48181818	54.88064516	NA	1.242045455	36.77391304	47.10754717	76.4393617	53.448	12.5	52.81041667	40.9975	40.94074074	49.36666667	49.15111111	50	32.82040816	23.10945946	55.5260274	8.976923077	6.25	NA	69.44444444	5.237142857	2.793548387	10.3	17.74032258	54.02241379	17.15588235	39.11162791	23.40212766	52.29375	49.36575342	32.64875	41.66923077	20.83333333	25.48823529	8.969230769	0	18.18245614	43.05671642	0	14.35483871	27.87878788	56.14303797	45.10786517	52.06181818	5.677272727	NA	20.24712644	23.96575342	67.01392405	66.53673469	0	34.98076923	66.44313725	2.091764706	26.15531915	48.92758621	39.44313725	49.69893617	10.88023256	25.10208333	20.88817204	NA	29.071875	10.84623656	5.557894737	23.80813953
648	Chr1	30376623	30377142	0.2403846154	4.793150685	29.16333333	0	0.2525252525	0	13.56744186	0.2826086957	0	9.103076923	16.86818182	16.46865672	13.52432432	0	0.2906976744	0	0	0	0	0.2808988764	0	0.2604166667	0	0	0	0	0	0	0	0	0	0	0.3731343284	0.6433333333	0.6010309278	8.111111111	0	0	19.06976744	0.4081632653	0.3636363636	0	0.3619565217	0.3201923077	0	0	0	0	21.0137931	0	0	0.2272727273	0	0	0.3773584906	23.87894737	0	8.023076923	0.7568181818	0	0	0.2721153846	0	0.2728971963	21.75803571	0	0	0.3281818182	0	0	0.2016129032	0.1057142857	0
650	Chr2	10363	16819	5.610951009	11.16056338	14.02244094	1.297411003	0.4899082569	4.470731707	7.32905569	9.221559074	2.313432836	4.838709677	11.44278351	10.16457399	10.32810026	2.68523622	8.419589977	2.423417722	4.443770492	7.101680672	4.771303075	1.278299776	6.880952381	7.280905923	7.827477477	4.301183432	1.537438424	7.812738854	7.352547771	6.500826446	7.908474576	4.425726141	5.843877551	7.012009238	2.813157895	2.93649635	3.03256705	12.57055838	9.257936508	7.642814371	12.43114754	2.8956621	0.9777158774	1.411570248	3.452380952	2.871724138	4.882051282	4.200930233	1.575482094	1.613407821	7.185714286	5.839482759	6.4129683	4.128020134	5.93566879	4.894834437	2.189421158	7.225290323	5.729061785	8.078995434	5.256091031	1.666666667	5.546792453	3.490458015	8.828571429	2.131881533	8.715938303	1.637946429	4.064791667	7.386829268	11.15135135	7.56317757	5.633199195	2.873399015	5.58879056
655	Chr2	29292	32875	0.5027422303	14.36443662	9.867148014	0	0.9047272727	0.1108108108	5.282405345	7.357963446	1.068205128	16.66764706	10.17922078	15.93553719	6.6	1.245794393	6.654266212	0.47	1.941735537	5.582275132	5.913703704	1.869158879	NA	3.168443198	0	1.395903614	0.808423913	6.978091873	9.740268456	1.102564103	0.4752834467	0.8714	0.7825995807	0.2847341338	0.4337078652	0	0	1.086956522	NA	1.08974359	NA	0.722	0	0	1.142492918	1.235564054	0.9708737864	1.223121387	0.5833698031	1.315789474	NA	4.065662651	14.914	2.290136986	3.705864198	1.356862745	0.71	3.365354331	7.466666667	3.125	1.418085106	1.453488372	1.556483516	0.4	3.786363636	1.294761905	11.08814229	0.4138461538	0.5262969589	1.635016287	NA	2.377936963	0	1.207246377	0.7667266187
656	Chr2	32984	34888	2.1	3.846153846	5.882352941	0.4385964912	1.513636364	0	7.073684211	5.755102041	0	5	10.07570621	2.22	9.421266968	3.02254902	7.767251462	0.7933333333	0.4191011236	6.190712074	4.568387097	1.217412935	0	4.49039548	8.040776699	2.884615385	0.390625	4.109589041	13.596	0	NA	3.571428571	2.534782609	0.6615384615	0.9677419355	0	5.555555556	7.894736842	25	NA	2.776666667	0.3336898396	1.13814433	0	0.7042253521	1.121176471	1.25	4.017857143	0	1.666	NA	13.11980198	4.568333333	2.026036866	4.234199134	1.652742616	1.561061947	3.99047619	1.948611111	8.618918919	5.75	3.778313253	0	2.173033708	0	1.724822695	6.745238095	2.418390805	0	0	0	3.42615894	0.9615384615	NA	0
663	Chr2	122063	122291	0	26.04444444	41.48947368	24.56666667	0	0	34.55925926	21.871875	0	27.47567568	28.57142857	20.83333333	15.275	NA	45.88055556	NA	3.43255814	24.16333333	31.66470588	0	35.71428571	0	56.25	0	0	0	41.10333333	0	0	0	0	7.989130435	11.06428571	0	0	22.66976744	33.00731707	NA	47.62285714	0	0	16.7	0	10.40909091	0	0	0	0	38.88888889	54.45945946	25	0	5.5825	0	22.22222222	0	0	NA	0	6.25	0	0	NA	0	0	0	0	0.3378378378	54.3	0	NA	NA	0.9
668	Chr2	205185	205625	0.2739726027	13.2115942	12.668	0	0	0	24.35614035	9.061403509	0	35.67096774	15.9862069	0.3623188406	16.8902439	0.4215189873	21.87	0	0	22.65084746	19.44347826	2.5	11.11111111	0	27.02972973	0.69375	0	5.304545455	0	0	0	0	0.5370967742	0	0	0	0	10.71142857	6.666666667	0.7954545455	8.333333333	0	0	0	0	0	0	0	0	0	25	2.941176471	0	0	0	0	0	11.2702381	14.68571429	1.3875	7.029213483	0	0.5	0	1.515151515	0	20.42555556	0	0	0.2816901408	3.142857143	0	0	0	0
669	Chr2	276776	277181	2.012068966	23.49193548	NA	NA	5.503571429	2.631578947	NA	NA	NA	NA	17.56779661	29.5325	NA	4.187058824	4.761904762	5.943396226	7.805970149	13.64893617	12.78378378	NA	17.89814815	2.112676056	NA	3	0.7216216216	13.57733333	NA	0	1.282051282	0	2.562820513	8.422619048	NA	13.05555556	1.71025641	13.96470588	10.65151515	NA	9.468181818	NA	NA	10	NA	NA	8.823529412	1.528333333	0.9836065574	1.320779221	10.52631579	25.22432432	0	0	NA	NA	0	NA	NA	0	NA	22.52424242	0	0	25.86875	0	0	NA	1.125675676	0.4532608696	NA	3.413043478	2.592105263	0	3.702777778
675	Chr2	352930	353132	0	45.09428571	61.53846154	0	0	0	10.25384615	0	0	34.13809524	22.66571429	14.39090909	36.27647059	0	67.85714286	0	0	46.94444444	40.975	0	52.915	0	0	0	0	44.6	12.5	0	0	5.909677419	NA	0	0	0	0	19.61176471	44.31666667	0	42.57727273	0	0	NA	0	0	0	0	0	0	10	30.928	29.83684211	0	7.142857143	0	1.074193548	16.66666667	NA	71.875	0	0	0	0	12.5	0	35.21714286	0	0	0	0	0	0	0	0
677	Chr2	368350	368658	0	40.625	NA	15.90454545	0	0	52.78333333	0	0	47.91388889	12.5	42.62142857	39.62978723	4.805769231	0	6.530612245	3.265957447	20.96060606	38.46111111	0	28.26086957	0	100	0	NA	0	38.2	0	0	0	0	0	0	0	0	18.75	47.05882353	0	NA	NA	0	0	0	0	11.28285714	0	0	0	NA	21.20909091	23.33	0	0	0	0.8620689655	34.37674419	7.572727273	16.66818182	10.27758621	0	0	0.5964285714	20.92777778	2.819230769	19.86969697	0	0	0	65	0	0	0	0
678	Chr2	373568	375513	2.21124498	17.94158416	14.2397541	3.323322684	1.737857143	1.768396226	10.00936556	9.024015748	1.702553191	11.94195122	18.30126582	18.00944882	17.13144796	1.613250518	11.46969697	1.433160622	3.031597222	13.44523077	10.04037855	2.506131078	10.24815864	5.465951743	10.12670623	2.694634146	2.968644068	10.72133333	15.10542986	1.705637982	2.837203166	3.70631068	2.621082621	3.725451264	2.408333333	4.40147929	2.703333333	9.373893805	11.82038217	4.91814346	19.54310345	2.933090909	2.385614849	4.23	1.723193916	2.731914894	1.937587007	2.063022508	1.820898437	2.192698413	0.5770562771	14.48901734	14.6079602	5.103554502	6.631515152	3.094486692	0.8213615023	0.4604938272	10.52479339	5.401234568	13.28732719	1.06122449	2.72310757	3.900583658	12.23536585	2.933697632	17.77680608	3.958839779	1.154730983	3.633147114	15.88571429	6.018359375	2.942938931	1.714397906	2.831025641
679	Chr2	376917	378828	1.480645161	22.46701754	20.19529412	1.208086253	0.6836956522	0.4617128463	10.71254613	15.28614865	0.8916943522	23.5671875	17.93619048	20.40877193	19.3806366	0.345785877	22.54520548	0.2975	1.096083551	11.25344828	15.22972973	0	23.05202703	1.497883598	20.80046948	1.229562982	0.95	19.19761905	22.00352423	0.2659574468	0	0.5879679144	0.38325	1.028309572	2.940810811	0.5803571429	0.2328671329	19.48944444	10.10075758	1.687645688	23.57252747	1.00873494	0.7731958763	0.5864	1.200423729	3.115024631	0.3725988701	1.145931759	0.2018480493	0.4036319613	5.595522388	13.03333333	16.48026316	3.14952381	6.104166667	0.8146929825	0.7736389685	0.08888888889	11.70125	1.173239437	13.41909308	0.1186516854	0.1400452489	1.338095238	18.26923077	0.3766949153	24.3016	1.8552	0.5088362069	0.8074766355	25	0.9975069252	0.3873655914	0.306122449	0.1969267139
680	Chr2	379397	379558	0	63.63636364	45.45454545	2.251351351	0	0	45.83333333	12.5	0	67.332	20	59.75714286	56.19722222	5.263157895	71.07272727	0	1.8	44.64615385	47.5	0	47.35909091	0	0	0	0	51.10666667	46.75	0	0	0	0	0	2.173913043	0	0	37.68571429	15.15454545	0	NA	1.315789474	0	1.388888889	0	0	100	0	0.3763157895	0	100	30.7969697	49.56315789	0	0	0	2.561538462	12.27272727	37.5	39.17	17.89	14.28571429	0	2.85	25	0	63.56857143	0.625	0	0	NA	3.7	0	0	0
681	Chr2	403476	403582	0	0	24.03571429	NA	0	1.785714286	10.71428571	NA	NA	NA	0	NA	22.91875	8.333333333	19.10588235	5.55	10.60909091	11.9	15.55333333	NA	0	0	0	NA	NA	NA	NA	0	0	0	0	0	0	19.375	0	14.575	6.25	0	22.21666667	NA	NA	NA	NA	2.941176471	0	4.545454545	1.958823529	1.5625	11.9	30	23.81428571	NA	NA	2.777777778	0	4.411764706	11.9	0	7.188235294	NA	NA	0	16.66666667	NA	2.9	0	0	3.572727273	NA	0	1.666666667	3.125	0
683	Chr2	500280	502096	1.752941176	15.35567568	17.71967213	11.03646617	1.410837438	2.720108696	9.401260504	12.02771739	1.04467354	14.39556314	27.90381679	27.928	19.33518519	3.498969072	16.52792793	1.979061372	2.70625	12.07509434	12.23272727	1.873291925	13.61885246	8.474545455	8.615646259	2.289694656	0.9652719665	16.91841155	13.68823529	1.702068966	0.5950310559	0.5950310559	1.696464646	2.517708333	4.447552448	5.424705882	4.774814815	8.147986577	9.575333333	2.89	13.88972332	11.68252427	0.6021428571	7.885931559	0.5635738832	2.006390977	15.26655405	0.228627451	1.1390681	2.805319149	20.55044643	9.275	8.329166667	0.749382716	5.467088608	1.627272727	0	16.82897196	13.2748538	18.76629834	13.68311111	13.53066667	0.4023972603	2.253898305	17.29246575	3.307407407	15.42176871	0.4651162791	1.745853659	1.895073892	23.4372549	6.020155039	2.247241379	0.6957295374	2.753645833
684	Chr2	542690	544203	0	21.49038462	21.32409639	1.168421053	0.4587155963	0	11.43559322	36.49491525	0	38.6	15.58148148	26.62909091	18.35291667	0.4310344828	20.19494382	8.921568627	5.727604167	5.083856502	7.985201794	0	16.03773585	4.901960784	14.9137931	1.534126984	0.4048543689	12.49428571	26.65892857	3.059183673	0	0	0	6.582269504	5.349438202	0.3363636364	12.665	7.228915663	8.76	2.738955823	22.29	19.54545455	6.756756757	0	0	0.5056179775	4.858333333	1.296666667	0.2525252525	0	28.04477612	7.463975155	14.81666667	0.974025974	2.4375	0.3555555556	0	15.12943548	17.13797468	8.51048951	11.25523013	9.803921569	0.5136986301	2.284942085	24.31333333	1.176470588	14.97276265	0	0	1.811111111	28.20512821	0	1.991869919	0	0.1378787879
685	Chr2	560104	560496	0	57.45945946	50	0	0	0	22.61632653	30.38823529	0	64.28571429	51.165	37.17692308	55.665	0	30.26315789	0	0	34.43529412	19.82238806	0	35.58648649	0	0	0	0	29.40377358	16.25862069	0	0	0	0	0	0	0	NA	0	0	0	NA	0	0	0	0	0	0	0	0	NA	NA	18.09107143	NA	0.1707692308	1.012121212	0	8.333333333	30.68	0	20.47714286	11.978125	7.837837838	0	0.176056338	49.99473684	0	40.07681159	0	0	0.1281690141	39.28571429	0	0	0	0
687	Chr2	641108	641400	0.575862069	28.47083333	36.11	NA	0	0	40.38604651	23.46923077	0	36.66578947	NA	23.81428571	4.9	0	15.2173913	0	0	13.09285714	3.125	NA	16.1	0	15.61875	NA	NA	NA	NA	0	0	0	0	0	0	0	0	29.29393939	17.184375	NA	25	NA	NA	NA	0	0	0	0	0	0	5.555555556	18.42105263	0	0	2.941176471	0	0	0	15.15	17.26071429	15.80689655	0	0	NA	NA	NA	NA	0	0	0	NA	1.585714286	NA	NA	1.184444444
688	Chr2	686462	687287	NA	NA	3.594117647	NA	NA	NA	9.555339806	18.72345679	0.3397959184	0.8196721311	3.048780488	5.263157895	18.97473684	0	13.52622951	0.7575757576	0.3571428571	16.98977273	5.345098039	NA	7.75862069	0	3.874418605	NA	NA	NA	NA	NA	NA	NA	NA	NA	0.2173913043	0	NA	4.651162791	NA	NA	4.166666667	NA	NA	NA	0	0	5.869014085	0	0.5230769231	0	22.39375	12.54615385	0	0.8637168142	1.056097561	0	3.053333333	13.42912621	12.30917431	24.21052632	7.751376147	8.33125	0	NA	NA	NA	NA	0.625	NA	NA	NA	0	NA	NA	NA
689	Chr2	713238	713970	0.5578125	10.7	18.18240741	0	0	0.3397959184	0	6.95	0	28.69325843	16.48037383	37.7625	0	0	11.02125984	0	0.1694915254	12.5625	7.06147541	1.040625	8.333333333	0.4991452991	6.38	0	0	19.09722222	0	0	0.732967033	1.176470588	2.5	0.1336	0.1908396947	NA	NA	NA	0	0.1739130435	NA	0	0	0	0.2	0	0	0	0	NA	NA	15.43606557	NA	0	0	0	NA	0	0	10	1.923076923	0	0.2522727273	0.04896551724	15.68333333	1.983333333	12.53793103	NA	0	0.3236220472	8.333333333	0	0	0	0.3891089109
690	Chr2	735426	736542	0.08865248227	0.1460526316	1.329098361	3.332258065	0.1901140684	0.2525252525	0.078125	0	0.05170278638	0	NA	17.00106383	0	0.585106383	0.7261410788	0.887804878	0.03663366337	0	0	3.754583333	1.12305296	NA	2.358479532	0.1227424749	0	0.06472491909	9.457017544	0.2696356275	0.1123595506	0	0	0.06006006006	0.650862069	NA	NA	NA	NA	0.2916666667	NA	2.338265306	2.046794872	3.793793103	0.2198170732	0.8694267516	2.859555556	0.1902857143	0	NA	NA	0.3013157895	0	0	0.2183406114	0.3025396825	0.1196172249	0	0	0.1	0	10.87459016	0.08660714286	0.1259701493	2.414840989	2.298657718	0.1357357357	0.09661835749	0	0.1048387097	7.028915663	NA	0.4504823151	1.868131868	0
693	Chr2	904316	904489	0	40	10	4.545454545	0	0	NA	26.28076923	0	NA	NA	70	0	0	32.15416667	NA	NA	36.47692308	24.99444444	0	63.63636364	0	19.63571429	NA	0	NA	4.44	0	0	0	0	3.571428571	5.791304348	0	0	NA	50	0	21.665	0	0	NA	0	3.846153846	24.55789474	NA	0	0	NA	34.73333333	NA	0	NA	NA	NA	NA	NA	53.57142857	25	16.66666667	2	0	26.45625	0	24.62222222	NA	0	1.041666667	NA	0	0	0	0
696	Chr2	979761	980651	NA	0	17.5	0	NA	NA	12.52268041	22.53658537	0	7.694871795	13.97906977	19.84	11.00441176	2.857142857	15.95777778	0	1.46259542	13.88881119	14.92922078	1.189285714	19.01136364	7.168	6.864705882	8.993518519	0.85	23.23846154	11.11	NA	NA	NA	NA	NA	1.612903226	0	1.461403509	9.021875	12.32857143	1.25	11.53846154	0	0	0	0	2.040816327	2.905405405	0.2383333333	4.165384615	0	14.1025641	8.1640625	20.75660377	1.610227273	8.1025	0.8329787234	6.956521739	16.08405797	7.629577465	12.25441176	11.45104167	3.773584906	0	1.577922078	25.10205479	0	19.99264706	1.34488189	NA	0	0	9.147169811	3.548979592	2.274820144	NA
697	Chr2	993248	993468	0	17.55319149	6.765625	NA	0	0	26.162	14.52142857	0	20.60277778	27.56153846	16.42608696	26.22916667	0	38.71363636	0	0	4.079591837	13.08148148	NA	3.157894737	0	10.92068966	0	0	5.15625	NA	0	0	0	0	0.56875	0	0	0.5813953488	0.5714285714	0.5208333333	0	0	NA	NA	NA	0	0	0	NA	NA	0	13.87894737	9.6875	15.55333333	0	0	0	0	0	0	3.486046512	2.679166667	0	0	0	20.83235294	NA	24.1875	0	0	0	NA	0	0	0	0
699	Chr2	1002217	1002581	0	NA	NA	NA	0	NA	0	22.86	0	0	0	0	0	0	1.752631579	0	0	6.245	0.7575757576	NA	0	0	NA	NA	0	NA	NA	NA	NA	NA	0	0	NA	0	0	0	NA	NA	NA	NA	NA	NA	0	NA	0	NA	0	0	0	0	0	1.036	33.33333333	0	0	0	1.280769231	0	0	0	0	0	0	NA	1.25	0.3976190476	0	0	NA	0	2.857142857	0	0
702	Chr2	1065449	1066219	2.434415584	19.45032258	15.36605505	NA	0.4782312925	2.600704225	17.50925926	0	0.1612903226	14.38684211	19.55352113	23.29189189	33.512	NA	13.16666667	0	0.1128378378	16.73209877	18.49932432	0	NA	1.443023256	23.48732394	0.1176470588	3.100925926	18.51052632	NA	0.2895652174	0.8059322034	3.131623932	0.5357142857	4.850299401	0.1754385965	1.442307692	4.949494949	12.0496063	5.882352941	0	21.71346154	NA	NA	NA	0	1.634810127	17.52361111	1.758267717	0.8146496815	2.044339623	19.65	22.2925	NA	NA	0	0.575	NA	12.80263158	5.653932584	33.5921875	7.557746479	16.86666667	0.4815028902	2.049710983	NA	NA	20.86936416	0	0.2941176471	0.1994152047	NA	0.2162337662	NA	0	0.5557692308
705	Chr2	1123610	1124107	0.3623188406	7.678431373	25.7755814	0	0	4.9	9.354385965	24.72444444	6.097560976	8.596825397	11.82325581	14.11632653	28.2115942	0	13.0952381	4.545454545	3.68313253	12.20441176	30.54070796	2.702702703	2.631578947	0	41.49387755	0	0	11.10555556	4.431914894	0	0	0	0.69375	0	3.665882353	12.02061856	5.69223301	11.67590361	20.17368421	15.64666667	21.28870968	1.851851852	1	0	0	0	5.263157895	0	0	3.298019802	30.9127451	21.26024096	60.43478261	2.658510638	3.288888889	1.020408163	6.25	12.63043478	6.746031746	6.666666667	12.78	11.71081081	0.253164557	5.054639175	5.377419355	2.018604651	13.85733333	1.040625	0.3415384615	0	11.92115385	2.320238095	1.039393939	0	0.6329113924
706	Chr2	1134042	1134640	0	16.5440678	6.974666667	0	1.155445545	0	10.62089552	11.19253731	0.1546296296	30.3483871	21.12608696	6.123611111	7.246376812	0.2403846154	26.325	2.366	0	4.258888889	10.89268293	0	9.285714286	0.3009259259	14.20789474	0.6989130435	0	20.26142857	13.34615385	0	0	0.4634782609	0	0	0	0.574137931	0.2840909091	9.990666667	5.357425743	0.7724637681	9.794736842	0	0	0.3505263158	0	0.3580645161	0	NA	NA	0.6308510638	13.65058824	4.237288136	12.39326923	0	0.7651376147	0.2427184466	0	15.10444444	5.596875	14.6469697	9.081308411	0	0	0.2018181818	16.08888889	0.1709401709	13.45	0.2403846154	0.2173913043	0.1126126126	14.99818182	1.561458333	0	0.3623188406	0
710	Chr2	1264796	1265041	NA	NA	NA	NA	NA	NA	NA	NA	NA	NA	NA	NA	NA	NA	18.7	NA	0	20.68333333	11.85185185	NA	NA	NA	NA	0	0	17.08	NA	NA	NA	NA	NA	NA	NA	NA	NA	NA	NA	NA	NA	NA	NA	NA	NA	NA	NA	NA	NA	NA	NA	5.172413793	NA	NA	NA	NA	NA	NA	NA	NA	NA	NA	NA	NA	NA	NA	NA	NA	NA	NA	NA	NA	NA	NA	NA
711	Chr2	1265632	1271617	0	8.448	14.73214286	0.7181571816	0.6408026756	0.6274193548	4.545592705	9.038235294	1.771861472	8.117058824	20.84787879	9.250666667	10.98183962	0.4320634921	13.81182796	0.3925619835	0.4090263692	11.28980716	9.217931689	1.011985019	7.487027027	5.218045113	4.864575646	3.46618705	2.853527981	9.179885714	5.054625551	0	0	0	0.1021645022	0.9282352941	1.9328	4.825835476	7.122580645	6.686752827	6.163931889	3.634848485	5.0046	0.09396984925	0.4948275862	0.3491017964	0.4928838951	0	6.69380531	0.4553191489	0.4609042553	4.321835443	9.747235023	5.381736909	7.424358974	4.028476821	4.392248062	0.7958402662	2.413917526	2.840283401	1.597679325	2.016610169	7.55856833	8.064059197	0.7904639175	3.38257329	7.800925926	0.7845173042	7.826266417	1.614375	0.03846153846	0.5132420091	5.13952381	3.250949367	0.1042042042	0.2699074074	1.453271028
717	Chr2	1446826	1446930	0	1.5625	3.529411765	NA	1.192857143	0	4.176470588	7.941176471	0	3.333333333	1.192857143	0.8411764706	6.770588235	NA	16.66666667	NA	0	2.272727273	4.166666667	NA	NA	0	5.123076923	0	0	5.553333333	NA	0	0	0	0	0.9823529412	0	0	0	1.666666667	0	0	0	NA	NA	NA	0	0	0	0	0	0	7.135714286	5.558333333	NA	0	0	0	NA	5.882352941	2.941176471	0	1.470588235	5.55	0	0	18.17058824	0	4.376470588	NA	1.176470588	0	NA	0	0	0	0
721	Chr2	1505255	1513468	0.5233352635	14.88649733	13.48730009	0.2515991471	0.5990686845	0.5582365003	8.461383285	10.91761103	0.4034722222	8.761182519	16.54831461	15.19800797	14.50326531	0.5747300216	14.90295791	0.5691566265	0.4261713521	10.90505263	10.6950136	0.3509721048	10.01418367	3.853078556	10.84758551	3.962267081	3.89092423	12.2389517	11.03416572	0.3759825328	0.4604617605	0.5262655906	0.6725679758	0.5082207868	1.583873016	3.947785235	3.757101449	6.328996865	4.058816425	1.458312858	7.562056075	0.725751634	0.6317898486	0.4637274549	0.4002030457	1.392597577	6.963441781	0.3770505385	0.4017429194	4.137108793	7.855297158	9.922595078	10.37472178	3.683600377	6.011959654	0.8345757335	1.757270408	1.072230321	1.673535792	3.146446446	10.80760369	6.180825688	0.518597561	2.562730415	10.88103448	0.6842488418	14.68255952	3.056952965	0.2226362625	0.5777443609	12.22684825	3.717777778	0.5204918033	0.1750656168	0.7752004582
723	Chr2	1562627	1562928	0	21.85555556	8.814814815	0	0	0	28.42051282	7.520512821	0	1.19047619	1.23	0.4166666667	0	0.5555555556	20.53548387	0	0	3.142857143	5.421875	0	0	0	9.285714286	0	0	0	17.13225806	0	0	0	0	0	0.7085106383	0.4175	0	0	0	0	21.20909091	1.724137931	0	0	0	0	0	0	0	0	6.595833333	0	7.05	0	0	NA	0	NA	NA	NA	NA	0	0.7085106383	0.2979166667	0	0	0	0	0.7928571429	0	0	0	0	0	0
724	Chr2	1664790	1668402	0.1050420168	0.07144607843	0.01737545565	0.06784260516	0	0.1010622155	5.433785822	0.09640102828	0	0.08319467554	0.1493597206	0.1650972364	0.02085505735	0.1037330317	3.641186736	0.219395466	2.234005376	8.135322196	6.59501992	0.02774086379	0	0.008210784314	7.670430906	0.1180124224	0.06729475101	0.03608847497	0	0	0.1636661211	0.1046025105	0.01539408867	0.09978237214	0	0	0.07849779087	0.08443908323	0.0736377025	0.1471302428	0	0.1199588477	0	0.0872600349	0	0.08469505178	0.04722921914	0	0.03993471164	0.0260756193	0.1066905615	6.619040248	0.04456327986	0	0.06211180124	0.113143483	0.04819277108	0.04747736093	0.06121323529	0.1623781676	0.01739659367	0.06230529595	0.1240694789	0.1151128557	0.08118686869	0.08426724138	0.03362919132	0.1037330317	0.05030156815	0.0976744186	0.03696857671	0.01953551913	0.02322880372	0.03566333809	0.0609832636
730	Chr2	1788891	1789249	NA	0	15.49787234	0	NA	NA	NA	NA	0	9.240909091	17.9125	15.908	8.76	NA	12.07555556	NA	0	5.563265306	8.341666667	0.2979166667	NA	0	NA	0	0	6.189583333	2.591666667	0	NA	NA	NA	0	3.508333333	1.313636364	0	2.122916667	8.771052632	NA	10.59	0.2918367347	0.7085106383	0	0	0.6795918367	1.966	NA	NA	0	10.17826087	9.813888889	NA	NA	NA	0	NA	6	1.665	4.408571429	1.522222222	3.353333333	0.2325581395	NA	9.615384615	0	NA	0	0	0	3.406	1.332	0.756097561	0	0
736	Chr2	1995849	2011116	3.846153846	15.08585366	11.84447993	4.446297468	3.549112426	6.749321267	5.458336484	9.837349398	1.643537415	7.426732673	16.90592474	17.52961373	17.34316832	4.035243944	11.57056102	3.841054379	0.1303374656	10.20416119	8.549421009	3.678746291	6.845088868	6.83197457	9.012775639	4.948939589	5.817933492	8.683050847	11.98386957	1.428571429	5.454545455	7.432432432	3.791469194	3.425555556	4.036908963	3.485981308	2.63447205	9.567153285	7.49939759	0.3975263852	8.778609626	4.184451718	3.876953264	3.766646097	1.982352941	3.650424929	2.498484848	1.794755245	2.545308311	1.711764706	9.877230769	9.390445487	8.532599643	4.722222222	6.231111111	3.250325733	3.495540691	14.76413043	6.339607843	8.269720102	7.575102041	3.416906475	5.248600509	0.431817007	5.328458498	3.761454261	12.64858757	3.825225225	3.11197411	5.437988827	12.19377818	8.817155963	3.196214511	1.613663366	1.084615385
737	Chr2	2047823	2048354	2.540909091	8.113157895	5.102040816	2.01031746	3.18	7.75	4.318518519	10.94333333	3.876744186	NA	17.47096774	8.878571429	13.28601399	4.43190184	13.33454545	3.812328767	0	15.31666667	12.83648649	4.221917808	8.181	8.941085271	11.85111111	3.685416667	2.945544554	8.287610619	10.95221239	3.8325	5.4	3.54	1.821428571	9.285714286	4.603389831	3.294029851	4.237288136	9.951351351	6.357894737	0	7.496666667	3.581451613	1.898095238	1.65049505	0.7744186047	6.062637363	6.72	NA	2.410526316	7.137735849	10.60909091	4.642424242	9.258333333	19.44444444	9.802941176	4.6875	2.927433628	17.14953271	11.25	21.60493827	13.47794118	5.852238806	4.227586207	0.229	6.858823529	3.110429448	11.21509434	3.471969697	3.813131313	3.759615385	17.62692308	4.998888889	2.129166667	2.564102564	0.78125
746	Chr2	2209843	2212383	4.772874494	13.83617886	NA	6.656989247	3.241163311	4.557172996	5.893902439	6.788888889	0	18.75	22.46521739	14.23907285	15.70576923	0.4237288136	13.52477064	0	8.787016575	9.909438202	10.21844864	4.006882591	7.692307692	0	10.37759104	3.571428571	2.8625	15.90909091	8.606052632	1.729072682	3.463764045	3.557348703	3.916083916	4.058196721	2.893684211	0	0	6.347619048	30.668	0	NA	7.677151335	3.220048309	7.938790932	NA	0	3.108403361	1.06	1.682857143	0.350877193	33.92857143	9.035026738	16.39180328	0.8771929825	1.75	0	0.3937007874	19.75645161	8.421052632	0	12.65102041	7.282352941	NA	1.348314607	0	2.762543554	23.07281553	0.6283018868	1.056395349	3.992592593	14.12045455	0	0	0	4.034724858
747	Chr2	2232246	2234051	1.564327485	21.76479751	6.477777778	NA	3.100694444	4.713576159	NA	17.64705882	0.4924050633	8.408496732	NA	17.68467433	NA	NA	5.911731844	0	1.348181818	11.67961538	13.33869732	NA	0	NA	0	NA	NA	NA	0	0	0.5071146245	1.63976378	1.421981424	8.434057971	0	5.107913669	4.149206349	6.664912281	4.423333333	0	13.32962963	NA	NA	NA	0.9366863905	NA	22.76190476	0	0	2.044	15.32215909	10.62210884	17.89079498	0	0	0	3.919917012	21.996	NA	16.11111111	36.42222222	21.29256198	0.2941176471	NA	12.93255814	NA	28.92058824	1.239147287	1.541964286	3.907222222	0	NA	6.480821918	0.7891304348	2.051372549
748	Chr2	2260685	2261188	0.1436781609	32.35294118	19.05	9.261111111	0	0.6097560976	0	2.564102564	0.6054545455	NA	23.49508197	28.57142857	20.83125	13.21341463	14.40625	4.794520548	3.716923077	16.28636364	21.33536585	0.5605042017	30.33114754	0	11.54038462	0	4.375	20.44464286	18.73738318	0	0	0	1.221666667	7.665555556	5.223170732	2.272727273	14.36721311	34.54545455	0	1.219512195	4.545454545	0	0.9375	0.6578947368	NA	1.619444444	NA	0	0	0	1.923076923	12.79642857	16.66666667	0	0	0	9.2448	2.5	17.28888889	12.81923077	14.1962963	NA	0	0.9453608247	8.915789474	0	23.74716981	8.601612903	0	4.87421875	11.71142857	5.75	0.3363636364	0.396969697	5.13372093
749	Chr2	2266707	2267376	0	6.26013986	3.005882353	0	0	0	4.946875	2.932407407	0	3.45106383	5.517567568	4.08503937	0.4109589041	0	2.994382022	0.4166666667	0	1.602564103	3.605797101	0	4.089473684	0	6.760824742	0	0	8.370634921	1.774193548	0	0	0	0	0	0	NA	NA	NA	NA	0	NA	0	0.4	0	0	0.2293577982	0	0.1518181818	0.07708333333	NA	NA	1.490225564	4.381443299	0.5597014925	0	0.09727891156	0.2906976744	0	0.253164557	1.041666667	0	0	0	0.1591836735	12.11898734	0	4.510810811	1.013846154	0	0	7.041509434	0.1324074074	0.1346774194	0.4310344828	0
762	Chr2	2645809	2647383	NA	NA	4.136904762	2.394827586	NA	NA	3.422384428	4.693198992	2.37638484	4.912541254	7.246397695	NA	NA	1.105333333	5.28974359	1.570607029	0.1285347044	4.412592593	5.009411765	1.41975	5.171548117	2.882973621	NA	2.339454094	2.325301205	5.108707865	4.979434447	NA	NA	NA	NA	NA	2.119277108	NA	NA	NA	NA	0.3205263158	NA	1.95216285	0.9726392252	2.228974359	2.086703601	1.789356436	NA	2.187864078	1.807055961	NA	NA	3.077419355	NA	2.962686567	4.239402985	NA	0.7928571429	NA	NA	NA	NA	NA	3.503658537	0.2393794749	NA	1.228229665	6.443779904	0	NA	NA	6.068037975	3.318660287	NA	NA	NA
763	Chr2	2674827	2679107	1.468571429	8.713541667	5.25377176	2.351322115	0.2279411765	0.4385964912	5.318078382	8.746530612	2.685185185	5.969630872	11.65690104	8.669186047	8.823529412	3.514819005	6.964339623	2.498473282	0.1786031042	5.629172932	5.591315789	3.376666667	7.728614009	4.392149758	4.822641509	3.827184466	2.199415205	8.93409894	8.788888889	1.155555556	1.5609375	1.205737705	1.307692308	0.634751773	2.874659401	3.309589041	1.471428571	17.9175	6.145901639	0	5.951428571	2.891955617	2.194242804	2.232	3.379026217	2.585731707	0.16	2.538588589	2.677277599	1.275714286	15.47162162	6.257925636	8.022325581	3.09183223	5.355440415	7.142857143	2.342234332	0	NA	0	0	0.1167832168	2.658505747	0.1397905759	10.22745098	3.234044617	18.81022727	2.020522388	0.6349206349	0.9796511628	11.99264706	4.49371293	1.075268817	0.8	2.307627119
765	Chr2	2732525	2734528	NA	NA	6.665625	2.733428571	NA	NA	4.165517241	1.983050847	0.8905172414	2.693534483	6.96329588	NA	NA	3.693650794	4.778714859	1.84962406	5.755524079	3.756445993	3.002912621	1.667297297	4.855555556	1.426666667	NA	0.5061797753	2.584375	5.279032258	3.35016835	NA	NA	NA	NA	NA	1.656266667	NA	NA	NA	NA	1.217149758	NA	0.7837944664	0.7798165138	1.615081967	0.5681818182	2.082175227	NA	0.6733096085	0.5275862069	NA	NA	4.247087379	4.945054945	0.4704663212	1.173139159	NA	0.6326347305	NA	NA	NA	NA	9.090909091	0.4151041667	1.728873239	NA	1.030732861	4.264539007	0.1689855072	NA	NA	3.99673913	2.530420712	NA	NA	NA
772	Chr2	2852030	2852441	0.7617283951	19.86923077	24.68301887	1.611290323	0	0.3278688525	25.59642857	10.25733333	0	13.85211268	18.43134328	10.1012987	NA	NA	11.35633803	NA	0	1.805	15.68529412	0	NA	0	NA	0	0	16.498	3.686885246	0	1.091666667	0	0	1.719354839	0.7936507937	0.361038961	0	10.89868421	6.666666667	NA	17.06612903	1.238666667	1.09375	0	0	0	0	0	0.2048780488	0	11.18630137	12.01967213	NA	0	3.544303797	NA	NA	NA	NA	NA	NA	1.534210526	0	NA	11.73636364	0.1524390244	NA	NA	0	1.41375	30.34358974	0	0	1.612903226	0.243902439
774	Chr2	2923274	2924130	0	10.57692308	4.487179487	0	1.666666667	0	4.757142857	0	0	0	28.4	31.30909091	11.76568627	0	18.29565217	0	0	9.731818182	15.15371901	0	13.01875	0	NA	0	0	14.11707317	14.84857143	0	0	0	1.665	0	2.702702703	0	0	7.915	14.01136364	0	28.89333333	0	1.513636364	20	0	0	NA	0	0	0	22.709375	12.47258065	0	0	4.627777778	0	0	18.97155172	12.92931034	30.21981982	2.391891892	0	1.25	0	10.4125	0	14.89275362	NA	0	0	0	0	0	0	0
777	Chr2	3168935	3169433	NA	NA	0	NA	NA	NA	0	0.2666666667	7.142857143	NA	NA	0	15.58888889	0	1.228070175	0	0	0.812195122	0.4166666667	NA	5.670833333	NA	7.0825	0	0	1.269014085	NA	NA	NA	NA	NA	NA	0.7692307692	0	0	0	0	NA	2.5	NA	NA	0	0	0	0	NA	NA	0	0	6.527027027	0	0	2.672916667	0	0	25.74666667	23.06046512	15.93478261	9.253731343	0	0	0	4.855172414	NA	4.9	0	NA	NA	NA	NA	0	0	NA
779	Chr2	3222836	3239289	2.879521912	14.08297587	11.28045007	2.372222222	2.057165479	2.810747185	4.037531486	7.273705926	2.421335269	7.635860058	8.606615385	10.69402655	11.94459459	2.756670141	6.879411765	2.621879912	2.830026631	5.479439252	4.965690559	1.812300319	6.213158907	8.636423841	7.349306759	4.772027211	4.252239283	6.405707763	17.41438356	2.102945114	2.127419355	2.5384375	2.850043066	2.131962617	2.391347518	1.928723404	1.884652278	8.254874652	4.327927928	3.674936061	7.718209877	1.693760832	3.52183908	2.000786164	1.761932939	1.904140527	4.117920354	0.9608163265	1.91626506	1.56116208	6.646586345	4.764133591	7.703366337	4.390642955	5.517031437	2.959528908	3.345654565	8.815373353	3.778855326	7.674871795	5.413380282	3.841052632	2.463122172	1.681510934	6.699332061	2.334243176	9.4	2.26390155	1.16163142	2.714894795	8.536458333	7.132931034	3.027359017	3.443518203	2.098239437
781	Chr2	3285860	3286242	NA	NA	NA	NA	NA	NA	0	NA	NA	NA	NA	NA	NA	NA	10.45797101	NA	4.449206349	10	7.751162791	NA	NA	NA	NA	6.940449438	4.805797101	1.893181818	NA	NA	NA	NA	NA	NA	NA	NA	NA	NA	NA	NA	NA	NA	NA	NA	NA	NA	NA	NA	NA	NA	NA	6.025531915	NA	NA	NA	NA	NA	NA	NA	NA	NA	NA	NA	NA	NA	NA	NA	NA	NA	NA	NA	NA	NA	NA	NA
784	Chr2	3751267	3754398	2.156238004	15.88557692	9.835526316	1.904761905	4.337062937	1.526548673	12.23411215	8.12245509	1.981300813	4.048584906	11.28424658	17.17127937	11.60216535	3.993964335	11.43811189	1.418962433	7.089391304	5.944957983	4.710474308	2.941176471	9.011554622	5.077619048	9.314867617	4.709773371	4.672847682	8.292699115	15.96197183	2.877623762	3.841057935	2.470190275	3.937815126	3.67150838	5.245581395	5.7568	0	7.448993289	5.874358974	0.6497340426	6.807042254	2.873563218	0	5.895522388	3.818619247	3.577974684	4.988785047	2.480645161	2.573185185	2.654074074	13.57407407	10.56152125	7.155367232	1.472748268	3.975	5.80239521	1.871657754	3.135955056	9.559694989	6.531192661	2.591260163	0.929588015	2.802333932	1.587130435	7.477092511	2.657004831	11.29895288	2.489655172	2.333230294	3.001809211	15.42777778	6.034894614	4.250367107	3.468880455	2.09006734
785	Chr2	3754499	3757204	0.1365339578	9.276702509	9.277319588	1.626219512	0.2079429735	0.2547393365	6.990322581	9.792424242	0.7320945946	9.035514019	14.49013158	14.44742857	14.05205479	0.5736082474	11.13988764	0.701754386	0.6892193309	10.03175355	6.04035533	0	5.451256281	3.004609929	7.1996139	1.160491071	1.082216495	8.729931973	7.06875	0.1582278481	0.1953125	1.232475884	0.6535911602	0.7687214612	0.2843949045	NA	NA	NA	NA	0	NA	2.222222222	0	0.8045977011	0.6167259786	0.5596107056	0.4166666667	0.6194214876	0.4210526316	NA	NA	5.96446281	NA	1.169824561	3.809540636	0.1871287129	NA	0.1419148936	9.950746269	5.042211055	1.163617021	0.05376344086	0.406402439	0.7056680162	11.78012422	2.096313364	9.530588235	NA	0.08720930233	0.4279411765	8.563888889	1.753493976	0.1053359684	0.4914004914	0.4562862669
791	Chr2	4035724	4037196	2.692626728	10.73474576	3.403883495	12.08483412	3.304469274	3.468983957	1.800793651	1.63385214	1.296017699	2.579661017	4.623829787	5.669037657	2.499630996	5.77456446	3.962804878	17.69315068	5.903508772	2.023728814	2.346022727	7.583122363	4.306037736	6.685098039	3.595333333	1.114285714	1.045882353	2.129487179	1.955333333	0.4683229814	3.036809816	4.662569832	3.194444444	12.1121547	1.822772277	1.526451613	2.820992366	3.923809524	1.923404255	6.146994536	3.05733945	4.601639344	11.10521327	3.518772563	1.078823529	9.351898734	8.918378378	1.652195122	1.459636364	3.069624573	5.664766839	2.050230415	2.3495	0.9676557864	4.028735632	1.661824324	8.048888889	16.96696833	6.771942446	12.76666667	9.72195122	10.47	1.245365854	8.237620579	3.56875	3.217374517	4.035928144	4.725570776	1.784688995	8.407981221	3.568493151	6.666285714	2.271062271	0.4221757322	3.349707602
794	Chr2	4240284	4243267	1.638932806	9.371428571	5.397857143	0.7651785714	1.13562753	0.9419134396	3.989238845	5.392200557	1.247942387	7.103832753	10.88920455	9.346076459	8.119330289	1.248474576	5.420277778	1.523058824	0.554583921	6.221777778	5.580232558	1.179109589	4.971388499	3.694880546	5.432057416	2.179013906	1.244	5.650388802	6.926593407	0.42899729	1.061349693	1.810723192	2.494444444	1.975047985	2.490797546	1.946691176	1.210779817	7.876576577	4.24375	1.514362657	4.864492754	4.43800905	1.797368421	0.7372972973	1.383438155	2.210045662	1.393424036	2.3003663	0.8538922156	1.219631902	11.99129032	6.914117647	5.70809628	3.172283814	3.332432432	2.576079734	0.7246329527	5.262684366	5.185132743	4.582548476	4.933443709	1.95248227	1.348734177	1.898732394	6.444795539	2.369057105	10.7638191	0.7390965732	1.335759494	1.855705996	6.789473684	3.862825279	0.9120754717	1.598238994	0.9351694915
796	Chr2	4492254	4499544	2.109588015	12.6884058	9.17020202	1.760923331	1.744421769	1.671882641	7.256673511	8.984042553	0	6.578947368	13.26996047	15.2173913	13.73748126	3.682368958	9.291285403	3.018414918	0.9842680262	6.670711297	8.435799523	2.454554358	9.738785835	5.345760122	9.513274336	NA	7.692307692	NA	13.4650519	1.072021277	2.360591716	2.37832981	3.834354954	1.589328358	2.395754717	1.656962025	4.305	11.10833333	NA	2.386105263	0	1.084031159	2.621461897	1.827929374	0	1.622468354	0	1.950533808	1.96056338	0	NA	9.007929515	NA	3.144316731	5.818776371	3.543340858	3.530508475	2.73646789	4.96981982	4.165732759	8.815266106	8.167	1.067948718	2.070972973	9.25443609	2.472194855	14.59729049	2.283561644	0.929443447	2.143143813	12.80107239	6.286262266	1.857711803	1.840977778	2.38773842
800	Chr2	4871091	4871406	0	0	10	0	0	0	15.15	1.665	0	0	15.59285714	NA	NA	5.833928571	19.375	5	0	0	15.72075472	0	0.9615384615	0	NA	0	0	30	25.19411765	0	0	0	0	0	0	NA	8.333333333	4.425	50	0	NA	0	0	0	0	0.6944444444	NA	0	0	NA	50	12.98076923	31.88888889	8.486046512	NA	NA	0	NA	NA	NA	NA	NA	0	0	6	0.4807692308	8.853658537	1.074193548	0	0	0	0	0	0	0
808	Chr2	4947671	4948259	0.4672897196	10.38586957	5.857575758	2.272727273	0.1941747573	0	2.082954545	4.293814433	0	10.05079365	1.407042254	10.80891089	5.168817204	0.9669565217	3.541975309	2.275581395	0.3636363636	3.743820225	3.63877551	2.631578947	3.939583333	0	5.131111111	0.3542553191	0.243902439	3.927083333	16.66666667	0	1.086956522	1.513636364	0	5.8	0.7142857143	0.1785714286	1.300877193	6.547916667	4.995192308	2.878181818	1.909756098	1.229508197	0	0	0.4826086957	3.43539823	2.123148148	0	NA	0.1315789474	6.218309859	1.391666667	8.628205128	0.9146788991	1.365714286	0	8.759793814	6.781443299	11.9576087	4.19375	5.539130435	6.507291667	1.123595506	1.854782609	14.6	0.625	2.439130435	0	0	0.2017241379	NA	0	0.202020202	1.053271028	0.6475728155
811	Chr2	4987639	4993232	1.584499055	17.70317003	11.11111111	4.909892473	3.363149606	1.862976407	4.591851852	12.58357349	9.523469388	9.304761905	16.15731707	17.72643885	14.65135135	3.321746293	11.48759305	5.558212058	9.927047414	11.74549356	10.39322314	8.416194332	13.73096774	7.667065868	13.15212766	3.079372738	5.033757962	15.32594937	14.86768868	1.407629428	2.42283237	2.183187773	2.925538972	2.853030303	4.697413793	8.182345361	4.714210526	14.56755319	9.689731051	6.1625	8.9995	12.18291667	6.535423729	6.501858736	14.48189655	7.442372881	10.11013216	2.707032967	3.275067385	4.735253772	13.44635628	8.104357298	16.12305389	4.225816485	5.7075	3.370280146	9.299538462	12.27676282	17.84714286	9.977534247	13.60886628	4.82388535	4.416	8.046036585	14.51023256	8.043151515	14.65272727	5.13942446	1.693178893	4.251832994	22.02357143	5.768945869	2.173693086	1.912380952	2.626384365
813	Chr2	5020570	5022326	3.670038911	7.548962656	5.766	5.717816092	2.982539683	0.4778688525	4.775265018	3.059907834	0.496031746	6.511728395	6.221559633	12.17869822	7.338022814	0	7.786440678	0.67734375	1.908	8.628571429	4.791935484	2.02991453	5.857894737	1.59921875	7.750581395	0.3404166667	0.06745283019	15.49223744	6.151838235	0.8953667954	0.5175141243	1	1.6593361	3.133486239	0.2568281938	1.592657343	2.088593156	5.669337979	7.373732719	0.52760181	8.050549451	3.391457286	0.6097560976	0.7609137056	0	0.4545454545	4.616595745	0.4310344828	0.5757142857	0.7006872852	10.52262774	8.637759336	7.5	0.09619377163	1.928703704	0.617037037	3.522746781	2.261445783	8.783474576	7.904812834	2.736491228	3.692511013	0.05162454874	1.029	10.51549296	1.215249267	6.511111111	0.9714893617	0.71197411	0.3061764706	4.491304348	1.222335025	1.493625498	1.597716895	0.9975308642
815	Chr2	5052198	5052509	NA	NA	30.71190476	NA	NA	NA	28.46944444	43.45	1.983333333	28	57.41142857	45.11162791	NA	NA	30	NA	32.76129032	31.84107143	46.96338028	NA	NA	7.285714286	0	2.498	6.707317073	23.67272727	NA	NA	NA	NA	NA	NA	6.665454545	18.09428571	16.66521739	37.22407407	40.79122807	16.14166667	7.575757576	NA	NA	NA	2.5	9.910416667	37.8902439	0	4.924242424	6.547368421	42.83965517	34.04285714	0	0.7258064516	1.755263158	NA	30.83	NA	NA	NA	NA	17.8547619	0.9455882353	12.74507042	NA	NA	36.07183099	18.975	NA	NA	NA	16.46060606	NA	NA	NA
821	Chr2	5190945	5211928	2.69404368	12.15269517	12.44286654	4.214978678	2.678104139	2.541161826	5.075	6.866735395	1.005990783	7.65560166	15.74936061	14.55671819	9.977250608	4.44286292	6.605965697	3.861401824	4.998593017	5.072377286	5.242526072	1.478835691	5.54617156	7.081121899	9.26846002	2.409881423	2.634660859	6.465572233	9.669273302	1.133359314	3.259047619	3.480865385	3.919401993	2.688140704	3.92244993	4.388358071	4.141208791	9.507051282	7.200883002	5.969790351	9.316294227	2.668716216	1.858489461	3.467065152	0.9515570934	4.281088314	9.45476119	2.890816327	4.082511211	2.746190476	8.911442112	5.177440054	11.81183844	1.030793226	3.751739452	2.87531894	1.386337844	2.655525751	8.026577287	5.126601356	7.632940483	9.567447447	1.227398615	4.543088618	8.818644068	2.374006002	8.426852413	2.181377435	1.928390427	2.529916041	10.62343059	8.350951087	1.798403042	1.13611416	2.134934798
823	Chr2	5294157	5313580	2.254749819	9.032405892	8.285108959	2.486840347	2.67245283	2.122642808	4.382075472	5.994359388	1.879507134	5.05229682	8.624100719	10.77957769	8.497887896	2.114369789	8.317484277	2.188024622	0.780095262	4.698535645	5.445928226	2.166536204	3.621346154	5.324170319	7.017517241	2.606378492	2.091355463	5.466203704	6.420804711	1.993849658	2.220189274	2.700907591	2.122566691	3.20899654	1.514109347	2.381498829	3.302910737	6.354297872	5.395936982	2.161111111	5.441896759	2.792282158	2.686755853	2.280717804	1.665138282	1.383094995	3.112616449	2.846297803	1.653429027	1.820123457	7.045567652	4.564925071	6.232675709	2.12919708	3.033613445	3.125024631	1.982101617	1.954063604	5.404091267	5.501819505	4.452130178	1.223867244	1.541784038	2.178202964	5.516706161	3.254994303	9.217177548	2.214503817	1.264807692	2.501675978	7.611661342	4.904081633	1.98258483	1.525188537	2.205286589
827	Chr2	5527588	5534667	NA	NA	8.982338902	2.32151277	NA	NA	4.838322212	NA	0.3990305742	8.184603175	NA	NA	10.57207859	0	7.756573705	NA	1.838325653	7.606053269	5.782894737	2.358492366	NA	NA	8.169705094	2.948667966	1.122306525	5.395251397	7.594025157	NA	NA	NA	NA	NA	2.378888889	3.008182476	2.997328584	9.542542787	7.012263099	2.317167669	9.336129032	1.416494845	2.930756303	1.511315547	1.398615548	3.58982808	NA	1.053676471	1.154831625	2.181203704	9.864389535	4.883697047	NA	NA	NA	2.101302262	NA	4.343418803	12.76565978	7.588859416	10.00888	NA	1.441144781	2.069167523	NA	2.567383513	9.517842566	NA	NA	NA	9.677556818	NA	NA	NA	0
828	Chr2	5542172	5542611	0.462962963	10.41789474	10.53396226	0	0.8196721311	0	17.17938144	24.06666667	0	9.101538462	3.448275862	12.21111111	12.09166667	0	6.630612245	0	0.6858823529	21.546	17.5862069	0	13.92368421	0.25	22.90285714	0	1.595744681	17.64705882	25	0.4381578947	0	0	0	0	0.3804347826	0	0	15.84590164	7.575757576	0.2450980392	1.851851852	0	0	0	0	0	3.362068966	0	0	0.8474576271	7.015789474	7.998	12.88666667	0	2.280263158	0	0	10.25769231	5.882352941	5.833333333	3.13	0	0	0.1560747664	17.90641026	0	16.15233645	0	0	0	23.41428571	0	0	0	0
829	Chr2	5556764	5568525	2.879045093	14.00695565	13.49673267	3.568326531	3.295011512	2.891754554	7.722130395	10.63981221	2.46615609	9.824032825	16.96722338	17.07636044	15.04416203	3.248036649	14.3434334	4.338092016	7.215138282	11.87884941	10.97479521	3.540569669	8.967214612	7.109619687	11.03933518	4.127610063	3.30784604	13.349954	14.75209877	2.794029851	1.652340936	1.978443114	2.910724106	4.798533333	3.040644753	4.138731597	3.795366218	11.06969178	5.796074933	7.117090585	11.31185286	3.851883562	2.370653907	2.463073639	2.23117207	3.42563791	4.824675325	3.377166157	3.639844156	3.015549215	10.6	9.682631238	14.2823337	2.399418229	4.334463795	2.611335312	2.959562138	4.423184713	10.12529572	10.23617978	11.64912147	4.871094966	3.924235006	7.969303265	10.57057584	3.236477332	15.48193817	4.641812643	2.509465274	2.952066116	10.98737589	6.256393678	3.549319568	4.607753585	3.568602151
832	Chr2	5581146	5581955	0.2577319588	20.83333333	15.9847619	0	0	0	9.591860465	10.41666667	0	5.666	NA	26.38333333	33.32777778	0	0	0	0.3741573034	8.092307692	16.92941176	0	NA	0	4.420408163	0	NA	NA	NA	NA	NA	0	0	0	0	0	NA	NA	7.692307692	0.3759398496	NA	NA	0	0	0	0.4224637681	NA	0	NA	0	16	15	NA	0	4.660169492	0	0	10.29411765	23.52941176	6.546428571	12.5	0	0	0.3473684211	17.59166667	0	11.25238095	0	0	0	NA	0.7894736842	0.3125	0.1644736842	0
836	Chr2	5774244	5775481	3.370512821	19.26168224	10.4632287	2.802439024	3.106854839	1.676763485	23.21616162	20.74339623	0	10.50779221	13.33333333	20.6277551	22.38333333	0.5391509434	10.39269663	0.3605405405	0	12.81235294	8.244782609	8.235051546	6.897285068	1.298062016	16.55106383	0	0	22.7787234	16.5739726	0.4407407407	0.94	1.673076923	3.128691983	11.19259259	0.6005376344	0.1016260163	4.335123967	13.60209205	15.46589147	0.1809954751	26.58131868	13.67289157	7.52516129	2.057522124	0.5600840336	0.4730088496	13.54879032	0	1.217511521	1.626359833	23.89842105	7.306862745	16.112	0.4963963964	2.61	0.2545064378	4.008433735	10.40539419	11.26611111	11.9775	12.01155378	13.62265625	0	0.8011450382	18.91344086	1.868359375	14.42471483	0.285026738	0.5972111554	1.784732824	16.32473118	0.9823045267	2.903461538	0.154028436	1.8425
839	Chr2	5852787	5857689	0	0	0	0.1631463146	0	0	0	NA	NA	NA	0	0.4444444444	NA	2.518604651	7.3625	0	0.8	6.564906832	6.95653951	0	0.3278688525	0	12.92048287	0	0	0	0	NA	NA	0	2.429166667	0	0	NA	NA	NA	NA	NA	NA	0	0	0.3773712737	NA	0	6.25	NA	NA	NA	NA	6.786318408	0	NA	NA	NA	4.166666667	NA	NA	NA	NA	0	NA	NA	0	2.465217391	NA	1.128813559	0.4	0	0.03491620112	0	0	0	NA
840	Chr2	5865975	5866502	0	7.046875	6.68372093	NA	0	0	NA	NA	NA	NA	NA	11.29529412	NA	0	4.916666667	0	0	10.95974026	5.322826087	NA	8.525581395	NA	NA	3.406451613	0	12.4956044	NA	0	0	0	0	0	0	NA	NA	NA	NA	NA	NA	NA	NA	NA	NA	0	0	NA	NA	NA	NA	5.671428571	50	NA	NA	NA	NA	NA	NA	NA	NA	0.5494505495	NA	NA	6.217204301	NA	NA	NA	0	0	NA	NA	0	0	0.1444444444
843	Chr2	6105554	6122388	0.509287183	11.05613793	13.83745318	0.4224137931	0.7661318052	0.7028100412	5.602394958	9.39470339	0.7803048066	2.949304482	13.38024691	10.14801607	10.10923328	1.855942623	10.45127808	2.047193347	0.8489860583	8.770062252	6.631378299	0.9887287025	5.896734694	3.147461369	11.43498233	2.557463672	1.413180516	5.861004785	6.939419795	0.1317165593	0.1470819029	0.61699878	0.4265810895	0.6312938816	2.188630491	4.371472709	3.490872483	8.171232877	6.212041885	1.643381535	7.360592255	1.044125326	0.8218702866	0.595	0.8095022624	1.61981352	1.670105708	2.768087432	1.625152999	2.885542169	4.819067797	6.688265306	6.34548105	6.748127601	8.957777778	1.384053246	0.7088122605	1.6555164	3.874049514	4.178116939	4.66722973	0.7944139194	1.488110027	1.820299587	7.497001764	0.6470183486	8.666476868	2.929069767	0.5336599576	0.4100740033	5.237857143	5.788291747	1.680467836	1.781456044	0.6914880398
844	Chr2	6122654	6123740	0.1766784452	10.46222222	NA	0	0	0.3529661017	4.533823529	28.57142857	0	NA	7.142857143	12.21684783	18.46691176	0	9.552439024	NA	0	8.9828125	16.4893617	0	0	2.272727273	21.42857143	NA	NA	NA	NA	0	0	0	0	0	0	NA	NA	8.695652174	50	0	NA	0	0	NA	NA	0	0.8982608696	0.5208333333	1.351351351	NA	NA	7.264102564	NA	10	0	0.5136563877	1.086956522	0	3.96547619	6.415037594	4.484033613	0	0	0	NA	0.5946428571	12.06896552	0	0	0.04255952381	2.941176471	NA	NA	0	0
850	Chr2	6329483	6345179	5.219191919	11.40990991	15.16621359	6.946733856	6.406493506	9.522857143	5.777329193	12.49158448	4.939528024	12.99244186	17.62415584	15.28642857	15.97402784	7.483205799	14.38506701	7.354682454	0.1154943935	13.15689235	10.90917476	8.311142322	11.50899094	10.85157895	11.82246859	9.011575931	7.666503966	13.39771755	15.22379836	2.332666667	8.75	1.937984496	2.715859031	4.775	8.284883721	9.173858008	8.224020968	11.64362996	11.91802198	0.1492537313	12.73396931	6.668761093	8.310846906	6.203861004	4.192777778	7.620123023	8.98630137	4.516516347	4.496708861	7.81955341	14.48273835	11.92993421	0	6.304674978	8.744860499	6.907166588	3.873423423	14.66095775	16.14884654	14.17551582	13.65214106	10.22785088	5.870545455	0.08156521739	12.30239327	7.137558111	13.50777096	3.472222222	4.358256881	5.539798489	15.35721966	9.164647824	4.849323105	5.140648247	4.797727273
852	Chr2	6391187	6391976	0	0.3	0	1.162790698	0	0	3.144897959	0	0	5.349382716	0.7246376812	0.8835227273	0	0	13.47647059	0	0	12.73793103	12.69302326	0	0	0.2	14.28857143	NA	NA	NA	0	0.2597402597	0	0	0	0	0	0	0	0	0	0.3363636364	0	0	0	0	0	0	0	0.5644067797	0	0	0	3.222580645	4.322222222	0	0	0	0.1452173913	0	0	0	0	0	0	0.2358490566	NA	0.1543209877	8.311570248	0	0	0.119047619	9.354385965	0	NA	NA	0.2403846154
853	Chr2	6402453	6402804	0	4.011111111	9.090909091	0	0	0	11.11666667	0	0	22.91666667	14.99795918	21.875	24.73225806	2.457627119	12.12121212	0.3636363636	0	15.69245283	0	0	0	0	15.2147541	0	0	19.82820513	23.1	3.636363636	0	0	0	0	0	0	0	19.52380952	10.27777778	0	19.53448276	0	0	0	0	0	0	0	0	0	30.12692308	20.8325	21.42857143	0.4690140845	9.997142857	0	1.015625	2.564102564	0.8763157895	46.15384615	8.603225806	NA	0	1.863235294	8.333333333	0	17.9245283	0.7352941176	0	0	7.142857143	0	0	0	0
858	Chr2	6509780	6510995	0.4298245614	9.758108108	4.315060241	0.3118705036	0.4968	0.9096330275	4.394520548	0	0.1608247423	3.287755102	NA	12.78915663	9.328358209	0	7.063372093	1.351351351	0.4736842105	8.526530612	11.2326087	0.4351020408	9.503125	4.310869565	7.019021739	8.823529412	0	0	7.525806452	0	0.7933333333	1.123033708	0.390625	0.7393129771	0.4022653722	0.186377709	0.2514285714	6.815319149	5.132512315	0.5260273973	3.736363636	0.6546728972	1.358403361	0.1375	1.099159664	0.4051094891	0.4888	0.6955102041	0.2980327869	0.8649484536	2.615697674	4.271794872	3.959139785	0.9418604651	27.38571429	0.45	1.234259259	4	3.82295082	2.127659574	0.8596774194	2.047457627	0.1264900662	0.4911242604	3.098989899	0.1363076923	6.413707165	1.475949367	0.8435344828	1.006870229	7.423636364	3.594117647	0.1227424749	0.2906810036	0.7556962025
859	Chr2	6522770	6523392	6.627272727	24.35180723	10.95405405	1.411864407	0	2.777272727	NA	20.0011236	NA	NA	13.55882353	33.33157895	25.49078947	0	7	0	2.498979592	11.49491525	12.41958763	1.231460674	23.08076923	2.280952381	25.87941176	0	2.731147541	16.91176471	9.466666667	0	0.3964285714	0	0	2.681355932	2.271212121	NA	NA	NA	NA	0	NA	3.252112676	0	0.3205128205	NA	0	22.225	0.4381578947	0	NA	NA	15.93333333	19.62258065	1	10.23958333	2.777083333	2.059550562	13.87157895	35.31428571	7.141071429	11.547	28.57142857	NA	0	14.36551724	0.1897727273	22.12745098	1.067948718	3.703703704	0	9.073333333	0	1.098901099	0.8695652174	0.5208333333
863	Chr2	6610274	6612366	0.4373170732	13.58913858	13.67706422	1.448717949	0.4951428571	0.3150159744	2.564451827	9.826294821	0.3979104478	23.584	15.625	18.40876712	6.986923077	1.676009501	5.087922705	2.097506234	1.210029499	10.26190476	4.967207792	0.9915492958	7.082142857	0	5.616582915	1.765775401	1.024022346	10.40985222	5.473310811	0.07645259939	0	0.5576208178	0.6093189964	0.2695652174	0.4668523677	1.852771619	1.550788644	4.786988848	5.437450199	0.321253406	12.06089109	1.444582043	1.447074468	0.5185185185	0.3332307692	0.3688564477	1.644791667	0.1053797468	0.2749430524	0.6101092896	7.414453125	5.904240283	10.00648148	1.109171598	2.193233083	0.18	1.713924051	4.915686275	0.6465517241	4.214367816	7.129012346	1.188252149	0.2962059621	0.2837552743	8.754356846	0.6930894309	9.290775681	2.383393502	0.1964622642	0.2805273834	12.97124183	0	0.4118993135	0.7894285714	0.3012953368
864	Chr2	6645031	6645661	0	0	0	NA	0	0	NA	NA	0.1712328767	6.707317073	NA	0.1324503311	NA	0	0	0	0	0	0	NA	2.55	0	5.184444444	NA	NA	NA	NA	0	0	0	0	0	0.1953125	NA	NA	NA	NA	NA	NA	NA	NA	NA	0	0	0	NA	NA	NA	NA	0.1120805369	NA	NA	NA	NA	NA	NA	0	NA	NA	0	0	NA	7.062711864	NA	0	NA	0.5	0	NA	NA	0	0	0
869	Chr2	6765460	6765617	0	17.7875	27.48333333	1.046341463	0	0.812195122	27.1452381	16.63095238	0	11.70731707	43.6125	15.48571429	24.26829268	1.052380952	6.662857143	6.947619048	5.725641026	24.22439024	8.66097561	0.4073170732	3.571428571	0	10.70952381	0.925	0	26.96666667	20.52631579	0.9243902439	1.04375	0	1.568292683	0.3205128205	0	14.66666667	4.5475	7.14047619	3.087804878	0	21.1275	0	0	0	0.5714285714	0.625	8.969230769	0	0	0.2846153846	27.371875	19.58918919	11.53846154	0.2380952381	0	0	0	4.347826087	7.142857143	1.148275862	7.517073171	4.072727273	0	0.5023809524	53.12083333	0.9146341463	15	7.49047619	0.4073170732	0.4585365854	12.5	6.885714286	2.023809524	0.5952380952	0.9756097561
870	Chr2	6778950	6787114	2.543671766	13.30977735	12.53008721	0	3.286986698	4.316083916	3.240277778	1.793846154	0	4.593700787	5.614184397	14.17361436	2.997560976	0.2057613169	12.4660061	0.457254902	3.447866109	9.053705584	9.431138153	0.1725388601	0.7858490566	0.275	0.7042253521	0.4063414634	0	3.765384615	0.7498154982	1.322211809	2.643397887	2.438229927	3.335376214	1.931847826	2.558982512	3.337404995	3.920064464	9.437137331	7.866958808	0	10.47024793	0.2870689655	0.06653386454	0	0.2155172414	2.080502313	7.085042406	0	0.3075907591	2.884061697	8.429663106	10.12360985	11.40990991	0.234741784	0	0.07633587786	0	0	2.068275862	1.98630137	5.533183857	5.363386397	0.5375	0.1564516129	9.827607362	0.06024096386	10.45978836	0.2673796791	1.395168067	1.973693776	0	0	1.600669792	1.858889722	2.605868815
873	Chr2	6813001	6814098	0	11.76626506	NA	NA	0	0	13.71891892	5.036434109	NA	NA	10.21566265	20.16948052	3.342424242	NA	12.11290323	NA	0	7.471323529	7.389756098	NA	NA	0	NA	0.8928571429	0	10.34137931	NA	0	0	0	0	0.4098360656	NA	0.2192982456	0	13.25681818	1.408450704	NA	4.966	NA	NA	NA	NA	NA	0.1936046512	0	0	0	8.713333333	10.82256098	NA	0	0.9472440945	0	NA	0.7305194805	2.727272727	1.869158879	3.753684211	0	NA	NA	NA	NA	NA	NA	0	0.09027027027	NA	0	NA	NA	0.1369863014
876	Chr2	6877222	6877542	0	0	1.853703704	0	0	0	37.3047619	2.880645161	0	6.6	5.882352941	1.037037037	NA	NA	0	NA	0	0	2.141071429	4.761904762	NA	0	13.11914894	0.4651162791	0	21.15686275	0	0	0	0	0	0	0	0	0	0	0	0	0	0	0	0	0.6054545455	0	0	0	0	0	0	4.761904762	NA	0	0.3225806452	NA	NA	NA	NA	NA	NA	0.74	0	0.2648148148	8.909302326	1.020408163	2.75	NA	0	0	1.388888889	0.4464285714	0.9523809524	0	0.555
877	Chr2	6881139	6888480	1.588359375	13.61015625	10.84569892	2.292155095	1.156455696	1.621865443	5.736429309	12.60223048	1.135170604	9.614161491	16.97474333	14.60009814	NA	NA	12.5046398	NA	2.510368144	9.646153846	10.32040984	1.500876424	NA	1.084015345	11.10536993	1.379001368	1.818558409	11.27804674	13.80812227	0.923582996	1.354949121	0.9947971781	1.810408922	1.924492652	1.613678065	2.753431953	1.997847068	9.373169014	7.2416	2.440929878	11.04491701	2.03197861	1.139598997	2.096511628	1.397969131	1.23845614	2.410852713	1.386594203	1.149891186	2.386754967	14.80524715	9.182102908	NA	1.746529412	7.497814685	0	0	0	NA	NA	0	2.556345998	1.63118541	2.778459119	12.56744472	2.21744777	14.79414204	NA	1.259417808	1.456765328	15.57873652	2.146254072	1.319442556	1.126584235	1.350421941
878	Chr2	6892195	6893287	6.959574468	40.82376238	38.96666667	23.8025641	12.13893805	13.96080402	21.42380952	27.91710526	0.4098360656	11.81860465	55	38.31470588	35.17565217	9.502479339	24.58091603	20.73170732	33.80714286	26.1164557	24.9882716	23.87727273	12.99880952	7.091216216	37.54966443	9.884269663	12.43624161	23.32	30.21170213	0.3720670391	1.850925926	5.401421801	9.762135922	27.73229167	11.3804878	20.90555556	19.83229167	22.386	40.45862069	24.61574074	39.54745763	14.58076923	12.23740458	26.9273743	0	7.149	31.51235955	0.5434782609	4.062820513	6.872864322	27.28219178	26.6505618	23.70674157	1.644957983	18.75	8.162937063	3.951282051	14.88035714	26.94109589	26.77631579	26.20738255	36.60193548	0.5414634146	14.54098361	27.49861111	14.17359307	38.79833333	7.341258741	4.667757009	6.637799043	36.23043478	11.02993197	7.079012346	1.916993464	7.641447368
884	Chr2	7007101	7019918	3.843799153	14.79088771	13.2278836	5.988960716	4.719101655	4.549092179	8.46208749	13.03870082	3.916615385	12.1079476	15.40387858	13.49838308	17.54153846	4.464227642	11.45340314	2.259885387	0.3516697248	12.87776718	10.93528877	5.382752761	7.279166667	7.058375378	10.89961728	4.522057143	2.776035834	9.087092391	12.24882172	2.312229679	4.46385011	4.061901551	4.369319493	3.969897377	3.707926398	5.519094923	5.578719723	10.95703704	8.575370121	0.8321503865	6.001960784	4.935751902	4.33753568	5.431283906	3.908577128	3.921353601	6.439090909	2.776223776	3.170951344	2.84707483	5.47235023	10.01866197	7.579215686	5.008518719	9.977659574	5.7365762	2.487421384	13.99626079	15.21972296	13.33361404	15.56939046	6.896229803	4.215632291	1.080105789	10.81688392	4.612142152	15.68271458	2.63427762	3.829820301	4.136147444	15.44178988	6.967930205	4.296679947	3.292119089	3.896982759
890	Chr2	7110799	7120110	0.9596664139	15.92893188	13.87564688	2.27464694	1.10937931	1.408892922	8.352429843	0	0.8268121042	11.64824176	14.19319319	14.17887658	17.27174888	2.336340469	10.75654649	1.752322163	1.803456221	10.48562271	9.85943038	2.376706324	7.480135823	3.019899944	11.81226852	2.642857143	3.331822474	13.36801242	13.93511561	0.353660797	0.5201687764	0.3685897436	1.111696751	1.717142857	2.030371714	2.508387097	3.115455187	12.90286885	9.177051926	2.876721883	9.239915374	1.927496038	2.440297582	2.849937186	1.033359436	2.172711864	5.868096886	0.7128601546	0.7989136058	2.221361502	13.91133475	7.364807219	12.37061267	2	0	1.526381648	1.292918288	2.736395582	7.4584689	12.51493018	13.5118175	2.64024478	0.919031339	3.548834951	10.21907958	1.664174199	14.6758483	4.499209486	0.6307956497	1.100812183	10.65737885	4.74819647	1.235363248	0.981277533	0.6937921727
894	Chr2	7224085	7229262	0.04887585533	0.08291550604	19.31548822	0.9390046296	0.08408203125	0.04559270517	10.70753846	13.96454918	0.2976190476	17.91545802	25.03	0.03354380426	0.06432015429	0.04310344828	18.27105263	0.1288423154	0.7295036765	17.26914286	20.88606676	1.535397039	0.05061867267	1.535515152	18.57222222	NA	NA	NA	20.49689441	0.05611672278	0.01902050114	0.04748338082	0.02055498458	0.02281021898	1.458333333	0.6373417722	1.975177936	18.2146886	8.401247166	1.194155844	21.63782895	1.30130719	0.3412256267	1.285	0.9511296076	1.250105708	0.02094240838	0.5993084371	0.3639865997	0.580976431	14.34021526	15.63984375	25.24352941	1.033234127	6.76571835	0.1084860174	0.3143112701	0.09250693802	0.2196193265	0.04977578475	0.01728395062	0.06104712042	0.1648624667	1.136795903	0.2007469655	1.008326848	24.78524046	1.470644851	0.09564102564	0.08177044261	21.07773852	1.9	0.05922165821	0.05	0.08938500421
897	Chr2	7381158	7381786	0	5.31125	1.515151515	0	0	0	1.702150538	1.370886076	0	4.166666667	15.175	4.268493151	3.788118812	0.5681818182	4.342553191	0	0	0	0.6166666667	0	0	0	4.203409091	0	0	0.574137931	1.694915254	0	0	0	0	0	0	0.1027777778	0.4273584906	1.666315789	0.7142857143	0	6.22244898	0.2702702703	0	0.1810126582	0	0.346875	0	0	0	0.5888888889	1.020408163	1	4.022222222	0	0	0	0	4.037362637	1.359183673	0	0.5635135135	0	0.2525252525	0.1801886792	1.574712644	0	2.737735849	0	0	0.434939759	3.456603774	0	0.1605769231	0	0
900	Chr2	7418730	7419507	0	43.33	NA	NA	0	0	7.740816327	37.04	0	22.16382979	17.46666667	0	26.8593985	0	16.08695652	0	0.1801801802	18.6940678	12.66269841	NA	9.250862069	0.1243478261	28.15656566	0.7037037037	1.0264	22.51450382	0	0	0	0	0	0	NA	0	0	NA	0	4.551162791	0	NA	NA	NA	0	0	0	0.3264705882	0.2160305344	0	0	11.68584071	NA	0.6979452055	17.578125	1.400884956	0	20.16782609	28.98695652	34.64482759	18.40763359	25	0.151048951	1.625342466	21.44552846	NA	22.47152318	NA	0	0	NA	2.410526316	0.4133333333	0.2578947368	NA
903	Chr2	7535945	7537467	0.8701492537	14.87681159	21.20379747	0.1724137931	1.074766355	16.93770492	17.66695652	23.71481481	1.724137931	18.97910448	34.34545455	22.57552448	33.30516432	0	31.70989011	3.852293578	11.05474138	22.73562753	21.75843137	1.907633588	16.15731707	1.56171875	26.32242991	13.63105802	10.99325397	31.47982063	9.796969697	4.794520548	10.57307692	2.108860759	11.43267327	15.25	2.91840796	2.906766917	7.920987654	20.28617886	21.40350877	2.792727273	26.40923077	0.5204545455	6.755405405	0.2846153846	0.2873563218	1.851851852	14.08086957	0.5228723404	6.968794326	0.8064516129	21.40588235	23.72921811	31.42130435	5.935294118	16.7245614	0.2763033175	5.281481481	23.98104265	7.565765766	18.69367816	17.76809816	14.83174603	0.3546099291	2.783641975	28.78988764	2.261256545	21.7507837	4.796812749	8.670707071	1.783333333	21.42285714	2.532467532	6.785135135	3.681893004	19.51714286
904	Chr2	7549133	7549316	0	9.165	0	0	0	0	26.875	0	0	12.49444444	20	0	0	0	0	0	0	3.571428571	15.425	0	5.332	0	0	0	0	30.66	2.631578947	0	0	NA	0	0	0	0	0	0	0	NA	0	0	0	0	0	0	0	NA	0	0	13.32	7.495	50	0	0.6451612903	0	0	0	0	0	0	0	0	0	3.392857143	0	8.730769231	0	0	0	NA	0	0	0	0
907	Chr2	7616293	7616862	2.951807229	18.03146067	3.920588235	0	1.404819277	1.281538462	26.72413793	17.28148148	0	20.41333333	23.59782609	4.9453125	20.115	1.379012346	10.13015873	0.9433962264	0	18.10505051	16.83837209	1.1	4.794366197	2.588349515	6.25	0	0	13.26883117	13.10617284	0	0	0.798630137	0	0	0	5.172413793	0.8474576271	7.41	2.083333333	0	0	0	0	0	0	0	0	0	0	0.4324675325	26.06666667	15.94347826	12.85578947	0.8797752809	4.451612903	0	4.675471698	17.12054795	7.557894737	23.72352941	8.02745098	0.5203125	0	1.445783133	4.8703125	1.107619048	18.02021277	1.338636364	0	0.3308641975	24.24242424	1.176470588	0	0.9493670886	1.332307692
911	Chr2	7856050	7856789	NA	NA	16.46328125	NA	NA	NA	NA	5.769230769	NA	NA	28.07368421	NA	NA	NA	12.64230769	NA	4.502439024	11.66454545	13.1	NA	NA	1.794230769	NA	0.9869230769	1.547651007	15.86772152	NA	NA	NA	NA	NA	NA	1.794615385	3.166875	5.220588235	5.729230769	1.689655172	NA	9.165151515	NA	NA	0	0	2.916774194	NA	0.7181034483	0.6481707317	2.830597015	9.051572327	13.82248062	NA	0	0	NA	NA	NA	NA	NA	NA	NA	NA	NA	NA	NA	0	NA	NA	NA	NA	2.955913978	NA	NA	NA
913	Chr2	7904229	7905249	NA	NA	NA	NA	NA	NA	NA	NA	NA	NA	NA	10.11061453	NA	NA	16.85769231	NA	2.924519231	7.683091787	10.02321429	NA	NA	NA	NA	NA	NA	NA	NA	NA	NA	NA	NA	NA	NA	0.6362318841	0.176097561	5.463063063	4.327272727	NA	6.153535354	NA	NA	NA	NA	NA	6.298989899	0	0.3584070796	0.1706467662	8.001626016	2.934782609	NA	NA	NA	NA	NA	NA	NA	NA	NA	2.906481481	NA	NA	NA	NA	NA	NA	NA	NA	NA	NA	NA	NA	NA
914	Chr2	7905814	7907519	NA	0	NA	0	NA	NA	25	25.23714286	0	4.545454545	NA	23.14310345	30	NA	13.64	NA	0.2143911439	16.628	14.91911111	NA	NA	NA	NA	NA	NA	NA	NA	NA	NA	NA	NA	NA	NA	1.315789474	0.1981412639	10.15404412	6.461313869	0	17.5	NA	NA	NA	NA	NA	9.633168317	0	0.06578947368	0.07299270073	15.55296296	9.602307692	NA	0	1.351351351	NA	0	NA	NA	12.5	13.33333333	11.38773585	NA	0	NA	NA	6.862745098	0	NA	NA	NA	NA	0	NA	NA
918	Chr2	8020498	8021283	0	0.4905882353	8.271917808	0.3726256983	0.1404494382	0	0	0	0.2622047244	0	0	0.06098901099	0.1256281407	0	0	0.1602564103	0.243902439	0.1391666667	0	0.398089172	0	0	0	0	0	0.1006024096	0	0	0	0.2642857143	0.593220339	0	0.6526315789	0.6452736318	0.2361702128	0	0	0	0	0	0	0	0	1.945901639	0.3311258278	0.3597122302	0	0	0	0	8.565060241	0.2018181818	0	0.06983240223	1.878169014	0.1184210526	0	0	0.1564766839	0.8620689655	0	0.1211267606	0	0.03581395349	0.09859813084	2.26302521	0.0956937799	0.1568075117	7.76779661	0.2795031056	0	0	0
920	Chr2	8075957	8078205	1.281075697	14.81069869	8.305454545	1.142367601	1.253125	1.369879518	6.307364341	7.633105802	0.7887218045	8.578190255	20.23294798	NA	16.66666667	2.865045045	10.98941176	1.286298569	2.142789598	10.89126984	6.688066826	3.169767442	7.891648822	0.5080487805	7.654372624	0.4935483871	0.3	9.379578947	13.03539652	0.0997005988	0.9989858012	1.146041667	1.163364486	1.541240876	0.1969267139	2.429135338	1.468794326	7.91443662	5.319186047	0.5623794212	9.892237443	1.884854369	2.358058252	0.6709859155	0.1549682875	0.1643192488	20	0.2991452991	0.5245762712	0.8252427184	10.4380117	11.92731278	7.780167015	0.7515625	4.760130719	0	2.582945736	NA	0	0	NA	28.57142857	0.3025878004	0.8	9.108816121	2.248154362	8.966666667	3.287354086	0.912390925	2.17373913	3.625365854	0.2463054187	1.07164751	0.4109433962	1.292579505
921	Chr2	8102623	8103575	1.802830189	45.27666667	16.66666667	3.933333333	1.85212766	4.824210526	20.85696203	27.5862069	0	40.74444444	33.33538462	39.05449102	41.17322404	4.107567568	29.05940594	4.047651007	3.64	19.08187135	24.18181818	8.506989247	24.4373057	7.256043956	35.53931624	3.429648241	3.417419355	39.52530864	22.09513889	2.461363636	0.9633333333	0	1.653174603	5.1875	6.868695652	8.058503401	6.521904762	18.71975309	29.47073171	11.85669291	18.33333333	7.322535211	10.59346405	6.722807018	2.055844156	8.700653595	23.96348315	1.428571429	2.841958042	2.002419355	21.98018018	25.33369565	56.00987654	0.9439759036	11.24802632	4.376165803	7.512711864	26.34271357	25.88153846	20.01857143	18.34874372	24.97727273	1.886792453	7.30443038	37.95340909	3.947783251	28.20607735	6.768125	1.053548387	5.226785714	38.96349206	5.270642202	0.8921428571	0.45	2.913186813
922	Chr2	8200912	8202149	0.7025316456	21.34035874	12.61351351	1.578947368	0.5806451613	0.9967532468	NA	0	0.6293706294	12.98050847	NA	NA	18.55220126	NA	16.8155914	NA	5.373026316	9.597350993	7.385815603	0.4134751773	NA	NA	NA	2.6296875	0.1427350427	19.52307692	11.94716981	0	0.3355704698	0.4175324675	0	1.274117647	0.4215789474	2.846486486	4.483977901	12.66235294	10.64552239	5.222151899	19.30941176	0	0.2049180328	2.999393939	0.4175324675	0.8375722543	NA	0.3875968992	0.6838095238	0.739375	21.50224719	10.332	15.49929577	0	NA	0.2425742574	1.352991453	14.90283019	10.00714286	9.440540541	9.033333333	NA	0.2223300971	1.030042918	NA	0.05154639175	23.1960177	2.903571429	0	0.1243781095	20.32589286	NA	NA	NA	0.435
923	Chr2	8202932	8203186	0	14.68409091	22.72727273	0	0	0	NA	NA	0	15.45833333	NA	NA	14.7047619	NA	23.14444444	0	0	5.172413793	11.07692308	0	NA	NA	NA	0	0	13.76956522	5.864285714	0	0	0	0	0	0	0	0	9.936363636	1.19	0	13.40909091	0	0	0	0	0	NA	0	0	0	6.128947368	9.814814815	19.90810811	NA	NA	0	0.2272727273	19.96	7.52962963	24.53333333	1.85	NA	0	0	NA	0	4.181081081	0	0	0	11.84814815	NA	NA	NA	0
925	Chr2	8217824	8218251	0	NA	1.5625	NA	0	0	6.818181818	0	0.9794117647	3.448275862	15.08095238	0	24.37291667	0	9.294230769	NA	0	24.51923077	9.091304348	0	NA	0	0	0	0	0	25.17678571	NA	0	0	0	0	4.347826087	0	0	0	1.19047619	0	0	0	0	NA	0	0	0	0	0	NA	0	0	0	0	NA	0	0	14.38082192	13.88888889	0	23.30169492	0	0	0	19.67213115	0	9.894117647	0	0	0	0	0	0	0	0
927	Chr2	8332445	8333571	0	4.884482759	11.16415094	0.45546875	0	0	1.157291667	0.8928571429	0	18.78727273	7.777142857	1.746774194	1.025	0.2345070423	2.777777778	0.5050505051	0	0.9433962264	0	0	0	0.2107594937	13.26481481	0	0	1.19047619	1.481111111	0	0	0	0	0	0.8928571429	0	0	5.520895522	3.133027523	0	6.032758621	0	0	0	0	0	0	0	0	0	0	2.820512821	2.380952381	0.159047619	0	0	0	0	0.5319148936	0	0.4310344828	0	0	0.1568376068	14.81666667	0	1.713661202	0	0	0.1527522936	26.92307692	0	0	0.26015625	0
933	Chr2	8554813	8555928	28.79090909	NA	7.015789474	23.92419355	NA	0	0	24.43181818	1.99527897	19.65512821	50	27.17419355	25.92592593	11.77550201	16.21323529	16.93514851	15.37314815	18.43472222	15.44940476	17.72857143	16.55223214	24.41071429	26.5625	12.64473684	2.9	47.332	29.668	NA	0	NA	NA	NA	12.5	7.356	7.055	4.111688312	12.92650602	NA	1.42195122	23.11132075	22.26883117	35.11066667	8.181111111	0	24.88333333	19.42439024	0	10.84444444	13.68809524	21.04339623	0	0	3.947368421	39.28571429	12.29180328	14.28571429	3.260869565	18.67288136	9.908108108	18.96666667	3.83201581	11.72222222	64.86666667	11.93111111	0	11.34827586	NA	7.934920635	15.26666667	5.795652174	0	0	7.317073171
935	Chr2	8568420	8569993	0	13.82978723	7.7075	0	0	0	2.307692308	17.98157895	2.421367521	25.80618557	0	1.130508475	11.07804878	2.436285714	10.30363636	1.178995434	1.518343195	17.25609756	15.07580071	0.6329113924	19.49891304	0	2.272727273	0.78125	0	13.70967742	12.64137931	0	0	0	0	0	0	2.083333333	0.275	2.5	2.631578947	2.668	0	0	0	1.041666667	1.325568182	2.221666667	0	NA	0	0	3.333333333	19.27704082	31.55957447	2.104040404	0	2.083333333	1.447826087	4.761428571	4.995	0.7568181818	6.329787234	0.69375	1.178658537	3.184210526	19.04805195	0.9900990099	17.75137615	0.2985074627	0	0.2150537634	NA	0	0	0	0
936	Chr2	8625707	8627156	0	0	6.796116505	0	0	0	NA	13.32592593	0	8.036440678	30.22941176	NA	12.54452055	0	6.935384615	0.1466960352	1.444043321	4.797321429	7.261044177	0.1111111111	4.706451613	1.064661654	5.091666667	1.281818182	0.946969697	6.995061728	1.726923077	0	0	0	0	0	0	3.222424242	0.2906976744	5.5	3.333	0.2262443439	18.82592593	0	0	1.315789474	0	0	0	0	0.4189944134	0.4626984127	0.9916666667	3.465536723	8.379651163	0	0.2615686275	0	0.1831501832	4.449090909	2.027027027	9.753409091	5.925954198	NA	0	0.02700296736	7.090062112	0.2484939759	8.003560831	0	0	0.1994011976	0	0.9615384615	1.500996678	0.7538167939	0
942	Chr2	8993603	8998269	12.15674232	19.74494382	14.9504662	18.80441767	14.11826196	11.84956971	0.1550440744	8.981687612	14.63632287	14.92286432	0	0.05505193579	0.2222222222	8.231180124	16.85680672	9.978272605	9.690769231	14.02597656	17.02192308	7.520918367	11.92752044	0.08833922261	0.05408653846	12.87242424	11.59058116	20.68349359	10.05018248	8.458580858	21.74365256	9.908502024	15.4677551	13.34805369	8.598212005	16.05587364	13.86182065	11.46108545	12.18416076	0.0281848929	12.25883621	10.79766484	9.924508671	13.73404255	9.406362153	10.42908163	0.1537406484	0.2826785714	0.08225469729	12.94295943	13.8357775	13.25451713	23.15396419	8.478655283	11.16503497	0.07454545455	10.56148359	0.1496062992	0.06906077348	0.07690531178	0.02746710526	0.1571428571	10.68727273	0.05504424779	0.3318584071	10.54082168	0.0641350211	12.174	10.53413547	10.3844504	16.81037344	0.1488095238	0.1154929577	0.1265931373	16.2627451
946	Chr2	9192606	9195573	2.941176471	15	17.56	0	3.365384615	1.111111111	0	0	7.355376344	19.64034091	0	1.364655172	1.491044776	9.375	21.14625	0	9.830621302	18.70359116	13.4689295	0	10.41458333	0	10	0	0	0	0	0	0	5.127692308	4.405747126	2.22875	7.844732577	0.2777777778	0	4.364285714	9.615384615	0	0	0	0	0	5.820253165	7.074680851	0.3267973856	3.666666667	5.757789855	0	0	14.6852194	0	0	0	3.69	7.142857143	1.545783133	0.3623188406	5.481578947	0.4166666667	0	4.544566929	0	0	0	2.975714286	0	0	3.118064516	0	NA	0	0	1
948	Chr2	9289658	9290090	0	35.544	11.4328125	0	2.295945946	0.9720588235	22.74166667	3.333333333	0	11.18421053	NA	42.17972973	NA	0.3378378378	26.85645161	0	3.440625	13.17164179	17.54848485	0	11.0244898	NA	44.98115942	0	0.3333333333	25.55	26.72432432	0	0.2344262295	0.8969230769	2.563076923	0.3424657534	0.4807692308	0.74	0	11.95434783	3.135294118	NA	23.9525	0	1	0	0	1.519117647	10.5	0	0.4828947368	0	5.031372549	10.27857143	NA	0	0	NA	NA	NA	NA	NA	NA	16.06623377	0	NA	16.96909091	0	NA	NA	0.1666666667	0.7626666667	34.21052632	NA	0	0.2648148148	0.6756756757
951	Chr2	9446460	9449500	1.176447368	13.59818512	13.25912409	0	1.582284768	2.228200972	7.795275591	9.801511335	NA	NA	0	0	0	0	12.895625	NA	2.326008969	8.942616034	9.235465116	1.290445026	NA	NA	11.72045089	1.984603659	2.212012987	11.54559271	10.89361702	0.7278455285	0.3095975232	2.510909091	1.456034483	1.06420765	0.2538071066	1.888313413	1.632608696	6.862239089	5.333127889	NA	11.81839763	0.6699731903	0.7276218612	NA	NA	0	0	0	0	1.604711246	8.096030246	7.107372401	NA	1.661516452	6.056989247	NA	0	NA	NA	0	NA	0	NA	0	2.419354839	0	0	0	0.6190062112	1.751255708	NA	0	0.3296442688	0.8905172414	1.013111888
952	Chr2	9457441	9457653	0.3378378378	0	0	0	0	0	0	0	0	0	0	0	17.00769231	0	0	0	0	0	0	0	0	0	0	0	0	0	0	0	0	0	0	0	1.162790698	0.5681818182	0	0	0	0	0	0	0	0	0	0	0	0	0.3448275862	0	0.388372093	0	0	0	0	0	0	5.469047619	27.78333333	0	12.77045455	0	0.5555555556	0.2022222222	0	0.3177777778	0.2466666667	0	0	0	0	0	0.812195122	0	0
955	Chr2	9559174	9559777	0	13.42479339	9.874074074	0.74	1.699090909	0	15.90909091	6.724705882	0	14.10769231	44.99833333	NA	11.78518519	0.2783333333	14.94137931	0	0.9514285714	13.91792453	24.54895833	0	11.5826087	0	13.98765432	1.265822785	0	3.703703704	0.7936507937	0	0	0	0	8.954545455	0	6.512727273	2.192982456	15.50505051	25.29880952	2.681355932	24.10930233	4.019047619	0	0	0	0	NA	0	0	2.445652174	23.07413793	18.3372093	1.315789474	0	0.1851851852	0	5.223880597	44.11764706	0.8620689655	14.70588235	7.9203125	NA	0.2136752137	5.8224	14.04705882	1.553846154	26.16371681	0	0	0.3968253968	0	0	0	0	0.5263157895
956	Chr2	9584562	9585391	6.281102362	23.28571429	48.74772727	10.23966942	7.878350515	4.623140496	22.23333333	20.24	0	9.720238095	NA	15.2173913	17.83690476	3.465354331	16.63809524	5.953174603	7.332380952	9.364044944	9.25862069	9.627272727	14.70454545	NA	29.45080645	2.405063291	5.517475728	8.577941176	21.16283186	0	2.595081967	1.425619835	5.62704918	10.5279661	4.682105263	8.860824742	2.989430894	12.95806452	9.412844037	4.809090909	11.57685185	6.836363636	17.94134615	5.093495935	0	4.835	NA	0	1.788990826	2.219685039	18.83684211	19.96694215	26.84186047	1.365322581	4.904545455	1.82173913	9.320987654	16.16915888	18.28333333	4.312698413	9.64375	20.58823529	0.8068965517	6.629411765	18.90490196	5.1344	24.22956522	6.727	1.916	5.451239669	25.17659574	NA	8.227433628	3.378947368	6.889256198
958	Chr2	9594625	9594812	26.45263158	69.31764706	44.05555556	3.409090909	38.22307692	21.26206897	62.95	53.10322581	7.948717949	43.62352941	NA	NA	63.72162162	28.18108108	49.484375	34.59090909	18.78484848	52.37894737	58.75833333	40.1516129	37.45405405	NA	55.86129032	29.28965517	17.30645161	56.21923077	42.22285714	23.656	30	0	13.5974359	24.07435897	2.638888889	30.81666667	28.84324324	54.57105263	56.52285714	14.60789474	40.72142857	39.90810811	37.93157895	7.755172414	7.869444444	2.419354839	NA	0	6.984210526	22.19736842	62.80833333	63.609375	21.10666667	21.54594595	36.41944444	1.223076923	2.45	63.58	73.46153846	69.04848485	34.38974359	NA	9.035897436	7.441025641	46.24375	12.22777778	62.57692308	20.21666667	28.19	20.91538462	50.4137931	NA	4.137931034	0.78125	19.57948718
965	Chr2	9773747	9773797	NA	NA	NA	0	NA	NA	7.2875	41.66666667	0	NA	0	13.325	0	0	NA	4.1625	0	NA	47.0875	0	0	0	0	0	0	6.25	0	NA	NA	NA	NA	NA	NA	0	3.125	0	0	0	NA	16.66666667	0	0	0	NA	0	NA	NA	0	0	0	NA	0	0	0	NA	0	0	0	0	0	0	0	22.23333333	0	0	NA	NA	NA	0	0	0	0	NA
969	Chr2	9896589	9897558	NA	NA	NA	NA	NA	27.77777778	34.48198758	0	NA	NA	12.5	NA	25.80103627	NA	22.12758621	NA	13.34918919	33.02837838	19.73301887	3.118285714	NA	NA	0	NA	NA	NA	14.62916667	NA	NA	NA	NA	NA	NA	0	0	0	12.5	NA	NA	1.315789474	4.048538012	NA	NA	NA	0	NA	NA	0	2.561538462	10.96930693	NA	0	4.166666667	4.593457944	NA	20.12543353	11.90166667	11.7902439	17.96603774	NA	NA	5	NA	6.06625	NA	NA	0	NA	NA	NA	NA	0	NA
972	Chr2	9927722	9929042	0.06327433628	0	18.88666667	2.167857143	0.2252252252	0.08802816901	4.825827815	NA	3.270189702	12.45018315	NA	16.08688047	NA	1.032119205	2.210769231	0.7336419753	0	0	0.06153846154	2.050681199	1.452752294	NA	NA	0.1106312292	0.09541984733	0.1924092409	11.14094955	0.1505154639	0.2994011976	0	0.2859205776	0	2.911618257	NA	NA	NA	NA	NA	NA	2.177936963	1.327247191	3.417874396	3.247262248	1.716603774	1.505555556	NA	NA	NA	NA	0.1316205534	3.40754717	NA	NA	NA	2.114285714	NA	NA	NA	NA	0.8083333333	2.069918699	NA	1.240692641	2.132526882	NA	1.401785714	0	0.1352272727	14.47664234	NA	0.5753289474	0.3191489362	0
973	Chr2	9929043	9932517	0.2052325581	0.1751313485	16.18168605	1.648929664	0.07194244604	0	4.740948276	NA	3.302760085	10.63519164	NA	18.34092374	NA	1.184529703	2.389339339	0.7846491228	0.04542974079	0.03536067893	0	1.404814004	3.826193922	NA	NA	0.08535871157	0.1072463768	0	6.585136612	0.0888	0	0.1091703057	0.2575289575	0.08870431894	2.30993266	NA	NA	NA	NA	NA	NA	1.310053476	1.527131783	2.037358491	2.843065693	1.989828431	2.044287269	NA	NA	0	NA	0.02132822478	4.0595	NA	NA	NA	1.061239193	NA	NA	NA	NA	1.691151386	2.515106383	NA	0.6740279938	1.498442368	NA	1.690317919	0.0109540636	0.1419672131	7.319452888	NA	0.2844	0.5305466238	0
975	Chr2	10003815	10009629	0.212617839	14.60387653	11.73654709	0.3487603306	0.3756756757	0.4950431034	3.657284768	6.950718391	0.234	8.457561547	13.16376812	9.02952183	11.60633528	0.2366694701	13.46601563	0.2601351351	0.1067387687	15.5985034	12.77906977	0.4192090395	10.60054289	1.275510204	14.5117052	1.693548387	0.5208333333	5.233333333	9.578580645	0.1205188679	0.3463900415	0.4715875371	0.3543382353	0.3324684952	4.197791798	3.050273224	1.283548387	7.559818731	7.315932203	0.3767634855	5.765765766	0.3368876081	0.2042797495	0.2692546584	0.2314871795	1.126923077	2.886454183	0.2018967334	0.1711026616	1.594773519	8.145977011	10.88424754	6	3.570367279	5.517861799	0.8116504854	2.465680473	0.8825636192	2.034883721	2.070016474	9.100431779	1.746704331	0.2283216783	1.548447205	7.284258065	0.2358646617	7.610922787	1.097468354	0.1928219564	0.4592200925	11.07824773	0	0.2134404675	0.1984455959	0.5013258897
976	Chr2	10085511	10087050	0	3.966666667	0	0	NA	0	22.44869565	15.50232558	0	13.8875	23.52941176	25.67076923	0	0	20.37	0	0.3363636364	16.80952381	16.83133333	0	24.24090909	0	18.12321429	0	0	14.28571429	15.21578947	0	0	0	0	0	NA	0	NA	NA	NA	NA	40	0	0	NA	0	0	0	NA	NA	0	NA	18.27741935	NA	5.465517241	9.072727273	NA	0	0	0	4.2	0	0	0	0	14.47818182	0	10.932	5.158064516	0	0	NA	0	0	0.1681818182	0
977	Chr2	10087541	10089361	NA	0	NA	NA	NA	NA	9.598310811	13.92375	0	NA	45.1	38.33	NA	NA	15.41333333	NA	0	17.1814433	13.666	0	NA	NA	NA	0	0	NA	29.70869565	NA	NA	NA	NA	0	NA	NA	NA	NA	NA	NA	NA	0	NA	NA	NA	0	0	NA	NA	NA	NA	18.7665529	NA	10.8	14.15031447	NA	NA	0	NA	NA	NA	0	NA	0	29.16666667	0	13.19583333	NA	0	0	NA	0	NA	NA	NA
982	Chr2	10238948	10239522	11.11666667	33.33333333	NA	9.415217391	NA	9.090909091	36.11	54.54545455	1.074193548	15.78947368	50	36.56129032	47.02105263	NA	47.43076923	NA	25.25151515	27.25833333	34.555	NA	NA	10.85806452	72.22222222	NA	8	NA	NA	NA	0	NA	NA	6.52173913	0	NA	0	36.36363636	NA	22.52586207	NA	NA	NA	2.251351351	2.343478261	NA	15.28793103	NA	0	NA	NA	23.87317073	NA	2.891566265	15.94814815	23.93076923	0	39.42553191	5.795652174	68.18181818	34.09857143	40.58591549	2.55	28.35254237	88.88888889	6.666666667	41.17777778	NA	0	0	NA	14.13939394	1.724137931	NA	26.66666667
985	Chr2	10317773	10318727	0.1621359223	7.985416667	14.91313131	0	0.2272727273	1.728395062	27.62727273	20.20081967	0	16.66511628	13.166	26.85354839	28.70714286	0.9982758621	13.69736842	5.986407767	1.304605263	16.088	20.78425926	3.75625	20.29038462	3.376106195	14.68644068	0.6818791946	2.656896552	28.63809524	16.90318471	0	0	1.575675676	0	1.169298246	1.098901099	2.388333333	4.21835443	4.42	11.87606838	1.404511278	26.23548387	4.182312925	2.120359281	1.149425287	0.41	1.285211268	4.427067669	0.3008196721	0.1149425287	0.40625	19.27847222	11.80277778	25.61632653	0.2856164384	13.856	1.279234973	8.69	25.3072	17.666	22.01789474	11.470625	5.499259259	0.3267973856	1.038815789	14.82631579	2.812432432	23.11801242	1.188815789	0.2957446809	1.850381679	31.25	8.198198198	0.4142011834	1.127272727	0.6862068966
986	Chr2	10436023	10437408	0.7507246377	18.22083333	17.57337278	1.665909091	0.7205405405	0.5192307692	3.703703704	11.64767442	0.3731343284	25.83396226	23.90837696	23.50643275	0	0	32.27852761	0.376344086	10.534	11.90206612	17.89288703	2.751677852	5.412621359	1.651336898	NA	NA	NA	NA	21.62352941	0	0	0	0.7633587786	0.07961783439	1.850638298	5.372864322	3.4734375	19.4471831	12.48492063	2.097902098	14.27375	1.76056338	11.27586207	13.3137931	0.3608247423	0.5836575875	5.851470588	0.3984063745	0.6344512195	0.625	12.33942308	14.11719457	NA	1.874603175	2.302155172	5.5	0	0	NA	NA	NA	9.469950739	0.775	0.4700854701	NA	1.654112554	23.09378238	NA	0	1.610869565	23.65142857	1.924867725	NA	NA	0.7042253521
996	Chr2	10796664	10797351	4.375	7	12.97878788	6.431578947	0.7246376812	0	20.68217822	21.42539683	0	11.33285714	8.150909091	23.22407407	15.94461538	1.005747126	19.60322581	0.700990099	1.491578947	10.08888889	12.90446429	0.9521126761	9.439772727	1.626829268	25.27640449	0.3744897959	1.35375	29.82395833	16.8097561	0	0	1.19047619	0	2.5	4.307317073	0.8676190476	4.85625	6.569369369	8.446363636	1.845054945	12.77444444	0.8181818182	2.026136364	6.63253012	0.3676470588	2.88	7.792307692	1.075268817	1.626785714	0.5044642857	11.1815534	15.66413043	6.832222222	0.7153061224	3.436986301	1.091803279	0.625	12.03125	20	10.61044776	5.801785714	7.15	1	1.626923077	13.00877193	1.912765957	12.3	1.676530612	0	1.136363636	24.30588235	1.958823529	1.31011236	0.4807692308	4.3
998	Chr2	10856257	10856718	0	0	0	29.62857143	0	0	0	0.3055045872	0	0.5494505495	0	0	NA	0.119047619	0.406097561	0	0	0	0	0.74	0	0	0	1.013513514	3.645833333	14.70588235	8.181818182	0	0	0	0	0	0	1.19047619	0	0	0	0.2358490566	0.7142857143	0.9433962264	4.347826087	9.482089552	0	0	0	0	1.403370787	0	1.708974359	0	0	0	0	0	0	NA	NA	NA	NA	0	0	0.09765625	0	7.246938776	0	0	0	0	12.64482759	5.658490566	0.333	0	0
1003	Chr2	11052250	11052457	0.8620689655	35.90212766	8.333333333	NA	0	0	0	NA	0	0	36.20689655	NA	23.01428571	0	28.25348837	0	0	0	6.360526316	NA	32.35294118	0	30.31612903	0	0	23.15625	NA	0	0	0	0	0	0	0	0	4.361764706	0	NA	NA	NA	NA	NA	0	0	NA	0	0	0	0	2.895652174	NA	NA	NA	0	NA	0	0	0	0	NA	0	NA	NA	NA	NA	NA	0	0	NA	0	NA	NA	0
1013	Chr2	11326881	11329077	2.275634518	9.489795918	1.5625	6.607042254	2.245486111	2.03317757	6.578465347	20.56168224	1.387027027	13.21724138	11.63129973	6.25	9.433886256	3.699	10.02352941	1.967317073	0.6683923706	3.485217391	6.914696486	4.1925	9.693333333	3.98997669	10.64814815	3.204615385	2.824858757	14.14057971	12.30769231	1.443076923	1.643382353	3.943137255	2.238392857	2.015769231	8.333333333	0.8154205607	1.072180451	3.233466135	0.4237288136	1.003061224	8.115652174	3.918543046	3.913815789	5.257317073	0.9345794393	0	3.886666667	0	0.7568181818	0.7765124555	3.166	5.096036585	2.082954545	2.465079365	1.527878788	0.7344186047	1.368211921	4.527146172	7.316064257	6.906086957	9.916180371	10	1.828813559	0.4359375	0	2.429794521	12.21397849	2.185204082	1.724096386	2.982262997	13.66571429	2.700269542	NA	0	1.584942085
1021	Chr2	11645697	11646312	0.2659574468	6.855696203	17.43076923	0.3233009709	1.274117647	0	4.464285714	2.031707317	0.26	6.891358025	9.459459459	0	7.258928571	0	12.40571429	0.3027272727	3.4	14.39350649	8.54742268	0	0.574137931	1.709243697	1.504166667	0.3141509434	0	8.773684211	0	0	0	0	1.880645161	0.4897058824	0	0.9402985075	0.3418803419	1.754867257	3.601904762	1.813274336	15.68717949	0	0	0	0.6363636364	0.3363636364	0	0	0.5111940299	0.2976190476	2.233333333	0.6054545455	6	1.272881356	0.5494505495	0.666	0	2.723655914	4.615384615	0	3.59010989	0	0.9382608696	0.5933333333	3.085185185	0	12.8962406	1.971830986	1.019	0.09327731092	0	0.4288288288	0.1680672269	0.9730337079	1.363513514
1023	Chr2	11762072	11762767	0.1612903226	0.1210144928	0	0	0.09794520548	0	0	0	0.5577540107	0.2134615385	5.032278481	16.41863354	0	0	0	0	0	0	0.2732240437	0	0.1602564103	0.5021276596	2.827868852	0.1295336788	0	0.1282051282	0	0	0	0	0.3355704698	0	0	0.2397727273	0	0	0	0	0	0	0	0	0.09823529412	0	1.767295597	0	0.1180851064	0	0	0	0	0.05154639175	0	0	0	0	0.4385964912	0	0	0.4049723757	0.103626943	0.03969072165	0	0.07371134021	0	0	0	0	0.1307189542	0.1047120419	0	0.1092896175	0
1025	Chr2	11867169	11868261	2.52293578	14.04173228	3.645833333	NA	1.76641791	3.125	NA	12.98372093	0.1865671642	18.17358491	20.20141844	NA	NA	3.460655738	9.905660377	4.089818182	3.65037594	13.51955307	21.22393162	2.335021097	16.25897436	1.297159091	10.48382353	2.38372093	1.896491228	14.46298077	18.07125	3.332638889	2.894736842	2.016129032	1.769911504	1.494871795	0.1169590643	2.114015152	4.313620072	16.11881919	8.895238095	1.7	21.81517857	6.603092784	2.888888889	NA	0.8588957055	2.05989011	NA	2.802654867	1.28683274	2.32519685	17.70216216	14.8627551	22.15	1.12244898	6.173295455	NA	3.052083333	NA	NA	NA	NA	NA	0.6010309278	1.138095238	NA	1.145606695	18.48643411	4.348850575	2.581818182	5.711351351	NA	2.839772727	NA	NA	0.5813953488
1028	Chr2	11964205	11964842	0	10.57457627	2.727272727	0	0	0	6.80483871	20.0775	0.4215189873	0.9615384615	0.4237288136	16.03768116	0	1.19673913	2.446808511	0.3842105263	0	10.715	7.964566929	0	3.408450704	0	1.380645161	0.3787878788	0.4073170732	17.10194175	0	0	1.851111111	1.265822785	0	0.2465517241	0	0	0.3741573034	8.76626506	0.5198019802	0.5123076923	22.12340426	0	0	0	0.1537634409	0	0	0	0	0	3.578846154	9.785714286	0	0.1960784314	0.3846153846	0	0	0	0	0	0.8928571429	1.421052632	0	0	0	0.1612903226	0	0	0	0.1709401709	0	0	0	0.2173913043	0
1032	Chr2	12075932	12076333	1.960294118	20.48076923	14.40833333	9.375	0	0.5617977528	27.915625	16.66666667	1.207246377	2.564102564	21.27659574	18.32	28.00972222	0	22.4	0	1.532183908	20.31111111	12.25135135	0	2.43902439	1.51011236	13.22580645	7.171212121	0	19.00526316	25.0825	0	0	0	0.8064516129	2.456410256	1.23255814	2.301333333	1.723376623	2.327941176	8.203125	0	18.16721311	20.93023256	4.081632653	4.743055556	0.2929824561	0.8235294118	0	0.9090909091	0.311627907	0.41625	12.12181818	17.63692308	0	2.08125	3.191489362	0.6666666667	10.68333333	21.15185185	18.35072464	2	11.38068182	2.316666667	0.2012048193	0.2247191011	27.2326087	2.426582278	21.06516854	11.71343284	1.34	0.2344444444	6.546428571	0	0.3741573034	0	1.14375
1039	Chr2	12477237	12477508	0	18.59375	17.264	0	0	0	40.103125	32.32432432	2.173913043	6.276470588	30.69534884	20.50465116	8.229166667	0	6.45625	0	1.776666667	12.18888889	10.17631579	0	0.4282051282	0	18.8775	0	0	33.675	0.4911764706	0	0	0	0	0	0	0.67	0.7928571429	0	2.151612903	0	24.23714286	0	1.074193548	0	0	0	4.078947368	0	0	0	3.885365854	10.81388889	34.9483871	0	0	0	0	0	0	0	0	0	0	0.8714285714	4.545454545	0	10.83809524	1.923076923	0.8340909091	0	32.68846154	0	0	0	0.3404761905
1043	Chr2	12717037	12717609	0	0.1607142857	NA	0	0.4146853147	0	0	0	0	0	1.009090909	33.17526882	9.615384615	0	3.875280899	0	0.5741071429	0	0	NA	0	0	0	5.599305556	7.405839416	34.43426573	0	0.1984126984	2.209782609	0	0.3701612903	23.22183908	NA	1.020408163	0	0	0	0	0	0	0	0	0	0	12.49864865	0	0	0.8771929825	0	0	0	0	0	1	0	0	0	0	0	15.41030928	0	0	0	0	0	0	1.397619048	0.6493055556	0	0	NA	NA	0.1968503937
1044	Chr2	12773675	12774030	NA	0	0	NA	NA	NA	28.46129032	NA	0	NA	NA	NA	NA	NA	0.3580645161	NA	0	0	0	NA	NA	NA	NA	NA	NA	NA	NA	NA	NA	NA	NA	NA	0.6024096386	NA	0	0	0	0	0	NA	NA	NA	NA	0	NA	NA	NA	0	NA	0	0	NA	NA	NA	0	NA	NA	NA	NA	0	0	0	NA	NA	0	NA	NA	NA	NA	NA	0	NA	0
1047	Chr2	12845149	12845258	0	0	0	NA	0	0	55.37777778	0	0	0	0	0	NA	0	17.53684211	0	0	4.568421053	27.44117647	0	0	0	30	0	0	1.818181818	0	0	0	0	0	0	0	0	0	0	0	0	0	0	0	NA	1.284615385	0	0	0	0	0	0	18.15789474	NA	0	0	NA	NA	NA	NA	NA	NA	0	0	0	0	0	0	NA	0	0	NA	0	0	0	0
1050	Chr2	13101748	13102249	0	NA	21.02676056	17.15666667	0	NA	10.22666667	14.53780488	0	0	12.25294118	21.51363636	27.59066667	5.326229508	41.38333333	2.264150943	9.883695652	14.36024096	18.63414634	21.42857143	4.163888889	5.554166667	16.94915254	0	0	0	2.173913043	NA	NA	0	0	NA	8.25	0	2.777777778	17.10263158	6.41025641	0	47.22222222	0	33.86341463	11.29111111	0	11.9688172	11.11060606	0	0	0	NA	14.8557377	25.26944444	0.7945652174	4.619354839	3.1	7.42173913	24.1625	30.52058824	24.068	16.47567568	27.95384615	0	19.36216216	9.840909091	23.13235294	39.12608696	6.092957746	NA	0	24.43043478	0	3.643636364	1.571698113	0
1051	Chr2	13167168	13167253	0	40	0	NA	0	NA	37.03333333	2.5	0	0	46.53333333	NA	0	0	0	NA	0	NA	0	1.1	0	0	0	0	0	0	0	NA	NA	NA	NA	NA	0	0	0	0	4	0	23.825	0	0	0	0	0	NA	0	0	0	36.60833333	0	0	0	1.818181818	0	4.757142857	0	NA	0	0	NA	0	0	50	0.8538461538	0	0	NA	0	0	10	0	0	0
1052	Chr2	13227611	13227975	0	45.36938776	27.14230769	0	0.7352941176	0	39.36170213	10.55405405	0	30.203125	46.11791045	48.27160494	33.83928571	0	9.558536585	0	0.4970149254	19.99761905	22.2641791	0	11.74157303	0.2469135802	35.73150685	0.6625	0	34.88245614	15.61153846	0	0	0	0	0	0	0	0.5882352941	17.7754386	5.653571429	0	35.61176471	0	0	0	0	0.3827586207	2.318181818	0	0	0	14.79259259	20.02622951	30.15151515	0	0.1855555556	0.2385714286	0	17.11395349	8.333333333	15.40657895	6.99	0	0.2777777778	0.06813186813	26.48	0	36.34888889	0	0	0.7507042254	22.80526316	0	0	0	0
1057	Chr2	13505260	13506107	1.07027027	0	0	0	2.058222222	1.098901099	0	0.3731343284	0	0	0	0	0	0.2617801047	0	0	2.927567568	0	0	0	0	0.3741573034	0	0	1	0	0	18.22266667	4.827777778	4.621008403	4.701834862	9.192380952	0.1441558442	0	0.371875	0	0	0	0	0	0	0	0	0	0.7244565217	0	0	0	0	0	0.5639097744	0	0	0.3201923077	3.217931034	0	0	0	0	0.7	0	0.2682656827	0	0	0.1455882353	1.42866242	21.37016575	9.669545455	0	0	0.3181818182	0	3.547183099
1061	Chr2	13807916	13808189	0	49.86486486	29.52285714	0	3.222222222	0	30.20333333	28.33666667	0.2344262295	14.56190476	10	22.48095238	19.8325	0	22.38717949	0	0	40.85128205	27.17692308	2.272727273	0	2.322033898	6.4890625	0	NA	15.70384615	14.36551724	1.233333333	0	0	0	0.2265306122	2.915	0.2166666667	5.016666667	1.542592593	13.23870968	0	13.61020408	0	0	0	0	2.354347826	7.589285714	0	0.2650793651	0	10.19677419	34.42881356	5.892682927	0	8.093877551	0	2.150877193	0	7.633333333	NA	8.74	4.686206897	0	0	16.97358491	1.428571429	7.6625	4.973015873	0	0	1.305882353	0	2.419354839	0	0
1067	Chr2	14333700	14335613	3.292079208	20.61855204	16.24982935	2.918118467	1.126829268	1.561417323	13.01107383	18.31095406	0.6351973684	17.10662021	26.56925676	19.07883212	15.290625	1.818518519	10.39027778	3.180952381	2.498770492	17.24891304	13.67069597	3.411814346	12.68333333	2.89833887	16.53048327	0.6846938776	1.295033113	19.42222222	14.77702703	0	1.854301075	3.966666667	0.4185929648	6.669590643	1.645098039	2.057605178	2.912786885	9.37980456	10.49442623	2.337728938	13.05521886	3.63531746	6.363485477	2.087788779	0.07731958763	1.813953488	6.642801556	0.1756972112	1.217869416	1.64495114	14.73230241	9.083561644	16.37735192	0.5181818182	3.967957746	0.8032846715	5.283969466	16.10368852	20.47212389	12.67724551	9.515444015	4.692307692	0.390397351	2.87114094	13.89153094	2.242474916	15.11111111	0.7327702703	0.3963133641	3.658108108	21.37785978	3.377076412	0.7951890034	1.036363636	1.281463415
1069	Chr2	14407892	14413619	0.7051157125	24.52178571	19.91287605	0.6374853114	1.224256293	0.5836448598	10.15257202	14.0451895	0.3470383275	13.37543036	19.26639871	19.15818713	20.09812734	3.170248756	15.06385281	2.491443299	0.1579234973	14.88667513	8.838701299	0.688313413	13.66789216	0.3937853107	14.81141141	0.5877753304	0.7078680203	16.17774524	16.53245492	0.375	0.5323741007	1.017801047	0.99	1.030377358	2.759775967	1.483603604	1.280730223	15.19465479	12.48036364	0.5780991736	15.41016393	0.4013761468	0.7471571906	0.2830882353	0.435412844	3.914328961	9.614246575	2.948205128	1.178025478	0.5649239544	11.98846572	16.62253923	18.55362517	2.816956522	9.127410468	1.049046322	0.1851738241	13.2730303	6.46996337	14.4569378	5.974635569	9.692093023	0.436344756	0.6353075171	14.75412371	0.9804967801	17.19572108	1.413412017	0.5728042328	0.7908172635	19.81625207	0.7196016771	0.2980458794	0.2949494949	1.102581369
1070	Chr2	14416924	14418923	3.103921569	18.79335793	19.11844156	4.909848485	3.228930818	6.761835749	29.54109264	13.77035176	1.887948718	23.27979798	23.80527704	27.33616236	20.00816327	7.392111959	16.19616858	7.636317136	7.68814433	14.5195122	16.3078481	2.303004292	20.2005277	6.503971963	31.83972222	8.556708861	10.8376506	19.60148883	7.25177665	0.1037344398	0.7902061856	6.615488215	3.162589928	5.035483871	7.206849315	8.576391982	5.403778338	10.72030848	25.18422939	6.772997712	17.70474453	3.495804196	4.48164557	7.190201729	2.595108696	7.829459459	19.52916667	0	0.9190231362	6.501496259	27.57099237	12.30574018	23.81563518	2.393273543	7.086363636	0.2651741294	8.002088773	12.455625	8.627433628	12.7779661	20.60578035	20.88258706	3.322029703	5.929273504	30.26281407	1.272727273	21.94326087	7.712064343	2.076190476	1.808516484	12.39810127	4.897894737	4.83772242	2.481914894	4.566077739
1071	Chr2	14484849	14485854	0	0	0	0	0.1930501931	0	6.15037037	0	0.2134615385	0	0	12.37839721	0.05697211155	0	0	0.6944444444	0.2777777778	0	0	0	0	0	0	0.0936329588	0	0	0	0	0.1923076923	0	0	0.06844262295	0.1513636364	0	0.25	0	0	0	0	0	0	0	0	0	6.74501845	0	0.2307359307	0	0.05260663507	0	0	0	0.2361702128	0	0	0	0.7185628743	0	0	3.207111111	0	0	0	0.209352518	0	0	0	0	0.289017341	0.2127659574	0	0	0
1072	Chr2	14594932	14595371	0	21.25	NA	3.125	0	0	NA	25.35421687	0	28.91774194	16.66666667	45.67272727	0	0	28.59607843	0.3125	0	24.12542373	27.66933333	0.4458823529	19.49014085	1.428571429	0	0	0	43.41428571	29.57857143	NA	0	NA	0	0	0	NA	0	NA	0	0	0	0	0	0	0	0	20.40945946	0	0.5869047619	0	NA	22.30769231	10	0	0.643373494	0	0	0	0	6.206896552	0	10.48225806	0	0.69375	25	0	30.18444444	0	0	4.545454545	NA	0	16.66875	4.630555556	15.38461538
1073	Chr2	14596607	14597668	0	0.8538461538	5.587058824	7.221666667	0	0	6.097560976	13.17628866	0.4814814815	10.71071429	11.05576923	19.17086614	18.89527559	1.849760766	10.54683544	1.164795918	2.758139535	8.55234375	4.5825	0.2502347418	10.98409091	3.191452991	28.00927835	1.368181818	0.621641791	10.34191176	13.54140625	0	4.760714286	2.739726027	1.844274809	0.9827338129	0	1.266666667	4.182352941	5.288461538	6.879069767	0.867	32.9875	4.648550725	2.405882353	6.555737705	1.055029586	0	1.200900901	0.6414814815	0.5405405405	2.580952381	3.743478261	10.0481203	24.42586207	0	6.102906977	5.381987578	0.6329113924	10.91441441	5	8.33125	11.01494253	0	0.6496855346	1.108695652	3.379710145	1.09	20.88963964	3.959574468	0.3031390135	0.6711409396	15.65606061	1.666	2.494350282	1.063829787	1.408450704
1077	Chr2	14753399	14753800	6.579452055	37.84675325	0.2197368421	12.06470588	4.656944444	5.742857143	0.2884615385	0	0	0	0.3205128205	0	0	0.2631578947	0	1.636363636	0.5919354839	0	0	0	0	0.1388888889	0	0.5957142857	0	0	0	0.6529411765	5.95	4.478461538	6.233766234	11.30689655	1.181818182	8.194805195	10.32467532	21.84027778	19.74722222	13.02564103	26.69375	0	0	7.792	0	0	0.1423076923	4.058974359	3.679220779	10.38493151	33.94868421	0	37.91666667	0	0	0.4858974359	8.487037037	0	0	0	0	0	0.1166666667	11.55384615	0.2141025641	0	41.61025641	6.945238095	3.019480519	3.638961039	36.05	0	0	0.1736111111	8.297368421
1080	Chr2	14951847	14952285	1.020512821	48.31034483	32.29166667	1.745454545	0	0.1388888889	39.87173913	37.20357143	NA	NA	38.32826087	36.27454545	43.33717949	NA	25.95142857	NA	14.15280899	25.01097561	27.1525641	7.978409091	NA	2.304597701	28.43384615	1.973684211	4.112987013	42.65952381	42.07419355	0	0	0	1	1.208045977	3.225806452	11.89294118	4.614102564	26.1516129	30.61948052	3.925862069	27.42394366	6.742352941	4.974418605	3.82962963	NA	2.222222222	2.603125	0	0.7860215054	3.865168539	57.45526316	29.96511628	36.832	1.395652174	11.47741935	0	8.168235294	32.19545455	19.35882353	53.87674419	29.05730337	10.15119048	NA	2.437804878	36.76621622	0.7455555556	30.40609756	2.580487805	0.4545454545	0.6644444444	41.92121212	8.483823529	2.498863636	0.2122222222	1.809090909
1081	Chr2	15097765	15098016	11.04375	32.17857143	8.333333333	14.44117647	5.644897959	19.86923077	38.78076923	42.37878788	0.388372093	23.88	31.77906977	31.33103448	39.17	24.32553191	0	19.51842105	16.12391304	17.4	29.41142857	25.398	34.902	5.177083333	53.33333333	28.76590909	9.756818182	38.81428571	19.05227273	0	0	1.447826087	1.166	0.9244897959	11.49310345	28.72765957	17.78367347	29.71666667	32.5	11.90357143	5.20625	0	33.372	6.859090909	0	14.18918919	23.90816327	0.4255319149	3.17	5.344444444	42.55319149	41.36785714	42.05384615	3.740816327	12.415	0	13.51578947	0	33.325	NA	20.98518519	9.94375	0	10.836	60.18888889	11.89069767	32.996	15.68636364	0.885106383	1.31	20.83333333	7.48	5.332	10.85348837	2.857142857
1083	Chr2	15140372	15141404	0.7480769231	25.30769231	8.333333333	7.238383838	0.4761904762	0.9345794393	20.25666667	25.41730769	0	10.71142857	43.31826923	17.79384615	25.38709677	9.0648	21.86078431	0	8.700689655	11.32254902	15.39278351	8.254794521	13.80175439	3.589385475	33.41929825	2.080874317	3.546341463	14.78732394	25.17185185	0	1.143137255	0	0.2482142857	0	1.538461538	2.542372881	4.530813953	11.71320755	13.34897959	2.48902439	26.76567164	6.488636364	3.96163522	4.375824176	1.601923077	17.825	8.030075188	1.063829787	1.85	2.581045752	15.25238095	19.26421053	29.73362832	1.20472973	4.367883212	2.985517241	11.10900901	26.82280702	22.7375	27.35326087	13.61067961	17.365	0	3.717560976	24.74741379	5.031100478	28.32740385	3.496195652	0.5035294118	0.5284313725	16.07142857	2.356896552	2.816402116	2.187179487	0.7982035928
1085	Chr2	15329350	15329606	0	0	NA	NA	0	1.233333333	0	NA	NA	NA	25	0	NA	NA	0	NA	0	0	0	NA	NA	NA	NA	12.5	0	NA	NA	0	0	0	1.601923077	0	NA	NA	NA	NA	NA	5.728125	NA	5.172413793	NA	NA	NA	3.846153846	NA	NA	NA	0	NA	1.351351351	NA	NA	NA	0	0	12.5	NA	38.46153846	20	NA	NA	NA	NA	11.85333333	8.986363636	NA	0	0	NA	NA	3.125	NA	0
1093	Chr2	16379537	16380971	6.943333333	1.943333333	12.7475	0	3.252380952	0	0	11.08378378	1.218285714	23.08874172	2.745098039	25.71568627	6.756756757	NA	31.92785714	NA	14.44971098	17.26168224	18.89294118	7.714814815	0	5.701754386	26.36812749	2.272727273	1.621153846	12.85	36.56944444	5.835	NA	0.8763157895	2.272727273	1.280769231	0.5434782609	1.893181818	0	0	0	0	0	13.11818182	17.63076923	0	1.571584699	0	0	2.772941176	1.710091743	NA	1.612903226	28.86618357	0	0.41875	10.26024096	1.785714286	0	0	1.612903226	NA	14.28571429	10.64107143	1.325203252	14.81481481	15.87142857	7.808108108	0	0	8.695652174	0	35.71428571	0.6301886792	2.527419355	0	NA
1100	Chr2	16920931	16921727	8.384946237	32.87881356	27.78476821	5.380833333	11.13283582	7.723469388	12.04375	26.79370079	1.25	29.59078014	31.39419355	20.10230769	43.26227545	5.320661157	35.35918367	6.067368421	0	6.833636364	7.104032258	8.642424242	24.08955224	10.68037975	27.99545455	3.614545455	2.196470588	29.66412214	13.57073171	0	1.538461538	1.41509434	5.269230769	15.50178571	2.263513514	11.51117318	8.141414141	22.40833333	14.685625	7.12919708	33.15660377	11.08930818	6.317054264	8.971523179	2.045378151	3.292405063	12.72105263	0	1.054166667	9.96013986	43.69764706	8.473584906	35.41056911	0.5062068966	21.88674699	6.182781457	14.80229008	32.43695652	24.26223776	25.90492958	19.06690141	8.470909091	1.433823529	5.264893617	27.03106061	6.870992366	35.78548387	7.208045977	7.856074766	2.454225352	22.90550459	5.428431373	10.33206522	3.97791411	7.923076923
1102	Chr2	16980491	16982366	0.1400560224	0.05263157895	0	0	0.08304239401	0.1494871795	0.06466019417	0	0	0	0.03695090439	11.46178218	0	0.01812749004	0	0.1829365079	0.05720823799	0	0.06393861893	0.1688607595	0.0260960334	0.1433408578	5.36426799	0.08408071749	0	0	0.09453781513	0.5335958005	0	1.2	0.549270073	0.4210526316	0.2320185615	0	0.09024390244	0.02598752599	0	0.1306910569	0	0.1451612903	0.07082152975	0	NA	0	12.66937669	0.1779359431	0.02327746741	0.0365630713	0.1121076233	0	0.140821256	0	0	0.1869179601	0.04525745257	0.02092050209	0.4589820359	0.1420454545	0.1658848614	15.52916667	0	0.03273381295	1.191666667	0.0176056338	0.02220248668	0.1086956522	0.05733944954	0.6018656716	0	0.3582089552	2.733471933	2.564653244	0.5517786561
1104	Chr2	17190100	17190354	0.8695652174	2.631578947	36.90714286	0	0	0	0	0	0	5.55	10	19.05416667	8.237142857	0	13.33333333	0	0	20	0	0	12	0	6.978571429	0	0	4.571428571	3.571428571	NA	0	0	0	0	0	0	0	0	1.513636364	0	0	0	0	0	0	0	0	0	0.182	0	0	11.2372093	NA	0	0	0.7352941176	0	0	NA	0	5	0.4	0	0.3666666667	2.272727273	0	12.49166667	0	0	0	0	2.5	0	1.020408163	1.428571429
1105	Chr2	17253141	17255290	NA	15.38461538	15.17932331	2.985074627	0	0	28.63855422	21.52461538	0	10	19.24	18.9645614	21.7080597	NA	13.86145833	NA	2.901736111	14.3375	13.68184818	7.613868613	NA	2.74604811	18.65073171	2.51011236	2.768379447	14.28388626	18.75823293	NA	0	NA	0	0	1.836996337	3.853759398	3.418796992	13.788	7.088259109	7.075117371	14.66231156	6.102158273	6.183495146	1.535526316	0	2.773702422	8.604487179	0.1881355932	0.7924657534	1.862081784	14.77610619	13.92305296	NA	1.65426009	1.996644295	1.388145897	NA	19.1223301	19.02747604	13.9509434	15.83701493	9.501045296	0.5644067797	4.459183673	NA	4.341747573	15.45642202	NA	0	0	8.333333333	2.017596567	NA	NA	NA
1106	Chr2	17255740	17256928	NA	NA	18.56392405	7.892857143	NA	NA	23.61071429	33.28333333	NA	0	25.56477987	33.77123288	26.67446809	0	20.61984127	NA	14.26418605	22.19783784	12.00877193	6.893939394	NA	6.574074074	28.09634146	2.489300412	4.938922156	23.60710383	27.23493976	NA	NA	NA	NA	NA	4.725738397	6.399543379	5.603947368	14.89837838	23.01084337	0.4012048193	18.54516129	6.192613636	7.239330544	10.64188034	NA	6.746666667	22.13678756	0	0.8622047244	4.388	29.86952381	25.92076923	NA	3.546039604	9.374666667	4.069777778	NA	21.52105263	28.60542636	8.674444444	14.69297297	23.965	NA	2.849019608	60	1.2216	24.23053435	NA	NA	NA	31.11333333	2.223976608	0	NA	NA
1107	Chr2	17307658	17307819	12.15	77.23	50.74444444	14.664	9.969230769	0	57.14285714	44.45238095	1.451612903	42.19545455	46.85135135	56.25833333	61.7452381	43.0627907	71.66666667	30.52195122	5.402702703	25	30.46511628	0	48.69318182	5.176744186	63.54166667	0.625	11.67906977	55.55277778	59.03055556	0	0	4.511764706	18.38333333	31.57368421	5.144186047	12.53255814	1.665	64.49285714	26.82619048	0	44.87777778	0	0	7.685365854	7.068	4.6	36.05263158	0	0.4651162791	8.3575	NA	33.96538462	63.57428571	0	21.25897436	0	30.17241379	56.97906977	66.66666667	73.52941176	52.67142857	37.7775	0.8333333333	0.6682926829	57.30294118	0.4906976744	41.90857143	26.11282051	15.15151515	4.907142857	75	17.54210526	2.682926829	0	20.83214286
1111	Chr2	17530691	17531121	0.2577319588	29.04390244	16.37272727	0	0	0.4215189873	29.01111111	0.8211267606	0	0.195890411	0	28.28648649	8.602150538	0	12.86304348	0	0	5.41038961	4.444444444	0	16.18857143	0	0	0.3397959184	0	14.80574713	0	0	0	1.666	0	0.6097560976	0	0	0	0	0	0	4.675510204	0	0	0	0	0.2747252747	0	0	0	0	0	1.666153846	10.98181818	0	0.9666666667	0.9940298507	0	0	1.470588235	1.041666667	1.432	0	0	0.09174311927	12.33469388	0	0	0.5123076923	0	0.1037383178	NA	0	0.2380952381	0	0.412345679
1112	Chr2	17531180	17531676	1.684615385	0.2931623932	0	0	0.1470588235	1.074038462	0	0.3438709677	0	0	0	0.9193103448	0	0	0	0	0.1736111111	0	0	0	0.3713375796	0	0.2777777778	0	2.635454545	0.2541984733	0	0	12.53716814	10.16788991	10.62878788	21.84583333	0	0	0	0	0.1582278481	0	0	0	0.7417808219	0.1773049645	0	0	0.1552795031	2.3056	0	0	0	0	0	0	0	0.131496063	3.883495146	0	0	0	0	0.6795918367	0	0	0.1391666667	1.386624204	0	1.177777778	0	2.062111801	0	0	0	0	0.8966386555
1122	Chr2	18662564	18663660	0.1466960352	0	0	0	0.5031372549	0.1265151515	0	0	0	0	0	19.85058366	0.1286792453	0.1257839721	0	0.101010101	0	0	0.2183406114	0.3481927711	0	0	0	0	0.2252252252	0	0.08695652174	0.1290322581	1.047428571	0	1.092622951	1.269058296	0.05311004785	0.048828125	0.07874015748	0.07633587786	0	0.148	0	0	0.1215328467	0.6191588785	0	0.5105263158	18.2426009	0.2976190476	0	0	0.197752809	0.1326693227	0	0	0	0.238	0	0.1399159664	0.09615384615	0	0	13.87657143	0.13875	0	13.33188406	0.1039087948	0	0.2747252747	1.853149606	0.4757679181	0.1493273543	0	4.195075758	1.468518519	0
1129	Chr2	19322522	19323896	15.90307692	41.95086957	32.60866667	7.986813187	15.14708333	19.68385417	28.84967742	31.75733333	1.945701357	30.88809524	34.72317073	40.92601156	41.07905759	7.318518519	25.10248447	5.276515152	13.67235023	34.7529703	29.04325581	15.8757732	27.91259259	10.65274262	46.3627451	13.1048583	7.884183673	31.15613208	25.61460177	11.43097826	6.779888268	8.688679245	15.68200837	16.51302083	8.360165975	17.87272727	21.71417625	25.9192623	22.4778481	10.03319328	38.8257485	12.97516779	17.89617225	2.896521739	3.043085106	9.308627451	22.27810219	0	4.194267516	10.96244726	41.32238095	29.07894737	31.75847953	5.716831683	17.44846154	6.327374302	13.51942857	32.09660194	32.12711864	20.288	23.16958525	34.95178571	5.704150943	9.740977444	31.0946281	16.16889764	25.57593985	10.10633484	12.77827715	15.39182879	21.48988095	6.380851064	9.485490196	4.974672489	18.4532
1133	Chr3	129214	130832	NA	0	9.649122807	NA	NA	0	0	NA	0.03213483146	9.953246753	0	NA	0	0	4.803649635	0	0.1270992366	5.289325843	5.192424242	0	0	0	13.77173913	0	NA	0	0	NA	0	0	NA	0	0	0.1547987616	0.0375328084	0.1896755162	0	NA	0.1006042296	0	0	0	0.1388888889	0.3759398496	0	NA	0	0.1690851735	0.1618122977	10.91869919	NA	0	0	NA	0	0	NA	NA	0	0	0.09721627409	0	16.38609626	0	0	0	0	0	NA	0	0.03479318735	0.1104878049	0
1137	Chr3	525084	526068	0	10.60545455	22.3	0	0.117370892	0	6.842276423	4.058974359	0.2293577982	21.85111111	4.838709677	NA	0.3679558011	NA	34.32619048	NA	0	15.2509434	15.55555556	0	NA	0.09523809524	6.756756757	0	0	20.8326087	0	0	0	0	0	0	0	0	0	14.5825	3.008333333	0	12.50208333	0	0	0	0	0	NA	0	0	0	1.785714286	9.803921569	26.69322034	0	6.846575342	0	0	0	0	0	0.1282051282	0	0	0.2305676856	3.947368421	0	16.02335025	0.3472222222	0	0.06761133603	19.165	0	0.1633986928	0	0
1139	Chr3	557492	558002	0	38.36296296	8.728571429	NA	0	0	2.563461538	0	0	0	66.66666667	0.2737704918	4.243181818	0	33.05333333	0	0	18.32857143	32.5490566	0	0	0.2325581395	35.98181818	0.1380165289	0	0	0	0.3233009709	0	0	0	0	0.5076190476	0.25	4.761904762	46.53370787	51.33	0	53.57142857	0	0	NA	0	0.462962963	0	0	0	0	11.76470588	19.04761905	0	0	0	0	0	5.554901961	5.595522388	4.821052632	3.548101266	0	0	0	0	0.07299270073	0	0	0	0	NA	4.861111111	0	0	0
1144	Chr3	845401	845494	2.775	NA	0	NA	0.9823529412	0	22.5	22.9125	0	8.33	NA	NA	NA	0	NA	0	0	55.55555556	28.00625	NA	19.2625	NA	NA	0	0	28.84615385	NA	4.1625	0	0	0	0	0	NA	NA	NA	NA	1.958823529	NA	NA	NA	NA	0	0	NA	0	0	NA	NA	17.70625	NA	NA	6.477777778	NA	NA	NA	NA	NA	NA	NA	0	0	NA	NA	51.78421053	NA	0	0	NA	NA	NA	NA	0
1145	Chr3	918460	919155	0.6578947368	22.81923077	0	0.1739130435	0.3928104575	0.1172131148	14.6620438	0	0	6.976470588	0	0	0.1006024096	0.09794520548	0.555	0.2066115702	0.3571428571	0	0	0.1307189542	6.347706422	0	0	0.3831081081	0	22.202	0	0	0	0	0.4255474453	4.597931034	0	0.1491071429	0	19.0744186	0.6062937063	0	10.61851852	0	0	0	0	0	0	0.3816793893	0	0.2752066116	1.08490566	0.2598484848	0	0	0	0	0	0	0	0	0	0	0	0.1290322581	3.254761905	0	29.52764706	0	0.1176056338	0.3888235294	0	0	0	0.3597122302	0.4098360656
1148	Chr3	1166315	1166925	0	0	15.67313433	0	NA	0	0	14.66533333	0	0	0	0.9615384615	4.545454545	0	7.631578947	0	0	8.653846154	12.5862069	0	NA	0	31.57894737	0	0	7.03943662	0	NA	NA	NA	NA	0	0	0	0	0	0	0	NA	NA	0	NA	NA	0	0	NA	0.3	0	NA	0.8763157895	NA	0	0.5370967742	0	0	5.102040816	0	6.25	0	NA	0	0	0	0	0	0	0	2.777777778	NA	0	0	0	NA
1152	Chr3	1399929	1400185	NA	0	0	0.78125	NA	NA	39.83658537	NA	0.641025641	22.61428571	25	8.333333333	0	0	3.7	0	0	0.8763157895	0	NA	37.185	NA	NA	0	0	27.41071429	NA	NA	NA	0	NA	NA	NA	0.3076923077	2.678431373	22.42285714	10.63829787	0	29.40277778	NA	NA	0	0.6403846154	0	0	0	0	0	14.87857143	0.350877193	NA	0	NA	0	0	NA	NA	NA	NA	0	0	0	44.86153846	NA	22.89701493	NA	NA	25	23.56571429	0	0	0	NA
1156	Chr3	1571368	1572181	3.552985075	26.28676471	22.36017699	6.493506494	1.689473684	1.253488372	18.48861789	27.26388889	0	32.40280374	37.63944954	37.11121495	34.93472222	NA	20.18434783	NA	0	11.87222222	13.63589744	NA	NA	1.020740741	NA	1.614634146	1.841129032	25.08468468	NA	0	1.223853211	0.5109489051	0	4.61147541	2.200729927	0.670754717	3.240298507	18.89917355	14.75772358	13.45576923	20.1953271	0	NA	1.5625	0.4131782946	0.2272727273	26.64383562	NA	0	1.925925926	26.95212766	14.3010989	NA	0.2036585366	2.34375	5.951785714	NA	35.68676471	7.692307692	25.23	31.54303797	20.6847619	0.4868613139	3.882191781	20.11538462	NA	27.936	NA	0.1503759398	0.2124087591	28.16206897	0.4672	2.24962406	1.30610687	0
1157	Chr3	1692477	1692832	0	0	8.044827586	0	0	0	27.16956522	20	0	6.664	0	0.3846153846	15.90677966	0	4.165	0	1.272727273	4.226829268	12.7	0	2.288235294	0.5849056604	14.67391304	0.4347826087	0	8.33	13.71290323	0	0	0	0	0	2.457377049	0.6054545455	0	0.7936507937	2.173913043	0	17.44418605	0	0	0	0.3472222222	3.397959184	0	0	0	0.9433962264	0	18.21627907	15.8375	0.6054545455	2.380952381	0	0	5.147058824	4.167741935	0	0.4970149254	0	0	2.104347826	25.64102564	0	13.63625	22.21666667	0	0	0	0.7085106383	0.925	2.941176471	0
1158	Chr3	1848949	1849357	0	0	0	0	0	0	17.085	21.61375	0	0.4897058824	4.858333333	18.91621622	14.62666667	0	0	0	0.2469135802	0.444	0	0	0	0	16.66666667	NA	NA	0	0	0	0	NA	0	0	0	0	0	3.125	0	0	0	0	0	0	0	0	0	0	0	0	0	0.2127659574	44.44444444	0	0	0	0	9.782608696	NA	0	0	0	0	0.6930693069	12.62424242	0.1179245283	17.19813084	0	0	0	9.805882353	0	0	0	0
1160	Chr3	1928307	1928643	2.4	44.53870968	66.66666667	0	0	0	53.51384615	45.81698113	0	52.11621622	33.33125	NA	59.725	6.25	45.37142857	0	0	23.23243243	45.48701299	1.377777778	22.89302326	0	0	0	0	36.10833333	35.16363636	0	0	0	0	0	0	0	0	17.48085106	17.86595745	3.281818182	52.08333333	0	0	15	0	0	NA	0	0	0	15.09375	37.18307692	33.3375	0.1857142857	0	0.7692307692	4.222222222	43.98055556	32.95833333	23.0425	8.591111111	NA	0	1.219480519	40.69333333	0	56.18571429	0.5681818182	0	0.5013888889	NA	2.528571429	0.8097222222	0	0
1161	Chr3	1961143	1963018	0.1968503937	0.1879699248	0.9710526316	0.6578947368	0	0	5.62112069	7.475	0.1819327731	1.948076923	1.026428571	0	0.8389261745	0.6211180124	0.1233333333	0.1556074766	0.03566084788	0	0.1059278351	0.941754386	0.3024193548	0.4772378517	0	NA	NA	NA	14.06433121	3.571428571	0	0	0	0	0.04496402878	0	0.7422969188	2.421259843	0.4912280702	NA	7.791558442	0.5710691824	1.629545455	2.243589744	0.6663829787	0	NA	0.3701388889	0.06218905473	0.3013157895	1.322222222	0	0.6329113924	1.2125	1.752631579	0	0.2898550725	1.153846154	0.7042253521	0.5681818182	0	0	1.583333333	NA	NA	0.5610738255	NA	0.2734328358	0.06761133603	0.1737226277	NA	0.7580174927	NA	NA	0
1166	Chr3	2199193	2199460	0	16.53928571	27.08333333	0	0	0	6.428571429	1.666666667	0	0	20.18846154	10.45490196	5.714285714	0	12.664	0	0	16.245	19.92272727	0	24.30833333	0	13.21818182	0	0	5.529545455	3.602702703	0	0	0	0	0	0	0	0	2.378571429	12.84166667	0	12.11818182	0	0	0	0	0	0	0	0	0	3.293181818	7.286046512	13.62244898	0	1.696428571	0	0	0	0	0	4.545454545	0	0	0	8.411904762	0	12.97090909	0	0	0.6553571429	28.12083333	0	0	0	0
1174	Chr3	2772608	2773752	4.735971223	18.61169591	11.196875	1.87375	1.042580645	0.53	9.387640449	21.35	0.3496503497	23.85125	23.38773585	13.63934426	20.04693878	1.175	15.58014184	2.42745098	0.845890411	11.61972789	11.90295858	0	14.49266055	1.742207792	32.32272727	0.4826086957	0	19.58269231	15.64603175	0	1.332	0	1.571698113	3.344055944	1.924390244	0.9257309942	1.785714286	8.661971831	7.149444444	1.351351351	22.58064516	0	0.4215189873	0	0	3.460869565	1.510344828	0	0	0.7328	9.879381443	17.28939394	25.621875	0.08562874251	6.080392157	1.664393939	1.82688172	20.80636943	26.64342105	30.28505747	13.95819672	5.5	0.4865979381	0.4069767442	12.14457143	0	24.96787149	0.7246376812	0.9736842105	0.990952381	10.89230769	3.307633588	0.2327510917	0	0.625
1175	Chr3	2845628	2845895	0	0	0	0	0	0	0.5405405405	0	0	0	17.15588235	0	5.863829787	0	0	0	0	0	0	0	0	0	0	0	0	0	0	0	0	0	0	0	0	0	0	0	0	0	0	0	0	0	0	0	0	0	0	0	0	0	0	0	0	0	0	4.470731707	0	0	0	0	0	0.2265306122	0	0	0	0	0	0.334	0	0	0	0	0
1177	Chr3	3063317	3063583	0	0	0	0.7085106383	0.5	0.3846153846	0	0.8538461538	0	10.159375	19.49692308	25.14210526	0	1.880645161	0	0	0	0	0	0	14.59333333	0.7692307692	0	0	0	1.219512195	0	0	0	0.22	0	0	NA	0	0.2314814815	0	0.7085106383	0	6.702222222	0	0	0	0.6166666667	0	6.951428571	0	0	0	0	0	0	0	0	0	0	0	0.350877193	0	0	2.6	0.2232142857	0.1538461538	0	0	0.1538461538	0	0	0	0	3.077966102	0	0	0.487804878
1178	Chr3	3079965	3080639	3.535365854	18.52765957	29.20447761	8.186956522	5.678431373	4.922727273	29.28148148	36.28541667	1.761538462	34.19438202	36.30983607	37.38918919	34.96213592	NA	22.98591549	NA	6.067391304	31.42857143	20.97051282	8.8453125	NA	10.1745098	33.74772727	8.140740741	7.03030303	25.13131313	31.97012987	0	4.225	2.38	0.9259259259	7.687058824	4.617924528	12.91327434	10.99215686	10.52837838	10.357	7.954205607	32.042	24.38333333	9.125373134	9.351388889	0.7712962963	8.823255814	13.97741935	1.15	2.427884615	1.014492754	36.7345679	25.48645833	14.74918033	0.6988888889	16.23846154	7.003636364	2.832	27.54298246	20.15348837	22.56097561	19.56774194	4.285714286	1.978991597	10.1647541	22.71518987	10.35803571	25.5295082	9.350847458	0.3974358974	1.03452381	27.22063492	6.229761905	4.808333333	7.724038462	3.166197183
1179	Chr3	3120014	3122476	5.80945122	14.27684887	11.99199219	3.612941176	6.56284153	6.813554217	5.191976517	11.05203762	0.9414225941	1.599193548	5.150793651	NA	5.731081081	10.36138211	1.993818985	12.91597052	0.06453488372	0.3435051546	0.4412962963	13.90543131	20.40282776	8.258438819	16.88378378	3.192481203	1.460902256	12.33264033	25.29444444	1.033928571	4.758163265	3.234042553	6.153636364	6.014040115	3.999331104	6.210823171	5.067975831	6.104376013	3.391987179	0.02485089463	3.193668529	6.017307692	6.185885886	1.522335025	4.029605263	7.505945122	0	0	2.418768328	3.000290698	3.952986513	0.7243542435	15.26144578	0.5042613636	3.04972973	1.620863309	1.164257028	4.789834515	1.158357771	4.098576512	5.335359116	NA	2.625114155	0.3430379747	16.25471698	7.268374165	11.04389881	3.974129353	3.299512195	6.907834101	8.54	8.933264033	8.72147806	2.844329897	4.588352273
1194	Chr3	3806989	3807846	1.315789474	0	0	NA	0	0.74	0	0	1.388888889	2.272727273	0	0	0.4012048193	0.5	21.45212766	3.749193548	10.34313725	19.31727273	14.8421875	0	8.156140351	0	0	0	0	0	0	0	0	NA	0.812195122	2.040816327	0	0	0	0	0	0	0	0	0	0	0	0	5.714285714	NA	0	0.8064516129	NA	18.74358974	NA	0	0	6.722727273	0	9.090909091	1.040625	9.523809524	5.438823529	0	8.169892473	0.3472222222	0	0.5370967742	0	0	1.388888889	4.520689655	0	0	0	1.266666667	0
1202	Chr3	4263003	4263352	2.561538462	0	19.19090909	20	13.49047619	NA	23.08461538	20.37037037	0	19.56521739	31.94666667	37.34693878	19.332	17.07704918	33.33181818	28.60666667	29.06557377	25.81142857	47.39583333	0	51.336	0	25	24.28307692	24.19393939	48.0952381	24.07777778	0	0	0	15	20.95714286	1.666666667	19.56521739	30	49.20714286	33.33333333	10.6203125	20	0	0	0	0	12.06896552	2.466666667	0	1.351351351	0	NA	46.96969697	52.56923077	0	24.57142857	13.88888889	45.45454545	32.14285714	5.882352941	25.69583333	40.1	47.668	0	23.38088235	53.84615385	13.94090909	47.48382353	26.728	0	9.115625	100	19.44444444	2.872413793	0.5128205128	0
1204	Chr3	4578947	4579724	7.369014085	27.64774194	31.75042735	10.36605505	3.867105263	5.394964029	24.72463768	23.16	1.836363636	27.61969697	36.32752294	9.761538462	27.4352459	NA	32.07464789	2.565384615	21.09247312	14.63014706	17.54933333	14.21610738	16.66666667	10.33407407	33.72149533	5.897202797	6.190410959	23.4615894	24.98029197	2.046491228	1.155474453	2.922807018	5.920634921	6.002238806	8.851145038	5.211888112	7.20974026	17.05414013	13.65111111	10.63902439	21.16578947	18.34732143	9.299295775	8.932758621	2.106140351	12.61935484	NA	1.156944444	2.648251748	2.457446809	31.47903226	10.82376238	25.08166667	2.275892857	8.51942446	4.8171875	7.594444444	26.8704918	20.75801527	17.94054054	31.683	0	1.83974359	9.128387097	30.30229008	7.406993007	26.83881579	3.600892857	1.268	5.251282051	38.38148148	15.24146341	4.769230769	3.360784314	2.988888889
1205	Chr3	4584708	4585413	0.625	11.21311475	30.08831169	5.196039604	5.223809524	1.290140845	14.09056604	20.71111111	0.388372093	10.06551724	17.23663366	15.54444444	16.33448276	0.8318965517	14.42604167	1.973913043	0.8641025641	10.54074074	10.80505051	5.289320388	13.04774775	1.399137931	19.95192308	2.609433962	0	15.69753086	22.17115385	0	1.25	1.315789474	2.434210526	7.373563218	0.8064516129	2.649557522	2.669105691	12.8231405	8.627835052	5.6376	12.1940678	6.615306122	6.437755102	1.039215686	0	1.666363636	1.516190476	0	1.020408163	1.383870968	23.8	5.496808511	14.64588235	0.3163793103	4.573255814	2.027419355	3.37768595	13.99903846	9.306097561	11.02608696	9.518333333	7.940336134	0.5365079365	0.5866141732	15.40606061	3.4368	18.32519685	4.038461538	1.32183908	0.41625	11.528125	1.133009709	0.6717741935	0.09910714286	0
1207	Chr3	4752074	4753135	6.165	28.51575342	23.335	0	7.654	10.42721088	29.84491525	27.58225806	0	59.42173913	38.1112782	39.46818182	34.61666667	15.98776978	35.33902439	2.727118644	11.84	28.43265306	25.45949367	3.30625	25.66875	7.499401198	24.82857143	2.590625	1.559782609	39.58852459	10.68181818	0	1.636607143	3.004273504	10.68106061	30.33416667	0.5842105263	6.586666667	8.326666667	13.90625	20.38636364	2.951898734	3.571428571	0	3.214285714	0	0	0	17.33088235	0	0.1439655172	0	28.57142857	24.33897059	42.30769231	1.094252874	14.41531532	6.872535211	4.61038961	31.25603448	20.35979381	18.01807229	21.23189655	4.610344828	1.298701299	1.70212766	32.84871795	6.002352941	22.1021978	4.798611111	4.274731183	6.263636364	40.40243902	1.644755245	4.239230769	2.843670886	1.6
1210	Chr3	4928196	4929877	0	25.02274882	NA	NA	0.1369337979	0	8.060384615	NA	0	16.50124224	20.62806122	NA	NA	0	22.88550725	0.390625	0	19.18099174	16.36068376	NA	15.55114155	0.7455752212	NA	NA	0	NA	NA	0	0	0	0.184501845	0	NA	NA	NA	NA	NA	3.760199005	NA	NA	NA	NA	0.2450980392	NA	NA	NA	NA	0	NA	17.18266667	23.05339367	NA	NA	0	5.555102041	0	NA	NA	NA	NA	0.07662835249	2.755585831	18.58034188	0	22.18381503	5.487837838	0.1020408163	0.07281553398	NA	1.333333333	0.09395770393	0.04554140127	0.09132420091
1211	Chr3	4930098	4932222	0.4907928389	19.79673203	NA	NA	0.5665914221	0.8049868766	11.27675841	NA	0.5381263617	13.28382353	25.84271845	NA	NA	0.410460251	22.81691176	0.710817942	0.1029411765	18.51266491	15.5627907	NA	14.78803089	2.096923077	NA	NA	NA	NA	NA	0.7352941176	0.7247491639	0.2941176471	0.7293398533	0.5736141907	NA	NA	NA	NA	NA	1.838429752	NA	NA	NA	NA	0.9104591837	NA	NA	NA	NA	NA	NA	16.209	23.69804878	NA	NA	0	1.282133995	NA	NA	NA	NA	NA	1.226340326	1.66920078	19.82124183	NA	15.87810078	4.155319149	0.3115207373	0.4753676471	NA	3.716736402	0.4240802676	0.5489795918	0.5518763797
1212	Chr3	4977240	4978030	NA	0	16.39354839	5.974074074	NA	NA	23.232	14.7460177	NA	75	18.56666667	26.95042735	20.79807692	NA	29.1	0	7.172727273	26.94833333	21.94351852	1.677922078	NA	0.636	37.78688525	NA	NA	NA	10.96410256	NA	NA	NA	NA	NA	1.470588235	0	NA	NA	0	5.783333333	NA	0.253030303	4.886458333	0.2232142857	NA	0	9.813559322	0	0.3867768595	0	NA	22.94948454	24.74123711	2.7576	8.49137931	0	4.70173913	18.95916667	8.057534247	12.74647887	13.35656566	12.91229508	0	3.842622951	24.42894737	1.234482759	13.44736842	0.4381355932	NA	0	21.76153846	1.572321429	0	0	NA
1223	Chr3	5623081	5624152	4	0	21.20909091	NA	17.15714286	8.636363636	17.45774648	33.90769231	0	1.020408163	53.34	15.09285714	0	12.05703704	22.51204819	7.351546392	7.33566879	15.77857143	15.93043478	NA	10.07272727	21.46153846	NA	12.89766082	14.13655914	28.50738636	0	12.95555556	0	NA	40.88	15	0	0	NA	3.846153846	NA	33.35	NA	NA	0	0.9794117647	0	28.33333333	64.25925926	NA	0	0	NA	18.43850932	26.21549296	0	0	0	3.333333333	1.851851852	10	5.126923077	4.757142857	16.87291667	0	0	NA	0	28.3375	5.44962406	0	20.3125	0	7.142857143	0	0	4.545454545
1225	Chr3	5748072	5748275	0	0	0	0	0	0	0	1.25	0	0	0	0	37.14285714	0	0	0	0	0	0	0	0	0	0	0	0	0	0	0	0	0	0	0.925	0	0.5555555556	0	0	0	0	0	0	0	0	0	1.785714286	0	0	0.2522727273	0	0	0	0	0	0	0	0	34.54827586	18.87878788	0	7.421428571	0	0	0	0	0	0	0	0	0.2380952381	0	0	0	0	0
1231	Chr3	5930417	5930985	0	0	0	0	0	0	0	0	0	NA	0	0	3.75	0	29.71515152	0	19.20434783	15.13015873	20.83780488	0	0	0	0	0	0	0	0	0	0	0	0	0	0	16.31276596	0	0	2.5	0	0	NA	0	0	0	0	0	0	0	0	2.272727273	15.28387097	0	0	0	1.153846154	0	1.71025641	0	1.851851852	0	0	0	0	0	0	0	0	0.9615384615	0	0	NA	0	0	0
1234	Chr3	6073265	6073696	3.702777778	NA	23.60416667	0	NA	NA	0	NA	0	NA	NA	0	NA	3.549350649	23.14722222	12.49714286	12.49714286	13.33333333	36.73673469	0	6.25	0	39.81388889	8.901315789	4.912631579	13.20714286	25	NA	0	1.5625	NA	NA	13.33333333	3.981355932	11.11111111	NA	0	1.7875	NA	0	50	10	NA	0	53.84615385	0.390625	0.09487179487	0	NA	14.85652174	19.51780822	NA	NA	0	3.19	NA	69.23076923	NA	13.88888889	19.31176471	1.482222222	3.778761062	30.80816327	0	22.02019231	4.297777778	0.6438596491	0	42.85714286	NA	2.042666667	0.3846153846	0
1237	Chr3	6246914	6247100	0	0	0	0	0	0	15.55555556	0	0.3048780488	0	16.3027027	0	0	0	2.222222222	0	0	5.331428571	5.091304348	0.9615384615	0.7568181818	0	0.5102040816	0	50	27.77777778	0	0	0	1.590909091	0	0	0.78125	0	0	0	0	0	0	0	0	0	0	0	0	0	0	0.4444444444	0	11.53461538	0	0	0	0	0	0	0	0	0	0	0	0.4530612245	0	0	0	0	0	0.2413043478	9.676923077	0	0	0	0
1239	Chr3	6336019	6336226	0	0	0	0	0	0	0	0	0	0	0	0	0	0	9.902702703	0	0	28.99047619	25.33714286	0	0	0	0	0	0	0	9.311904762	0	2.08125	0	0	0	0	0	0	0	0	1.19047619	NA	0	0	2.943478261	0	0	0	0.487804878	0	0	0	7.142857143	23.95	0	0	0	0	0	0	0	0	0	0	0	0	0	0.175	3.915	0	0	0	0	0	0	0
1240	Chr3	6344471	6344995	0.641025641	25.2725	0	0	1.914942529	0	0	0	0	0	24.70240964	NA	0.4716981132	0	13.51081081	0	0	18.69692308	16.26582278	0	7.0825	0	0	0	0	15.89512195	10.54787234	0	0	0	0	0	0	0	0	11.28064516	0	0.7744186047	0	0	0.6185185185	0	0	0	NA	0	0	0	0	20.90666667	20.87346939	0	0	0	0	0	1.752631579	0	0	NA	0	0.08068181818	12.32758621	0.1213592233	14.83870968	0	0	0.2525252525	9.805882353	0	0.1388888889	0	0
1244	Chr3	6752149	6752238	0	14.225	12.5	0	0	0	12.55333333	0	0	0	0	11.1	0	0	7.89375	0	0	1.25	8.65	0	3.214285714	0	0	0	0	13.85	0	0	0	0	0.625	0	0	0	0	0	0	0	0	0	0	0	0	0	0	3.33	0	0	0	3.64375	0	0	0	0	0	0	0	0	0	0	0	0	0	0	1.2125	0	0	0	0	0	0	0	0
1245	Chr3	6827339	6827772	0	30.33333333	15.47525773	0	0	0	20.97380952	0	0.5045454545	17.85714286	30.62972973	24.93333333	0	7.077419355	0	3.982608696	0	0	0.2380952381	0	5.752380952	0.6113402062	47.5	0	0	6.126470588	0	0	NA	0	0	0	2.050769231	0	0	0	0	0	0	0	0	0	0	0	6.664210526	0	0	0	0	0	45.15090909	0	1.162790698	0	7.773333333	0	0	0	0	17.4012987	0.2403846154	0.1336448598	3.429411765	0	0	5.727472527	0	0.3917647059	0	0.8771929825	0	0.8759493671	1.212621359
1247	Chr3	6940619	6942681	1.268181818	18.5372549	13.25357143	4.01039604	1.589823009	4.156976744	NA	13.56327684	NA	NA	NA	NA	19.26928328	3.14109589	11.79166667	2.40260223	4.462121212	12.73709091	12.44922481	1.956444444	17.72857143	0	17.43913043	3.670157068	2.536263736	15.67910448	12.51161972	0	0.4215189873	1.55106383	0	5.837435897	2.24266055	7.127125506	7.528436019	9.372463768	17.76602564	0	11.85075758	2.218224299	2.961302682	4.295049505	NA	3.396047431	NA	0	0.6974895397	2.012663755	11.21666667	11.18932384	NA	0.8633858268	3.697945205	1.667857143	NA	13.13068966	12.87130045	17.31791667	9.827946128	0	NA	0	13.34862745	1.319607843	5.173529412	NA	0.6131818182	3.369758065	15.0122449	NA	1.523157895	0.1530909091	1.264088398
1254	Chr3	7405986	7406220	0	0.1734375	0	0	0	0.3448275862	21.11219512	0	2.249206349	57.14285714	NA	0	NA	0	0	0	0	0	0	0	0	NA	0	0	0	0	0.3389830508	0	2.272727273	0	0	0	0	0	0	0	0	0	0	0	0	0	6.15	0	0	NA	NA	0.521875	0	0	51.05666667	0	0	NA	5.368888889	NA	NA	NA	NA	0	0.22	0.1707692308	26.64193548	0	0	23.23888889	0	0.1790322581	0	NA	0.7846153846	0.6054545455	4.148148148
1258	Chr3	7560120	7560446	0	8.333333333	16.66086957	0	1.991304348	0	4.347826087	20.51282051	0	3.333333333	0	0	24.61607143	1.724137931	0	6.25	0	4.386842105	0	0	18.37692308	0	34.375	0	0	3.920588235	0	0	0	0	0	0	0	0	0	1.315789474	NA	0.9615384615	0	0	0.574137931	0	0	0	0	0	0	0	8.75	11.25	3.846153846	1.262121212	1.772340426	1.058108108	15.73888889	19.42539683	1.447826087	0	19.44444444	0	0	0	16.996	0	16.57678571	0	0	0	0	2.631578947	0	0	0
1259	Chr3	7600212	7600929	0	10.19195402	0	0	0	0	9.997894737	9.255555556	0.9935779817	0	1.851851852	0	6.925974026	0	12.85820896	0	0	4.288235294	7.623404255	0	3.886666667	0	5.612244898	0	0	6.666666667	4.522857143	0.3012048193	0	0	0	0	0	0.08680555556	0	0	0	0.2551020408	0	0	0	0	0	0	0	0	0	0	0	1.948051948	6.942857143	1.498165138	5.236507937	0.4545454545	0	3.351764706	0.8620689655	4.358461538	0.3649635036	0	0	0.3014184397	4.309195402	0	0.08116883117	0	0	0	4.545454545	0	0	0	0
1261	Chr3	7765277	7766894	8.093014706	27.9718254	29.78730159	9.612820513	2.852758621	3.758041958	18.26099585	21.94090909	0.830418251	21.55044248	27.48642534	25.1355102	30.60072202	10.39648438	32.88241758	5.589867841	8.001886792	13.68340426	15.20996016	10.38600683	9.101212121	6.458108108	27.40611111	8.893684211	5.510679612	22.36307692	18.65355805	0.3623188406	0.1176470588	3.384528302	2.392405063	8.333023256	4.593243243	12.548	5.763888889	8.59047619	21.69811321	5.310423453	22.87662338	9.977669903	16.73062201	3.734926471	1.528673835	4.901960784	25.39931507	2.016731518	2.433892617	4.88839779	19.88666667	14.87189781	26.18140496	1.389197531	6.182181818	6.407236842	2.228030303	19.97552743	19.61005291	17.71597938	18.55714286	19.48305648	2.331493506	6.48429003	22.60298507	5.496385542	19.41682848	6.328063241	3.69488189	2.823312883	22.86734694	5.340983607	2.344117647	4.101486989	3.55814978
1263	Chr3	7936937	7937719	1.489361702	29.61333333	26.03153846	3.452857143	1.343548387	1.077419355	18.66666667	28.4962963	0.7211538462	30.12205882	37.87727273	83.33333333	30.70526316	7.692307692	31.00238095	12.5025	11.93934426	25.304	20.06231884	18.36470588	18.75	17.13164557	48.45555556	5.667058824	6.23164557	20.57906977	29.04861111	0	0	5.425581395	7.00952381	7.403030303	5.767424242	5.717460317	10.6620155	19.25034965	18.16811594	14.11411765	31.01382979	14.44666667	8.263888889	9.071604938	2.690243902	4.555725191	27.77777778	0	5.981333333	6.045323741	32.42923077	25.22522523	21.42295082	1.767123288	6.417333333	0.8474576271	14.00571429	19.57037037	38.61754386	23.98461538	5.18490566	10.89230769	4.923684211	7.531460674	35.29215686	6.135869565	30.5	8.039130435	5.3075	2.559756098	32.22333333	9.259259259	4.647058824	3.397435897	13.42222222
1266	Chr3	8003124	8003619	17.24565217	20.02040816	23.58440367	14.25526316	3.605063291	9.165	32.37596154	6.143023256	3.210679612	25.88382353	34.4991453	22.02952381	30.47256637	16.45966387	36.78461538	22.6254717	10.39354839	27.61011236	24.373	21.23669725	26.93474576	7.918965517	39.97118644	12.30190476	16.61460674	25.6875	34.52692308	10.17710843	1.991304348	2.521621622	10.37731959	14.64042553	3.786363636	16.52857143	11.53783784	19.16538462	26.95238095	22.95686275	20.95194805	22.42916667	18.88888889	23.46593407	4.287804878	0.9295081967	34.64285714	5.143010753	8.768644068	13.41428571	42.85714286	29.54423077	39.11724138	0.6267241379	6.50952381	10.03097345	13.7875	35.67927928	24.91333333	21.68137255	19.07033898	13.05060241	5.081196581	13.84201681	38.07735849	19.78487395	33.0605042	13.37457627	8.170833333	15.03928571	31.46179775	15.6266055	18.81858407	12.63214286	10.94078947
1268	Chr3	8101039	8102930	0	12.08431373	10	NA	0	NA	20	NA	1.063829787	11.53846154	0	0	NA	0	26.11047619	0	20.38640777	25.70575916	28.32378855	0	NA	NA	NA	2.56875	3.063601533	30.84777778	NA	NA	5	2.941176471	1.040625	0	1.148275862	NA	NA	NA	0	3.915969582	NA	NA	NA	NA	1.3015625	0	0	NA	NA	NA	NA	25.89217877	23.41810345	0	NA	NA	1.162790698	0	NA	NA	NA	1.513636364	0	3.654913295	1.999333333	0	10.87843137	10.91896552	0	0	NA	NA	5.446280992	2.26744186	3.754368932
1271	Chr3	8302088	8302332	NA	0	NA	NA	NA	NA	NA	2.265	NA	NA	NA	50.62372881	NA	NA	6.480555556	NA	0.2232142857	1.590909091	2.318644068	NA	NA	NA	5.463934426	0	NA	NA	0	NA	NA	NA	NA	NA	0	NA	NA	NA	NA	NA	NA	NA	NA	NA	NA	NA	0	0	0.4633333333	NA	NA	8.303508772	NA	0	0	NA	NA	NA	NA	NA	0	0.1790322581	0	NA	5.925490196	NA	NA	NA	0	NA	NA	NA	0	0	NA
1272	Chr3	8343635	8343910	0	32.37714286	34.202	0.6795918367	0	1.351351351	49.80294118	32.89473684	0	30.55416667	46.89166667	29.985	19.19393939	0	44.82162162	0	0	29.82368421	33.82647059	0	34.12142857	0	16.66666667	0	0	54.54545455	37.21020408	0	0	0	0	0	0	0	0	15	15.5627907	0	41.48695652	0	0	0	0	0	0	0	0	0	20.45454545	36.74090909	18.18181818	0	15.14545455	0	0.625	25.87894737	3.571428571	0	11.42641509	0.3921568627	0	0	70.83333333	0	50.75882353	5.1375	0	0	32.19090909	0	0	0	0
1283	Chr3	8844189	8845470	NA	NA	NA	NA	NA	NA	NA	13.88888889	7.575757576	NA	35.83	23.70222222	14.58125	5.882352941	13.33333333	NA	0.1851851852	10.29411765	20.45555556	NA	8.823529412	13.165	8.333333333	33.33333333	0	NA	27.27272727	NA	NA	NA	NA	NA	5.357142857	10.21016949	15.15842697	13.07524752	16.02009346	NA	5.24875	NA	NA	NA	2.173913043	4.823684211	23.14285714	1.515151515	5.982051282	9.177192982	20.22105263	11.92796209	NA	NA	NA	18.38965517	NA	16.29295775	NA	0	10.064	9.28030303	NA	0	19.23076923	0	11.17066667	NA	NA	0	NA	4.545454545	0	0	NA
1284	Chr3	8846006	8851337	5.666292135	15.42298851	19.0862069	3.550282486	8.745054945	6.340677966	6.728506787	22.24276316	7.811046512	16.38533333	23.83435115	17.09313725	20.75253456	5.623414634	14.21737805	1.219512195	0.0265674814	15.36236364	14.40542495	5.1992	12.37857143	8.989236111	24.24242424	8.069361702	8.31375	13.7589404	18.67912088	0.9256944444	11.74916667	7.536956522	4.804861111	8.486524823	5.969291339	7.999089875	9.036633663	13.47550251	11.64801762	0	12.16666667	10.45294118	8.100480769	7.206976744	6.54009434	10.01452991	7.617391304	3.169520548	3.286585366	5.093038674	15.98583196	17.31633333	22.51168831	5.283410138	15.76690647	6.007042254	8.716447368	15.72685512	12.74	14.17234043	17.64566929	12.65296296	6.139245283	0.2540603248	13.72166667	6.112840467	14.64281437	12.65575221	1.366666667	4.983333333	16.89009009	7.08173516	4.069966997	7.226765799	8.585606061
1285	Chr3	8851338	8853486	1.428571429	0	15.475	7.986567164	4.708695652	0	5.832758621	15.91129032	2.497916667	10.57454545	6.486486486	19.25294118	17.345	8.108108108	11.25684932	0	0.1256281407	16.62259615	13.17795276	20.63650794	13.04347826	10.43697479	NA	1.332	4.9	2.833333333	15.49649123	0	0	0	0	18.18636364	4.201960784	8.787286064	8.069942197	12.89889299	16.2090566	0	13.06666667	4.826315789	4.166	3.008333333	1.735416667	3.792753623	8.333333333	1.311235955	3.003703704	7.31849866	17.09210526	15.46041667	14.28571429	3.028333333	2.5	6.253913043	4.5825	14.82954545	11.59622642	32.40833333	19.03113208	6.808474576	7.147959184	0.1447826087	11.16883117	1.625203252	16.27333333	8.331428571	12.35185185	6.315789474	4.1625	10.98	5.451592357	3.929473684	16.20555556
1289	Chr3	8926271	8926443	0	8.679166667	0	0	0	0	38.51481481	39.03684211	0	0	0	NA	27.0875	0.575862069	26.15652174	0	0	34.61538462	32.34545455	0	27.7	0	0	0	0	18.15185185	0	0	0.7952380952	0	0	0	0	0	0	0	0	0.4310344828	0	0	0	0	0	0	0	1.148275862	1.724137931	2.106896552	0	36.45625	0	3.068421053	0	0	0	21.36818182	NA	26.66666667	1.818181818	0	0	0.3827586207	16.66666667	0.3448275862	45.49655172	NA	0	0	0	0	0	0	0
1291	Chr3	8956208	8957741	0.1718213058	1.658744395	0	0	0.04730878187	0	3.503608247	NA	0	5.660377358	6.920164609	NA	11.9689243	0.1136363636	3.372727273	0	0.05141388175	14.24766839	7.732363636	0.1470588235	4.744736842	0	11.56832298	0.1650165017	0.1698979592	0	8.034703196	0	0	0	0	0	0	0.1592356688	0	3.810191083	2.786307054	0	4.696363636	0.2561538462	0	0	0.3164556962	0.06349206349	NA	0.1587301587	0	0.15	3.115686275	8.478165939	4.858947368	NA	NA	0	0	8.430838323	8.895705521	3.214285714	4.973180077	NA	0.055859375	0.1448529412	2.894210526	0	16.0192	0.4384868421	0	0	13.04202899	0	0	0.06028880866	0
1295	Chr3	9148958	9149125	0	0	0	0	0	0	0	0	0	18.23125	26.18571429	26.20555556	0	0	0	0	0.9514285714	0	24.00882353	0	24.7875	0	0	0	0	13.61111111	1.612903226	0	0	0	0	0	0	0	0.5958333333	1.805555556	0.6666666667	0	17.95428571	0	2.777777778	0	0	0	0	0	0	0	0	5.647222222	0	0	0	0	0	0	0	0	0	0	0	0	4.9	0	0	0	0	0	0	0	0	0	0
1298	Chr3	9236799	9241244	NA	0	0.1004304161	0	0	0	0.02983293556	0.4392039801	NA	1.25	20.58606965	0.2877697842	9.91038961	0	7.095827124	0	4.898988764	10.85544747	12.69250851	0	0	11.46185567	0.5892892893	0	NA	NA	0	0	0	NA	0	0	0.1362088536	0	0	0.08835978836	0	NA	0	0	1.020408163	0	NA	0.05715686275	0	NA	0	0	0	7.600566038	5.493644068	0.1067540323	0.04221525601	5.308870968	2.790331492	7.436363636	7.142857143	3.710666667	5.764661654	0.0754527163	0	0	0.05500550055	0.05958333333	0	0.1385041551	0	0	0	14.59	0.1053677932	0.05	0
1302	Chr3	9379085	9381499	2.704651163	3.367357513	15.78614458	3.70620155	1.282051282	1.413939394	7.302508961	23.9578125	1.315789474	0.6175925926	26.83181818	2.855364807	19.67918089	0.6487704918	14.12674897	0.4476510067	2.857142857	12.55357143	11.89410188	4.130833333	0.3381642512	5.571005917	12.26015625	0.5018072289	2.670992366	2.122596154	16.5019802	0.8561643836	1.976271186	1.030927835	1.41005291	1.808527132	3.748286604	1.99	2.126973684	0	0.5522292994	1.047798742	1.428571429	3.920784314	4.522065728	3.535842294	0.6195945946	3.308849558	2.46	4.277456647	3.555033557	1.78034188	7.214179104	13.33916667	19.42517986	7.232844575	7.38203125	3.020723684	3.871257485	14.43815029	14.68813559	16.84471545	11.0448037	2.565467626	0.2574879227	0.9491467577	11.79620253	1.980549683	0.5790378007	3.142391304	1.28342246	2.99588015	26.76423358	8.382926829	3.919655172	3.212048193	1.987155963
1305	Chr3	9474683	9475136	0.2976190476	19.56516854	5.254347826	0	0.2102941176	0	NA	24.1025641	NA	NA	16.98888889	NA	35.05625	NA	16.96486486	NA	0	12.7483871	16.88918919	0	NA	0	NA	NA	NA	NA	7.633783784	0	0	0.4098360656	0.1923076923	0	0	0	0	19.99074074	3	0.4012048193	15.08108108	0.5319148936	0	0	NA	0	NA	NA	NA	0	3.756862745	23.50941176	24.88695652	0	9.426229508	0	0	29.94680851	10.41666667	32.90652174	7.389795918	NA	NA	0.05681818182	NA	0	22.37777778	0.625	0	0	15.666	0	NA	NA	0
1308	Chr3	9608023	9609230	1.96	29.67725118	NA	1.838596491	0.4846625767	1.364516129	NA	NA	0	NA	NA	6.477777778	NA	13.69777778	20.81157895	23.00869565	8.230674847	23.51219512	11.04347826	0	15.415	0	0	1.85	0	NA	12.62331606	0	0	0	0.6835978836	1.214197531	NA	0	NA	4.166666667	1.888888889	NA	NA	0.3816793893	0	0	0	0	0	0	0.7692307692	0	NA	18.62920354	5.555555556	1.315789474	NA	0	3.333333333	0	NA	8.333333333	NA	15.91363636	0	0	NA	0	0	0	0.07606382979	0.247979798	13.8	0	0	0	0.1005025126
1317	Chr3	9808122	9809279	0	NA	0	0	0	NA	0	19.36170213	0.5348623853	21.50833333	NA	39.46176471	0	0	36.12977099	NA	15.21288889	20.12732919	24.6584507	5.643661972	NA	0	16.04907407	NA	0	0	13.33142857	NA	0	NA	0	0	3.846153846	7.142857143	0	0	0	4.211965812	0	7.384090909	8.33373494	0	1.593913043	NA	3.57804878	2.532352941	3.023668639	0	0	24.72986111	NA	1.83862069	5.357142857	NA	0	0	0	5.555555556	0	10.33018868	2.006719368	7.335686275	29.93755656	1.224822695	25.70826772	0	0	0	0	0	1.830416667	1.071806167	NA
1319	Chr3	9852914	9853360	0	10.29894737	0.4123595506	0	0	0	14.76266667	17.78333333	0	0	0	19.12238806	9.752747253	0	1.363636364	0	0	6.763768116	5.273417722	0	0	2.783333333	0	0	0	0	0	0	0	0.7692307692	0	0.2631578947	0	0	0	0	0	0	0	0	0	0.2061728395	0	0	0	0	0.08645833333	0	0	15.26144578	0.78125	0.3048780488	0.4077777778	0.5208333333	0	9.002173913	1.838235294	0	0	7.314634146	0	0	13.93478261	0	0	0	0	0.3385416667	0	0.8969230769	0.5813953488	0.3505263158	0
1323	Chr3	10044639	10045010	0.8620689655	20.99444444	10.3	0	0	0	4.077966102	0	0	NA	2.432432432	15.52531646	13.14888889	0	21.89534884	NA	0	9.073333333	8.6171875	0	0	0	NA	NA	NA	0	19.23823529	0	0	0	0	0	0.275	0	0	9.525757576	6.457575758	0	17.26351351	NA	0	0	0	2.08125	0	1.041666667	0.1608695652	0	4.998571429	3.016666667	19.69027778	0	0	0	0	8.75	3.193333333	14.76818182	6.709722222	0	0	0	8.840816327	0	7.43125	2.986792453	0	0	16.66585366	0	0	0	0
1326	Chr3	10168304	10169079	0	1.923076923	NA	0	NA	0	NA	21.28360656	0	NA	32.71111111	25	0	NA	NA	NA	1.532183908	8.431764706	2.857142857	29.33	NA	0.7744186047	0	0.6329113924	4.033333333	12.4975	10.90526316	0	0	NA	NA	0	NA	4.166666667	0	NA	NA	NA	0	0	0	22.22666667	0	NA	16.66	0	1.704545455	1.5625	NA	12.81830986	11.6	0.3278688525	0	NA	0	0	9.113333333	0	10	47.9125	0	NA	14.72580645	1.960784314	NA	0	NA	NA	16.66666667	46.48947368	0	0	0
1330	Chr3	10254851	10255255	NA	NA	28.97727273	0	NA	0	19.61935484	26.21458333	0	NA	0	18.15816327	19.70625	0	0.3795454545	0.115625	0	15.14157303	10.3925	0	8.279347826	NA	18.67012987	0	0	32.09268293	25.555	0	0	NA	NA	NA	0	NA	0	NA	NA	0	0	0	0	0	NA	0	0	0	0.09680851064	0	7.894736842	13.73870968	5.897619048	0.8036144578	0	0	0	20.38876404	4.218987342	8.168421053	6.681052632	0	6.25	0	18.44078947	0	27.35151515	0	0	1.111111111	0	NA	0.5102040816	0.5952380952	0
1335	Chr3	10460902	10462140	8.747619048	31.63005181	13.22573099	12.88873239	7.651456311	7.148979592	11.0462069	17.80769231	2.58558952	25.34	27.44181818	22.58971963	17.88196721	15.8097561	17.72158273	14.32189055	0.2732240437	17.48083832	23.04545455	6.906306306	10.19052632	7.234343434	21.33465909	11.60496894	9.96969697	12.45824176	18.41576087	1.265822785	1.59408284	1.316153846	7.646153846	15.45310345	18.51082474	14.44271845	17.39545455	15.34685315	12.87170732	0.5107526882	24.5552795	10.60615385	9.412435233	10.34157895	2.416600791	9.710047847	15.42	0.8726666667	2.404405286	13.69856115	19.92386364	10.13609467	14.475	3.212328767	8.334586466	4.85320197	10.47079646	20.71384615	20.93153153	21.78924731	19.26818182	27.86923077	4.219607843	0.3389908257	14.0361809	7.920300752	20.71896552	14.48907563	2.70893617	3.517669173	23.42824427	10.07677725	8.00483871	6.19375	8.608045977
1337	Chr3	10462759	10465112	1.121296296	17.30751445	7.037728938	1.071917808	0.9293969849	1.166315789	11.74236453	15.08507937	1.054812834	20.80063898	15.57539683	17.84151515	10.81208054	1.370257611	11.50389105	3.346376812	0.100536193	13.45633803	12.14163569	1.628418231	13.65206612	2.561247216	19.99036697	0.9923684211	1.478632479	8.727868852	8.343352601	0.2155172414	1.631635389	0.5398791541	1.40864486	2.388732394	1.335158501	2.056221198	1.210457516	3.745454545	5.620671835	0.123880597	6.567647059	1.227011494	1.655791962	0.5955399061	1.278590786	2.394864048	3.626943005	0.581300813	0.5953091684	2.245821326	8.759736842	7.947468354	11.96574074	3.480963303	6.493464052	1.069186047	2.757714286	7.313399504	8.346396396	14.38760684	8.810054348	2.9125	0.7699316629	0.2752118644	16.65421995	0.6156448203	12.69076212	1.585106383	0.4004705882	1.431263858	16.68118812	1.336164384	1.431034483	1.232116788	1.704415584
1339	Chr3	10545356	10545480	0	0	38.33	0	0	0	11.30714286	6.142105263	0	7	5.833333333	17.79545455	12.425	0	0	0	0	1.538461538	1.785714286	0	8.328571429	0	0	0	0	36.39166667	0	0	0	0	0	0	0	0	0	4.384210526	0	NA	0	0	0	0	0	0	0	0	0	0	0	0	1.752631579	4.695454545	23.245	0	0	6.773684211	9.081818182	8.157142857	0	0	0	NA	8.928571429	0	NA	0	0	0	12.14285714	0	0	0	0
1341	Chr3	10653896	10654216	3.012765957	17.90434783	11.45833333	7.025490196	2.425	0	37.5	29.25185185	1.244578313	37.50192308	36.978125	50	18.72205882	10.31547619	14.91860465	4.925352113	10.65316456	2.08125	18.38382353	1.505769231	12.02711864	3.670588235	25	6.3275	5.286538462	40.275	11.27352941	0.625	4.081632653	0.5	1.740298507	3.113157895	3.218666667	1.074193548	9.562295082	15.24782609	11.86271186	11.1475	31.37647059	9.1125	3.204615385	1.162790698	1.470588235	5.064	22.57741935	0	1.315789474	3.909615385	48.4375	17.14	33.68085106	0	4.9975	3.807692308	6.43255814	12.0962963	23.79574468	10.34482759	13.16052632	21.11025641	1.411864407	8.096470588	24.42	2.130120482	12.11294118	9.521428571	1.347692308	0.9134146341	26.10666667	4.237288136	1.878181818	0	0
1342	Chr3	10662977	10664045	0.3424657534	7.636986301	9.187179487	0.243902439	0	0.6333333333	14.62058824	3.941346154	0.3424657534	3.268831169	20.46941176	0	11.32751323	1.081081081	3.362385321	0.1404494382	0	0	0	0	22.059375	0	6.536464088	0.2358490566	2.621348315	10.18492063	0.3336	0	0	0.1913793103	0.6892156863	2.247191011	0	0	0.2066115702	10.91157895	0	0	14.48863636	0	0.7726315789	0.1970414201	0.4205607477	0	0	0.4807692308	0	0.1680672269	0	0.3759398496	13.33829787	0	0.965942029	0.07422222222	2.840909091	10.76592593	0.2622047244	2.74591195	0	0.2252252252	0	0.6387254902	0.6944444444	0.03922651934	8.13907563	0	0	0	9.097701149	0.1412429379	0	0	0.318579235
1349	Chr3	10751034	10752380	0.9674157303	25.44055556	18.02727273	0	4.399497487	5.21497006	0	23.08529412	0	21.58536585	0	13.63636364	33.67627119	0	13.52295082	6.25	2.926630435	13.89851852	7.755609756	0	5	0	NA	18.43030303	0	43.75	13.51081081	0.5305732484	0	0.5950549451	0.8045454545	1.569711538	3.846153846	5.854339623	7.686705202	6.430487805	8.124444444	0	13.53368421	4.606382979	8.333333333	0	3.301886792	8.333333333	8.508510638	0	0.5813953488	3.923036649	17.58508287	8.441333333	0	0	0	2.563076923	3.171428571	20.56190476	21.29411765	38.20909091	21.78488372	0	2.654347826	0	17.90512821	1.017777778	11.52542373	7.142857143	1.031472081	2.584868421	NA	0	0.7352941176	0	2.447368421
1352	Chr3	10781164	10782097	0.08743455497	4.89122807	17.08	NA	0	0.1865671642	8.22231405	13.68307692	0	9.603225806	14.60695652	NA	7.484090909	0	8.13255814	0	0	6.309708738	7.492173913	0	0	0.275862069	10.76528926	0	0	0	0	0	0	0	0	0	0	0	0	5.591891892	3.662585034	0	8.61025641	0	0	0	0	0.2642857143	NA	NA	NA	0	11.55546218	6.744578313	NA	0.421686747	0	0	NA	8.057758621	0.7575757576	11.40263158	6.32611465	NA	0	0	7.228915663	0.0781420765	9.306091371	NA	0	0.1126903553	0	0	0	0	0
1353	Chr3	10791056	10791607	0	22.26698113	0	NA	0.3872093023	0.2777777778	NA	22.95806452	NA	NA	NA	40.1125	0	0	14.30943396	0.5085365854	0.6849315068	17.16043956	8.683505155	NA	43.45517241	0	26.00757576	NA	NA	NA	NA	0	0	0	0	2.51588785	0	0	0	17.38367347	6.730188679	0	15.425	NA	NA	NA	NA	NA	0	0	0.4709090909	0.2551020408	16.03296703	18.63253012	13.36428571	0	2.409459459	NA	0.9146341463	NA	NA	0	0	1.7	NA	0	20.97076923	NA	7.590123457	0	0.2898550725	0.1532110092	0	NA	0	0.5448979592	0.2574074074
1355	Chr3	10809929	10813292	0.03086419753	10.89461279	25.65561798	0.1305970149	0.07473841555	0.03029661017	0	9.800813008	0	NA	0	19.69090909	0	0	17.8748731	0.3664556962	0.2341389728	9.78076225	9.716216216	NA	7.332480818	0	9.164	0	0	0	0	0	0.1134353741	0	0.05513245033	0.1223053892	0	0.5300578035	0.5674922601	9.974850299	2.2	0	10.79744898	7.411111111	NA	0.3439856373	0	0.3521126761	0	0	0.364375	0	3.13038674	5.457442348	0	3.900646204	3.36557377	0	0	0	NA	0	0	0	0	0	0	0	4.165	0	0.01565585331	0.08650065531	2.038175676	4.545454545	0	0	0
1358	Chr3	10929781	10934024	1.764416315	10.33566176	7.819615385	4.557119205	1.127530864	1.36672	6.898669623	NA	0.5607260726	9.004914005	10.73627451	NA	NA	NA	9.595964126	NA	0.7988764045	8.898636364	8.527722772	3.207702889	NA	3.434850299	7.624270073	NA	NA	NA	6.928241563	1.079697624	0.9135964912	0.6760942761	1.139151713	1.173521127	1.333030303	2.996391153	1.578466077	5.79737303	4.715898251	1.290909091	8.061220472	2.072268908	2.503206107	4.363968668	1.31037415	1.90738423	NA	0.7239329268	0.588457808	1.907355243	4.779928952	8.388690476	7.6248	NA	NA	NA	1.749051491	NA	NA	NA	NA	NA	0.7195154778	0.7385650224	NA	1.016848365	6.673265495	2.403927492	0.7662898253	0.76171875	5.400977199	3.262374821	NA	NA	0.9460746461
1359	Chr3	10934502	10935696	0	5.2075	0.2361702128	0.1608695652	0.2192982456	0	2.752403846	NA	0	6.843262411	7.790217391	NA	NA	NA	0.7887573964	NA	0.06244541485	2.186868687	0	0.1351351351	NA	0	2.70397351	NA	NA	NA	1.379881657	0	0	0	0	0	0	0.07389380531	0.07258883249	4.956084656	3.989449541	0	5.187820513	0	0	0	0	0.2018181818	NA	0	0	0.1131221719	2.095238095	0.1548837209	2.77745098	NA	NA	NA	0.3180412371	NA	NA	NA	NA	NA	0.1282051282	0.07080291971	NA	0	8.856617647	0.487890625	0	0.03816793893	6.027659574	0	NA	NA	0
1360	Chr3	10937408	10938234	0.09191176471	14.38777778	10.83821138	1.030927835	0.4191780822	2.586206897	21.11967213	NA	0	10.74328358	12.22093023	20	NA	NA	2.822580645	0	2.692307692	15.0625	10.90392157	7.638888889	NA	0	5.479661017	0	NA	NA	7.627272727	0	0	0	0	1.627777778	0	0.7216666667	0.4201680672	7.856756757	6.196992481	0.131496063	8.492307692	0.1941860465	0.292	0	0	0.390625	NA	0	0	0.09057971014	14.02613636	14.89642857	8.768181818	NA	NA	50	1.162195122	NA	25	0	80	NA	0.3810457516	4.56	NA	0.771	29.75384615	0	0	0.191954023	18.73974359	0.1521276596	NA	0	0.5524271845
1364	Chr3	10960848	10961206	NA	27.27272727	NA	NA	0	NA	25	8.333333333	0	50.00769231	NA	68.75	NA	0	33.94473684	NA	0	18.35862069	14.9765625	NA	NA	NA	NA	0	0	60.42083333	0	NA	NA	NA	NA	NA	NA	0	0	5.332	0	0	17.15588235	NA	NA	NA	1.11	0	0	NA	NA	0	4.593103448	22.52698413	78.335	0	0	0	0	NA	NA	6.25	NA	8.853125	0	0	15.38461538	0	25.00434783	0	0	0	NA	NA	0	NA	0
1367	Chr3	10999162	11001178	0.3084415584	4.774910394	2.870945946	2.078008299	0.0537593985	0.2040816327	4.537931034	1.449130435	0.1995594714	1.982162162	2.564210526	10.62316176	3.162783172	0.5711409396	5.042608696	3.933877551	0.2242857143	2.361809045	1.86366782	0	1.273362445	0.4331306991	4.590262172	1.197993311	0	2.563981043	3.158571429	0	0	0.1473895582	0.1759075908	0.7086805556	0.3649635036	0.5651162791	0.9484126984	2.298591549	1.827697842	0.7531847134	3.095769231	1.021226415	4.966538462	0.2397129187	0.3424657534	0.1247191011	0.6740458015	0.1290697674	0.1024615385	0.2604166667	2.362025316	2.725925926	4.369668246	0.7154882155	1.327642276	0.1967213115	0.1648514851	3.891749175	3.774358974	3.305429864	3.610679612	1.419805195	0.2096774194	0.6475675676	NA	1.487643678	4.134340659	0.193495935	0.09309210526	0.1170568562	3.844666667	0.4545454545	0	NA	0
1368	Chr3	11016019	11020988	2.9011	13.97665198	11.45864583	0	3.379810181	2.60894526	5.181077348	0	0.2873563218	0	0	0	17.37686275	1.254553571	13.97267176	1.564814815	1.248689956	8.292564492	8.544575472	0	5.398956781	0	0	0	0	0	0	2.015718157	3.720236531	3.967438867	4.288061466	5.011011011	4.592982456	1.332	0	0	0	0	0	0	0	0	0.1069518717	3.333478577	0	2.52007913	2.881725888	0	0	7.896207585	19.41882952	0	0	3.710521662	2.826011561	9.714695752	5.936906854	6.196283186	4.542212389	0	0.1231527094	0	0	0	0	3.739874411	2.423381877	3.789063617	0	0	0	0	2.755316973
1371	Chr3	11086351	11087612	0.811965812	15.38095238	7.508376963	1.583173077	2.662761506	0.5714285714	8.542647059	NA	NA	NA	15.50050505	NA	10.67004405	0.3217391304	7.893684211	0.3020725389	1.635046729	5.178475336	7.174129353	1.430973451	4.317032967	1.807079646	NA	0.6944444444	0.5805970149	14.88895028	7.08028169	0	1.026262626	1.571291866	0.6030150754	1.488181818	0.9653153153	3.770661157	4.285	7.795475113	4.637083333	NA	6.981967213	1.549189189	0	0.2903225806	NA	2.311946903	NA	0.3144654088	0.09216589862	0.4056768559	10.47451923	9.021568627	NA	NA	NA	0.6179487179	NA	8.006965174	6.8745	6.437878788	6.238016529	NA	NA	NA	8.120338983	0.614159292	NA	NA	0.4420091324	0.7514403292	21.95517241	1.395287958	0.8788990826	0.7954773869	1.055844156
1380	Chr3	11217442	11218016	0	12.32272727	NA	0	0	0	9.612745098	5.8325	NA	NA	13.47865169	NA	11.74778761	0	12.72272727	0	0	4.685046729	5.291919192	0	12.82321429	0	NA	NA	NA	NA	3.311607143	0	0	0.1546296296	0	0.3738317757	NA	0.1504504505	0	4.35049505	4.377358491	NA	4.833333333	0	0	0.4690140845	NA	NA	NA	0	0.1769911504	0	3.789156627	15.95915493	2.622222222	NA	10.668	0	0	14.6980198	10.43253012	3.604347826	5.938392857	NA	NA	NA	NA	0	NA	0.3112149533	0	0.2702702703	20.39577465	0.6593023256	NA	NA	0
1381	Chr3	11279277	11279541	NA	NA	NA	NA	NA	NA	NA	NA	0	15.164	NA	30.19038462	NA	NA	0	NA	0	0	6.876595745	NA	NA	NA	NA	0.7928571429	0	22.43461538	NA	NA	NA	NA	NA	NA	NA	NA	NA	NA	NA	NA	NA	0	NA	NA	0	NA	0	NA	NA	NA	NA	27.07692308	NA	NA	NA	NA	NA	NA	NA	NA	NA	0	0	NA	NA	0	25	NA	NA	NA	NA	NA	NA	NA	NA
1382	Chr3	11286477	11287045	0	6.486153846	0	1.538461538	0	0	22.88933333	8.498734177	NA	NA	10.1245614	6.575	4.774074074	0	5.073913043	0	0.5555555556	4.846969697	7.30375	0.3521126761	0.6944444444	2.538356164	3.253968254	0	0	4.588405797	4.712820513	0	0	0	0	8.205633803	7.142857143	0.3125	1.974683544	5.009090909	1.366216216	0	5.971666667	0	0	4.167142857	NA	0	0	0	0	0.1857142857	4.955555556	8.222368421	2.959183673	1.741025641	0	0	0	2.606097561	7.142857143	3.015873016	3.762337662	0	NA	0.182278481	NA	0	3.446835443	0	0	0	3.774666667	6.523611111	NA	NA	2.131081081
1384	Chr3	11365258	11365627	0	0.7645833333	9.825641026	0.3571428571	0	0	2.182758621	0	0.8333333333	0.7575757576	0	6.252777778	1.005172414	NA	3.422033898	NA	0.5946428571	8.819607843	0.4098360656	0	NA	0	3.975	1.666	0	0.9	1.06	0	0	0	0.8328125	0	0	0	0	0.5	0.8333333333	0	0.5681818182	0	0	0	0	0	2.127659574	0.625	0	0.350877193	0.3174603175	3.394444444	0	0.6046153846	0	0	0	9.838709677	7.091489362	11.11111111	0	0.3773584906	0	0.1492537313	0.9492307692	0.3174603175	1.705970149	1.111111111	0	0.8171875	2.578571429	0	0	0	0
1385	Chr3	11381650	11382006	0	58.33333333	0	14.21470588	0	0	4.76	24.95142857	0	9.77826087	NA	6.088461538	10.8972973	0	4.710344828	0	10.56585366	20	9.940677966	6.295555556	NA	0	0	NA	NA	NA	17.909375	2.272727273	NA	0	NA	0	0	0	NA	14.58125	0	0	41.66666667	18.52222222	0	14.07555556	0	NA	NA	0	0.7928571429	0	0	15.15535714	21.21363636	0	3.085106383	1.428571429	34.08636364	8.902857143	3.125	26.31578947	5.681818182	3.673529412	0	0	12.98823529	3.665714286	23.2220339	18.81818182	0	0	20.28	NA	2.638333333	0	0
1387	Chr3	11409530	11416353	0.7577060932	11.70546985	9.427124183	1.772164948	0.9636363636	1.16160221	6.355272727	8.909263959	1.109813543	10.15541311	15.79298469	9.933448574	10.63631791	1.668524871	10.61268382	2.111938383	0.6428806584	10.2716303	9.306057007	2.435714286	6.249084249	5.891547958	8.111874272	3.345077106	2.967479675	6.768075117	9.741764706	0.2882269504	0.8732365145	1.354639175	1.065762274	2.40662069	2.624597701	4.451282051	5.064519056	9.249540347	8.477313433	2.382669789	8.761957869	1.288009313	1.07658046	2.540734824	1.190481651	3.559026369	4.348946716	1.617368421	1.545801527	3.890240453	8.918092105	7.4998679	8.663419483	7.244757033	9.362028609	0.6877470356	3.97954023	4.812114772	4.696656051	5.030030488	4.890286772	6.797269625	1.231320368	2.398415978	10.69117647	0.7978994749	10.30754325	2.854813137	0.9141404806	0.6754640839	10.38647799	4.199398315	0.6682170543	0.5010690789	0.5701149425
1388	Chr3	11416354	11417258	0	5.813953488	0	NA	1.226851852	1.227368421	NA	5	1.644736842	7.386363636	14.22921348	1.542592593	7.576363636	0	12.74705882	0	0	12.65744681	8.762931034	NA	100	3.042608696	14.28571429	2.818518519	4.112149533	7.017105263	NA	1.041666667	0.1960784314	3.333333333	2.34375	0.2666666667	0	0.7509009009	1.098901099	3.842975207	25	1.358823529	20.13958333	NA	NA	NA	0	0	0	1.705660377	1.338764045	2.571929825	5	11.58051948	NA	5.91862069	6.307142857	1.130909091	NA	0	1.009090909	0	6.858139535	3.806034483	1.542567568	1.671584699	8.657352941	NA	19.91875	NA	1.707317073	1.899453552	NA	2.222222222	0.1743455497	0.5205357143	1.587301587
1393	Chr3	11542661	11548913	0.2730861244	11.46045949	8.992025518	0.405353902	0.5751136364	0.6064661654	3.928143713	5.76	0.3804347826	6.447738693	15.63119584	9.8405	11.32638408	0.4192802057	10.05987124	0.662332696	0.2072487644	8.341655541	6.522648084	0.6034756703	8.364868421	2.985921325	5.921096346	3.563737796	3.432610581	8.082446312	7.773701299	0.1286995516	0.2961538462	0.587962963	0.4457725948	0.4077647059	1.715373563	3.75634861	4.716509434	5.478796296	6.179529171	2.223195876	6.186901763	0.4920595533	0.4496984318	0.2415384615	0.3728434505	2.569426752	6.532538168	0.2922330097	0.5018195603	3.316426513	7.241081703	5.491712105	7.158387097	3.422594595	6.311875	0.5792307692	1.874406048	1.573727088	1.813740458	3.074465558	7.228384279	4.942307692	0.3366583541	1.571573604	8.165361803	0.3538787024	8.828896104	3.252004334	0.2733333333	0.6443609023	8.142684766	3.05497076	0.2120033113	0.21336074	0.3901234568
1396	Chr3	11568775	11570629	6.119591837	8.616730038	10.5535316	3.517532468	4.953688525	8.665652174	5.788070175	9.982845188	2.569411765	8.625	13.75461847	18.80698413	9.203039514	0.5574193548	10.39618056	0.868370607	3.014492754	5.390306122	5.0471875	2.847021944	6.217857143	2.2	5.144214876	0.6038327526	1.628719723	5.786238532	9.668831169	0.1466960352	3.400515464	3.262105263	6.604347826	6.954576271	1.014285714	2.97175	4.481764706	6.994212219	5.96819407	1.952707581	7.782233503	5.861304348	5.768589744	3.276490066	1.23853211	2.976261128	5.211073826	0.7292682927	2.535766423	4.17392638	7.617725753	5.257462687	7.43375	5.812921348	6.344444444	0.8042253521	3.76119403	9.617985612	9.905583756	6.027868852	5.423660714	8.343712575	1.815447154	4.451376147	8.520353982	1.34025641	9.029585799	2.875618375	0.9220394737	1.620795107	6.5625	5.488145897	0.6808219178	0.5527173913	1.734545455
1401	Chr3	11651546	11655481	NA	NA	0.05457025921	2.492524683	NA	NA	6.062189781	0	0.1463513514	0	NA	NA	9.895226131	0.1602163462	0	0.02624671916	0.07142857143	0.04750356633	0.05703422053	0.9997630332	0.04138785626	NA	0.04307891332	0.04501347709	0.01810126582	0	10.33414634	NA	NA	NA	NA	NA	0.3324324324	0	0	0	0	2.000235849	0	2.026645768	1.672107186	2.96448468	0.07194244604	0.07314930991	NA	2.873245614	2.244637681	0.1333333333	0	0	10.9133995	0.02400960384	0.05473537604	0.8730360934	2.110158311	11.73593131	5.389660743	6.250697674	2.576373057	NA	0.01863839286	3.163068689	0	1.273937153	10.32329818	4.499867021	NA	NA	9.444742729	NA	0.05524861878	0.02239641657	NA
1402	Chr3	11655494	11656607	NA	NA	0	0.9114583333	NA	NA	7.43902439	0	0.185	0	NA	NA	17.11447368	0	0	0	0	0.1908396947	0	0	0.125	NA	0	0.1359183673	0	0	10.46477273	NA	NA	NA	NA	NA	0.4271794872	0.09389671362	0.1207729469	0.1399159664	0	0.4581673307	0.1534562212	1.103311258	0.09597701149	1.6593361	0	0.3013574661	NA	0.4385964912	0.5953068592	0.3213541667	0.2293577982	0	11.68070175	0	0	0.1608695652	1.392105263	8.164039409	7.304109589	5.370422535	0.9838427948	NA	0	0.385198556	0	0.3575757576	11.70404412	1.053448276	NA	NA	11.9047619	NA	0	0	NA
1404	Chr3	11725889	11727667	3.988690476	17.21818182	3.773584906	2.941176471	4.663565891	1.946902655	22.46304348	10.74637681	0	0	1.785714286	13.07586207	1.136363636	0	11.87377049	8.754237288	7.727804878	6.393953488	4.102222222	0	2.563461538	3.552083333	NA	2.956451613	5.329069767	5.593877551	1.923076923	7.26146789	2.946376812	0.4693430657	7.174556213	24.86464646	4.301408451	11.67687075	7.827	11.9853211	9.831543624	7.246376812	9.63125	0	10.30487805	5	0	1.827192982	10.8943662	1.818181818	0.3649635036	3.828571429	17.31428571	3.458767773	0	1.195061728	5.585135135	0	0	1.923076923	0	4.444444444	1.601923077	22.16268657	0	0	18.82058824	3.658536585	4.820253165	4.166071429	4.079904306	5.477830189	NA	0.625	10.034	6.425555556	11.62823529
1405	Chr3	11793487	11794703	0.1476793249	13.05212355	17.03807692	0.1839779006	0.2033088235	0.327510917	10.11977186	10.46629213	0.183161512	7.97278481	19.6654321	26.37430556	19.73102041	0.1618677043	20.27424242	0.1261363636	0	16.56414141	11.49090909	0	8.388018433	0.1800675676	11.45819209	0.07189542484	0.1160278746	12.74705882	14.74158879	0.2630630631	0.6009615385	0.4102564103	0.3006557377	0.09329073482	0.04111842105	0.06870748299	0.1779359431	12.70122951	7.359271523	0.3440559441	10.41627907	0.1116071429	0	0.1111111111	0.141218638	0.1415584416	0	0.1470588235	0.2196774194	0.2047770701	9.510357143	12.2648	13.64880952	4.473289902	5.68647541	0.1442996743	0.1679104478	17.11390977	9.774285714	9.804232804	7.515335463	0	0	0.07961783439	11.99387755	0.0575	13.06794425	0.234741784	0.7826855124	0.1928571429	15.05104167	0.4361256545	0.2592715232	0.257704918	0.1136518771
1411	Chr3	11878295	11880278	0.08516624041	7.922794118	9.165	1.388888889	1.078896882	0.2777777778	8.333333333	7.863157895	NA	10.52631579	8.085185185	14.79264214	13.46153846	1.326373626	8.884883721	1.014251208	0.04771428571	10.33836066	8.91	0	6.861563518	2.651241535	8.971176471	1.959798995	2.641025641	0	15.8325	0.2307958478	0.3289473684	0.7269736842	0.5142433234	0.111	0.3872093023	0.2762430939	3.359162304	3.598611111	6.11796875	1.514772727	18.96551724	0	4.444	1.693220339	0	2.557425743	4.569124424	3.181904762	2.872101449	0	1.597222222	5.876785714	NA	3.875426621	14.56862745	0	0	8.512380952	10	17.02727273	3.548148148	3.112467532	3.846153846	1.975	8.601507538	0.6849315068	5.083832335	4.237288136	0.3478773585	0.3711729622	8.152173913	3.272093023	1.107068607	0.5353211009	0.3338345865
1412	Chr3	11880281	11885666	2.51707989	9.520172911	4.88877551	2.933802817	2.900925926	2.219219219	1.570048309	6.348330059	2.089710611	5.632407407	9.762835821	11.12004635	5.914364641	1.460299003	8.061285501	2.177220077	2.016393443	5.414613181	6.13421859	1.123595506	5.373149171	3.215984776	8.89201278	0	100	10	5.242405063	1.485618729	2.173870334	2.375753228	3.323497268	3.140988372	1.6484375	2.546331237	3.176331361	5.249712644	2.204137931	1.738235294	3.424200913	2	5.435227273	1.600653595	1.312454212	1.277011494	3.743384615	2.941176471	0	1.353781513	2.713793103	6.864136905	5.655555556	4.748417132	11.41013699	3.09100346	3.243624161	6.990592334	7.255782313	4.000615385	2.420879121	3.835862786	2.177235772	2.445405405	6.127704918	2.185904762	8.324022346	3.224875622	1.254932302	2.537648054	5.81547619	2.722700815	2.08729817	1.07767253	1.687137891
1414	Chr3	11963507	11966584	1.633333333	9.322772277	17.36596639	0.2687344913	0	1.889333333	2.111764706	3.4375	0	0	0	3.446031746	1.470588235	0.4778688525	8.311858974	0.4829710145	0.873960217	4.392650334	3.459081836	0.1494296578	9.274233129	0	8.071684588	0	0	0	17.32890365	0	0	0	0	2.433707865	0.07288629738	1.889	1.896167247	7.813483146	6.170926518	0	13.56868687	0	0.05952380952	0	0	0.3471354167	0.75	0	0.54	0.1278772379	5.306818182	3.866397849	16.93852459	0.4716981132	0	0.8166666667	0	3.770338983	1.57962963	1.704225352	2.215053763	0.5725	0.1121212121	0.3691176471	0.2553571429	0	1.026086957	0.7485596708	0	0.5552941176	16.89125475	2.083333333	0	0.3846153846	0
1416	Chr3	11972024	11973253	NA	NA	NA	NA	NA	NA	9.090909091	NA	0	13.61489362	8.496078431	NA	45.16142857	NA	17.37880795	NA	0.1851851852	17.12439024	12.80273973	NA	25.63461538	0.1810126582	18.96761905	NA	NA	NA	NA	NA	NA	NA	NA	NA	NA	5.361818182	1.443333333	5.762068966	6.208108108	0	12.19512195	NA	NA	NA	0	NA	NA	0	0	0	25.332	10.73953488	NA	NA	NA	2	NA	30.07310924	31.56041667	23.35753425	27.64	NA	0.06535433071	0.225984252	NA	NA	12.93393939	NA	NA	NA	NA	1.294174757	NA	0	NA
1419	Chr3	12003124	12005597	1.86804878	11.86105263	8.540322581	1.784397163	2.535127479	2.131666667	6.215189873	7.882462687	0.6753554502	7.668525896	12.72666667	14.49920213	11.43927711	2.420879121	6.949775785	4.369414894	3.477011494	7.989219331	8.372960373	1.509798995	6.297540984	3.655368421	9.08579235	0.4341317365	1.869400631	9.591397849	11.66616314	1.547321429	3.234722222	3.909594096	4.539593909	8.880200501	2.977104377	0.9564920273	1.575531915	7.066803279	8.481603774	4.699625468	10.54206349	1.995527157	1.959852217	3.09775641	0.7965408805	2.054188482	7.014153132	1.507762557	2.610552764	1.084764543	6.611885246	8.722018349	9.299288256	7.643310658	7.690060241	0.946122449	2.160534125	18.34084967	15.01734317	4.323308271	9.920325203	8.385365854	0.8992736077	3.357003891	8.288636364	1.879766537	10.77605932	5.922038567	1.577314815	3.437422037	10.69015544	3.695907928	0.8891732283	0.8239534884	4.244761905
1420	Chr3	12005828	12008743	4.336465324	8.601078167	12.34094203	2.477865613	3.437214137	2.264124294	4.613981763	6.422616822	1.564139942	6.345454545	18.86650485	18.08825758	10.98435518	1.695539033	11.28558559	2.061165049	0.4869070209	9.738	9.150240385	1.089880952	6.917370892	2.935087719	9.277425373	2.171153846	1.181818182	7.605475504	7.97257384	0.6983240223	3.570833333	2.852	3.911944444	2.052860412	1.681986143	1.152019002	2.234782609	8.820243902	4.273634204	3.947297297	9.999578059	1.287124464	2.043867925	2.903535354	1.893569845	1.198184818	3.166666667	3.132075472	4.161940299	0.7063380282	3.468364611	5.740277778	15.88561151	5.507442748	11.2754386	2.037	3.865975104	9.037962963	8.400341297	6.928947368	11.11844864	3.365647482	1.938852097	4.936885246	10.26041131	1.215384615	11.22943089	3.566339869	1.288247012	3.865137615	10.78022599	4.138438438	1.48496732	0.9296842105	0.7846560847
1422	Chr3	12044199	12046081	0	NA	0	5.916030534	0	0	8.16137931	5.83	0	11.2475	20	11.31428571	50	0.929338843	11.7980198	3.644029851	0.5817663818	13.86666667	4.51	2.653142857	13.60612245	0.6283018868	15.71428571	1.666153846	0.6080291971	18.47157895	16.20821918	NA	0	0	0	0	NA	NA	NA	NA	NA	0	NA	0.7286432161	0.9990196078	5.749295775	0	0	0.6849315068	0	0	NA	NA	9.474857143	13.38173077	5.679545455	4.761904762	3.225806452	3.968837209	13.39285714	NA	0	0.4716981132	2.760946746	0	0.6125	5.555555556	0.06393861893	6.993939394	1.605109489	0	0	14.5825	1.235185185	0	0	0
1425	Chr3	12215470	12217385	NA	NA	NA	1.136363636	NA	NA	8.163265306	14.70588235	2.899655172	5.791489362	18.20131579	NA	17.32047244	54.54545455	12.5	0	1.832352941	16.23458333	8.637696335	1.524444444	0	2.693984962	12.997	2.725559105	4.259340659	10.86136364	9.683495146	NA	NA	NA	NA	26.19047619	NA	NA	NA	NA	NA	8.654263566	NA	4.0825	5.598353909	0.6352380952	4.754017857	NA	NA	NA	0	NA	NA	8.246391753	8.653846154	7.550520833	8.333333333	5.936363636	1.179646018	14.65662651	6.578947368	20.78163265	10.87704918	0	2.937809187	9.380966767	14.80432099	4.541935484	11.69931034	3.332	NA	NA	0	3.375163399	2.626630435	5.554237288	NA
1426	Chr3	12452493	12453303	0.1470588235	6.520253165	9.523809524	NA	1.286614173	0.2127659574	NA	3.942857143	0.6310606061	9.165625	13.1096	10.43539823	10.08592593	1.654135338	8.755932203	0	0	5.237984496	3.408333333	NA	6.209803922	0.8120805369	4.433333333	1.162179487	0.7446969697	7.315789474	NA	0	0	0	0	0.1664516129	1.601769912	1.140939597	1.296575342	1.343478261	3.442758621	0.8902912621	7.307291667	NA	NA	NA	1.202531646	0.9625806452	0	0.7507042254	0.7640243902	0.697972973	5.073043478	4.285526316	NA	0.4045751634	1.45631068	0.7473684211	NA	12.52638889	15.94341085	8.097887324	3.78875	1.42	0.6481481481	1.084662577	8.333858268	NA	7.323312883	NA	0	0.07762237762	NA	1.450381679	1.201351351	0.7791366906	0.4230263158
1427	Chr3	12457356	12459588	0	10.9384127	5.192592593	0.08368200837	0.1326259947	0.1901140684	6.091020408	4.892376682	0.0583090379	6.516025641	5.162745098	18.19368421	6.251141553	0.06142506143	13.17219251	0.1501501502	0.1269333333	6.062241888	6.131672598	0.04940828402	4.208532423	0	5.777083333	0	0.1612903226	5.104313725	2.940322581	0	0	0.176056338	0.1230088496	0.05063291139	0	0.0812195122	0.438150289	4.090551181	3.745801527	0	3.333333333	0	0	0	0.1665714286	0.08417508418	0	0.1131221719	0.06666666667	0.0700280112	2.633870968	4.935466667	5.441958042	1.374406332	2.197826087	0.07690531178	0.1251879699	2.320042644	2.966920152	2.464401294	2.919111969	0.06361323155	0.05518763797	0.01673387097	4.436036036	0	6.081898455	0.7928802589	0.3480417755	0.1455752212	7.266917293	0.2669871795	0	0.1077586207	0.06944444444
1431	Chr3	12638699	12639118	2.939130435	5.668888889	NA	NA	7.108163265	12.12272727	0	6.161666667	0	0	NA	NA	9.548611111	4.145070423	7.352941176	13.53939394	11.04897959	1.219512195	0	NA	8.322058824	NA	4.020689655	15.60882353	7.252830189	4.942	NA	3.027272727	0	0	20.5825	20.7862069	0	NA	27.77777778	7.614285714	0	5.718181818	NA	NA	NA	NA	0	11.6625	NA	NA	NA	0	NA	2.459016393	15.65434783	0.1986111111	2.506451613	4.78630137	13.61884058	4.614084507	7.765714286	5.072727273	3.1390625	NA	0	2.897826087	24.5725	NA	6.025454545	6.605555556	6.788372093	1.689855072	NA	NA	6.681818182	3.152	5.059259259
1432	Chr3	12659485	12661411	0.1988095238	11.77822581	3.034328358	0	0	0.13	0.3846153846	5.922058824	0.8481481481	3.215492958	10	13.01829268	7.597058824	2.98984375	9.762452107	3.624427481	2.255197133	11.89747899	7.341729323	0	8.824719101	2.192982456	10.33648649	0.555	0.1582278481	9.128571429	13.8195122	0	0	0	0.9760273973	2.046428571	0.4012048193	9.690909091	3.6125	4.164583333	3.125	0	10.12142857	0.4	0	2.018181818	0.555	1.369863014	7.155555556	0	0	0.8064516129	30.3	11.52741935	4.425	1.289247312	1.143137255	0	1.351351351	14.46176471	8.022222222	6.66	3.714130435	9.757657658	0.205027933	0	5.505	0.3630434783	12.00764706	1.744186047	0.2664974619	0.3048780488	3.125	3.471875	0	0	0
1435	Chr3	12934158	12939393	2.609114249	15.23945783	11.08758865	2.786079545	4.754960317	4.938473768	5.75464135	NA	NA	NA	12.20322581	NA	NA	NA	10.17945824	NA	3.27131063	10.11380368	9.697325409	4.749791377	NA	10.16088795	10.19940741	NA	NA	NA	10.64153846	2.916451613	7.777879342	5.557301587	4.496410256	5.901697128	2.990153173	5.152384937	4.319722498	8.812158809	5.641657077	5.800739372	10.27488152	4.524725944	4.00206659	4.374916388	NA	7.402068966	NA	4.314436334	3.542648135	3.718050193	5.273742138	9.834359806	8.421028037	NA	NA	NA	2.830501089	NA	NA	NA	NA	NA	NA	4.865744275	NA	4.246887631	11.71971972	4.287781732	3.491081081	4.528289474	8.065014577	9.276106195	0	NA	5.136849508
1436	Chr3	12943903	12946826	0	2.720408163	NA	1.609947644	1.411489362	0.9920634921	5.974528302	NA	NA	NA	NA	NA	NA	NA	3.957638889	NA	0.02036697248	7.877972028	7.631515152	1.163690476	NA	NA	10.89692308	NA	NA	NA	7.850657895	0	1.020408163	0.8474576271	0.65078125	1.6664	NA	1.202080238	1.578989899	10.01962617	7.607058824	NA	10.53396226	2.205514706	0.8761670762	1.060212766	NA	NA	NA	1.901751825	1.375888325	0.5744990893	3.629836066	5.247701149	11.79285714	NA	NA	NA	1.595348837	NA	NA	NA	NA	NA	NA	NA	NA	1.178571429	NA	1.812804878	0.1818181818	1.125650558	6.45875	NA	NA	NA	1.210055866
1437	Chr3	12947007	12948516	0	0	NA	0.7772108844	0.625	0	3.589855072	NA	0	NA	NA	NA	NA	NA	8.396899225	NA	0.1057142857	9.19106383	6.210185185	0.8833922261	NA	NA	5.568911917	NA	NA	NA	9.802259887	0	3.169014085	0	1.243283582	0.2685483871	NA	0.8463414634	0.6273764259	7.220547945	7.723809524	NA	6.844642857	0.221942446	0	0.5555555556	0	NA	NA	0.3412639405	0.6675213675	0.5406340058	4.523452769	10.04172185	9.598222222	NA	NA	NA	0.7748837209	NA	NA	NA	NA	0.6329113924	NA	NA	NA	0.3634328358	0	1.301153846	0.265942029	0.6515981735	6.115384615	1.694915254	3.846153846	NA	1.648351648
1445	Chr3	13208867	13211073	0.09668367347	10.14114114	8.7	1.503930131	0.5903571429	0.380474934	7.364414414	6.790980392	0.2779761905	5.971300448	9.779310345	13.02700297	16.9519685	NA	6.493333333	NA	0.05836734694	8.853090909	5.159197324	0.5993166287	NA	0.9840707965	7.190772532	0.9718137255	0.790625	6.119618529	9.589294404	0.1478873239	0.2425076453	1.067058824	0.4208108108	0.3765432099	1.63935743	1.324305556	2.208928571	7.419637462	7.091689008	0.4769230769	7.180409357	1.058013544	1.001902748	1.835333333	0.6215277778	1.218811881	0.4886363636	0.3067484663	0.4192307692	0.6369727047	5.872122762	2.212627986	7.028398058	3.606353591	4.04765343	0.4720095694	2.179058824	11.01685083	3.959090909	4.22170088	3.819128329	0.2124645892	0.9207977208	0.2364835165	8.883265306	0.7957142857	11.06290672	3.124458874	0.1197647059	0.6512254902	7.091842105	2.381176471	0.2474860335	0.7271641791	0.1704142012
1448	Chr3	13249639	13250740	0	NA	25	0.722	NA	NA	5.998666667	16.66666667	1.4575	10	NA	18.42105263	NA	NA	18.41929825	NA	0.2173913043	11.82857143	12.44109589	1.015853659	NA	NA	8.973846154	NA	0	NA	13.09464286	NA	NA	NA	NA	NA	0	0	0	6.578947368	6.708536585	0	9.648421053	0.2561538462	1.846987952	0.3	NA	0	0	3.846153846	2.857142857	0	0	9.408064516	6.450537634	3.846153846	12.28421053	0.8538461538	0	NA	0	NA	2	0	0.7246376812	0	NA	0.2825396825	8.511827957	0.3424657534	0	0	4.76	NA	NA	NA	0
1452	Chr3	13487531	13489358	0.2293577982	0	0	NA	0.04854368932	0.2060070671	NA	4.884879725	NA	NA	0	0	NA	0.08102189781	0.1	0.2840909091	0.0641025641	0	0	NA	0.07598784195	0	NA	NA	NA	NA	NA	0.1623376623	0	0.08896797153	0.09275766017	0.1289398281	0	0	0	0.06983240223	0.02815315315	NA	0	NA	NA	NA	NA	0	0.1798561151	0	0	0	0.13325	0.08366834171	NA	4.537136465	8.639908257	NA	NA	NA	NA	NA	NA	0	0	NA	NA	NA	0	NA	0.1788203753	0.03004201681	NA	NA	NA	NA	0
1453	Chr3	13894601	13896908	NA	NA	NA	NA	NA	NA	3.571428571	13.33333333	0	3.333333333	NA	10.03153409	0	3.500856164	7.32985782	6.597836538	4.02244898	6.94241573	5.272311828	NA	7.401421801	6.502439024	12.42545455	NA	NA	5.555555556	NA	NA	NA	NA	NA	NA	0	4.761904762	3.374683544	10.97560976	5.844776119	13.0952381	4.823684211	0	0	NA	NA	NA	5.028918322	0	1.11	0	8.432352941	5.969054441	NA	NA	NA	1.877464789	NA	66.66666667	18.62352941	9.677419355	4.761904762	5.610548523	NA	1.271186441	NA	2.872413793	6.762295082	0	0	0	66.66666667	10	NA	NA	NA
1454	Chr3	13909730	13912179	NA	0	NA	NA	NA	0	0	14.28571429	0	NA	NA	11.87009346	NA	3.973109244	8.029090909	3.281978022	4.488940092	8.873455378	7.039185751	16.65	8.303367003	NA	4.326923077	1.793846154	0	50	NA	NA	NA	NA	0	NA	NA	0	0	16.66585366	NA	0	NA	0	50	NA	27.27272727	0	4.712837838	NA	NA	0	NA	7.084123223	NA	0	0	0	0	5	NA	20	NA	4.446723647	0	12.915	NA	NA	24.78026316	NA	5.882352941	25	NA	0	NA	0	NA
1458	Chr3	14101794	14104901	0.2840142096	8.322626263	9.458564815	0.113163482	0.5573051948	0.2949115044	5.073551637	6.906516854	0.2487135506	7.264310954	10.5647343	11.36261261	10.46651685	0.3004724409	6.412827988	0.59671875	0.4822503962	7.156056338	5.351129363	0.4493087558	5.201535509	0.2415711948	8.529061372	1.690769231	0.6380743982	9.630555556	6.753496503	0.05307855626	0.2879049676	0.2785923754	0.1605058366	0.6741176471	0.4420581655	2.905555556	3.411409396	8.097228637	6.974414063	0.4056179775	8.721451104	0.1560679612	0.2044989775	0.2284810127	0.2436320755	0.3726333907	0.3867383513	1.17464503	1.145276873	1.332264957	6.942957746	5.65	10.0749004	3.674603175	7.740641711	0.241609589	0.1235500879	4.92166998	5.791119691	4.639215686	3.860460653	2.184288052	0.5285992218	0.1484330484	6.449042146	0.2019145803	11.54917293	1.347207207	0.16	0.2032448378	4.529130435	0.8937629938	0.9274881517	0.8319256757	0
1463	Chr3	14235805	14236186	0.7042253521	12.32739726	9.336	0.4215189873	1.749180328	0.8776315789	1.347169811	17	0.9123287671	10.29411765	7.051282051	12.26724138	16.5030303	0.8522727273	9.187179487	0	2.661111111	2.61372549	5.586764706	0.9259259259	5.405405405	1.404494382	13.13030303	0.703	0.9686046512	10.27833333	12.0375	0.2941176471	0.2840909091	1.609090909	1.139473684	3.01	0	0.6755319149	1.549295775	10.23333333	19.37674419	0.3505263158	13.51351351	0.666	0.7928571429	0	1.543209877	1.792405063	0	NA	NA	0.1897727273	12.09090909	16.00697674	16.66666667	5.233333333	8.948148148	0.2702702703	0.6686046512	5.128205128	11.23953488	12.88253968	8.92739726	0.3744897959	1.623376623	0.6757575758	13.3325	0.804	13.20824742	1.079545455	1.204225352	0.392	17.04883721	1	1.111111111	0.8620689655	0.8861702128
1465	Chr3	14241019	14243417	1.21743487	14.34630542	13.64433333	1.618372703	2.269631236	1.415447154	4.506493506	6.979918033	1.483789474	12.29366667	17.61609756	16.77105263	11.86228448	2.901431127	10.18930818	3.117777778	1.203623188	8.393113772	6.784569733	1.647341772	8.295606695	3.0960217	11.64493392	2.160521415	2.668913043	14.32377049	14.96509804	1.072277228	3.070695971	1.720833333	1.915850144	1.386422414	1.153962264	3.468944099	5.617191977	9.334441088	12.9820197	0.9188679245	12.30990566	1.878106509	2.395823666	3.354723127	2.245721271	1.557790927	0.9362962963	2.824411765	1.961403509	2.738105727	11.61949153	9.318069307	9.87781457	4.522511848	5.728136882	2.432633588	2.911868132	11.3865	9.142857143	8.54125	7.307824427	4.617924528	1.989028777	2.203159558	10.39338624	1.04754386	12.55548173	4.146414343	1.049912434	1.517060811	12.49946809	4.734772727	1.406296296	1.062593985	1.707524752
1466	Chr3	14246158	14250659	0.2109467456	13.90189702	14.45714286	1.770972037	0.5678873239	0.9405940594	8.823543689	10.021843	0.5070175439	10.7485623	13.86881029	12.78711755	12.22902375	0.7710601719	10.26779661	0.8585427136	0.03671444322	7.995535714	9.925490196	0.6031210986	15.44878049	4.077302205	16.42463768	0.3350189633	0.3883453237	10.56436782	13.97674419	0	0.2754032258	0.5827505828	0.3878702398	0.584698609	1.165503356	2.257405405	2.825743855	15.2278481	6.732718121	1.375483871	11.48292683	1.409393064	0.747607362	1.540740741	0.5191230207	0.9455650061	1.086814346	0.683	0.8234669811	0.8272067715	5.133333333	12.1110687	4.901470588	4.310681115	9.60170068	0.7765895954	1.398651961	8.002898551	6.613492063	6.991168831	1.41568323	1.190022936	0.7997772829	1.343912176	14.06022727	0.6592242195	11.77131783	2.766798419	0.1467924528	0.09165751921	9.91	5.764190193	0.6639896373	0.3549848943	0.08333333333
1470	Chr3	14408567	14409261	NA	NA	NA	0	3.703703704	0	NA	1.818181818	NA	NA	36.11111111	8.331623932	NA	1.233333333	NA	2.168292683	0	5.714285714	3.571428571	2.941176471	3.703703704	0	NA	NA	NA	NA	0	0	0	NA	0	9.029166667	0	0.3603603604	0	NA	6.665	1	50	NA	0	NA	1.851851852	1.423170732	0	12.5	3.49516129	0	12.5	5.555555556	NA	0	6.664545455	NA	7.142857143	NA	NA	NA	NA	0	NA	4.6875	NA	0	0	0	100	0	0	0	NA	NA	NA
1477	Chr3	14805229	14806918	0	8.973076923	NA	1.931884058	0.8196721311	3.333333333	17.60943396	8.620689655	NA	NA	0	12.5	17.40892857	0.1824817518	9.004597701	1.707627119	0	15.04795918	4.943601896	0	5.555555556	3.571428571	7.777777778	0.2878676471	0.2966101695	15.2775	11.02941176	0	2.43902439	2.173913043	0.6403846154	2.417582418	0	NA	NA	NA	NA	0.6529411765	NA	0	2.08125	1.020408163	NA	0	0.5952380952	0	2.463478261	NA	NA	7.607826087	20	10.73389831	8.333333333	2.054794521	0	10.25384615	6.666666667	2.702702703	6.371568627	5.714285714	NA	0.9927659574	13.00731707	0.2430656934	19.34597701	0.495049505	0.4444444444	2.293464052	12.5	7.666	0	0	2.110666667
1478	Chr3	14807080	14808983	0	9.523376623	15.68823529	3.03030303	4.271428571	4.336585366	3.571428571	7.705376344	NA	NA	NA	18.99534884	10.03975904	3.674712644	12.97980769	1.866666667	0	15.47642857	6.210344828	0.7462686567	5.215646259	8.58877551	7.313265306	2.492366412	0.9524590164	12.20472441	15.666	3.738317757	0	1.612903226	2.083333333	3.576415094	1.262121212	NA	NA	NA	NA	6.024096386	NA	0	8.490566038	3.521649485	NA	0.5882352941	10.74516129	3.846153846	2.780662983	0	0	5.01300813	12.37822581	5.955813953	13.21724138	1.606586826	1.0664	6.646428571	18.01621622	11.21875	8.693157895	1.315789474	NA	2.602564103	3.879452055	4.262285714	16.31969697	3.563522013	6.462019231	3.266960352	10.92117647	7.407070707	0.1970414201	0	2.482781457
1479	Chr3	15032786	15037452	0.2450171821	10.41123596	14.88015873	1.008225617	0.3815426997	0.7684210526	5.588045541	9.417266187	0.2394777266	6.422702703	13.50325581	11.72768362	12.53106996	1.121313507	10.81515152	2.067591241	0.09074074074	9.677272727	8.448707753	0.4681770285	9.76352657	3.837146371	11.60128866	0.4843971631	0.9084714549	9.711419753	13.31097046	0.05411255411	0.5390143737	0.03892773893	1.158456973	0.1630434783	0	0.1131221719	0	9.485810811	5.581746032	0.3773558368	13.42912621	0.9849759615	1.183372922	1.591740088	0.5249235474	0.03676470588	0.3676470588	0.4669642857	0.6173302108	0.07168458781	0	8.2646875	13.64630872	4.253646677	6.712587413	0.9105568445	0.4016826923	10.65992063	3.512121212	9.484482759	2.284046693	0.9965189873	0.5014705882	0.7724977457	12.1766129	0.2029635902	14.02375979	1.281134752	0.02813688213	0.4525739321	7.986830357	2.977717391	0	0	0.869047619
1481	Chr3	15040636	15044066	1.579310345	15.38461538	10.37735849	1.027456258	11.41851852	0	9.262727273	7.930344828	0.6717741935	7.575630252	7.06969697	7.857142857	10.49145729	1.288599349	12.66281407	1.001808786	0.3705209657	10.17988669	5.463509749	0.5283606557	5.455369128	8.859166667	7.709565217	1.399689441	2.431128405	11.87552448	10.80514706	0	1.153846154	0.4381578947	1.25	2.388059701	1	0	0.2469135802	2.5	1.5992	0.2956896552	3.954237288	1.639051095	1.146359223	0.6912087912	0.9373056995	0.45	4.830434783	1.560693642	2.31884058	1.7578125	0.9615384615	6.108126411	9.200649351	4.064623955	10.94477612	2.063548387	0.7492307692	7.433240997	6.029834254	3.508187135	3.464765101	3.881506849	0.6870292887	1.260408163	9.788888889	0.5675621891	14.25755814	0.925872093	0.2581395349	0.703125	4.676612903	1.372941176	0.8398373984	1.388333333	1.189795918
1484	Chr3	15045677	15048800	0.3495121951	6.895294118	6.748591549	1.376570048	0.39	0.3613756614	4.357740586	11.44	0.2212389381	5.902777778	9.922272727	10.45299539	6.981849315	0.7364341085	4.727906977	0.5951768489	0.03395585739	6.790780142	3.398533007	0.3346733668	3.513229572	2.358283433	6.975581395	0	0.3368686869	3.8	7.012012987	0.245	0.3332	0.3184027778	0.3950704225	1.448866499	0.04413580247	1.367932489	0.2197802198	1.31	2.844394619	0.7254196643	0.5617977528	0.6111413043	0.3664399093	0.5340966921	0.06865979381	0.7453287197	2.917241379	0.3484320557	0.2288329519	2.292307692	0.7407407407	3.49675	6.587162162	5.389235127	8.062303665	0.2135826772	0.826446281	6.299344262	3.267973856	3.120576132	1.29893617	2.878980892	0.2463878327	0.6319213313	5.829245283	0.2107738998	6.409794629	1.750972763	0.3135185185	0.6027972028	6.757142857	1.261369193	0.08930581614	0.05405405405	0.7753363229
1485	Chr3	15137258	15142718	17.14275	17.95402299	13.10282862	4.824910608	12.30779817	15.59338235	7.81214511	9.132316227	0	NA	12.74658188	14.73581489	14.54716088	3.489018465	11.16596091	4.844144144	6.521535394	10.8306213	10.23847352	4.93372206	10.02121739	5.62737819	0	6.940936375	3.041521395	12.52242744	10.93378076	11.96603774	13.41342756	11.39698997	13.31512821	10.92552632	5.486717063	6.16989843	7.066493506	14.80753065	10.03763838	6.88762322	13.21703163	5.503249097	6.978563773	5.672020725	0	3.578013393	9.048319328	5.555555556	7.815625	4.198201439	6.051827243	10.53597734	13.07107584	8.10950495	8.892521994	5.489359504	3.836874362	13.97676609	12.83926499	19.56561605	9.484545455	12.04985119	3.729850746	5.244364821	13.6954955	6.845787546	14.37262491	8.801834862	8.740613027	14.0282504	15.67529022	10.2761194	5.80567297	3.177393617	15.03395225
1492	Chr3	15245560	15252434	6.106666667	17.89505882	12.4	6.934175532	8.07647585	5.06555436	12.8182	14.7002004	6.075159236	14.50597015	14.83772071	21.79445783	17.13295711	3.860373216	13.47267606	4.052104771	5.514061273	14.36475904	15.29245283	6.420343137	10.34398682	11.07109783	8.227108434	3.275144509	2.36066838	3.483333333	20.08122172	3.465963061	11.99978022	9.216931217	8.922005571	7.017851959	2.46369863	3.918136439	3.911434109	12.93148936	11.92271468	8.669683591	10.43736264	6.702610966	3.55158831	7.795995289	4.834597156	4.637074148	3.98067591	8.760147213	7.827944251	2.410416667	8.230722892	20.13757116	22.38185185	7.108085106	14.54449339	2.23153457	8.878534031	11.41074627	9.042905405	8.278227848	8.448467433	6.4316253	8.184505988	8.6200783	10.22752613	7.966333809	18.90656599	10.0316722	6.392057762	9.127482383	17.67699115	12.8738676	2.609539474	2.580540541	6.991311755
1505	Chr3	15610760	15611052	0	15.70952381	NA	NA	0.1953125	1.42195122	0	15.78947368	0.5842105263	5.832142857	14.5775	4.007894737	NA	0.9803921569	17.67068966	0	0	9.18	3.303636364	NA	3.201754386	1.351351351	0	0	0	5.498245614	NA	0.3211538462	0	0	0	0	NA	0	4.781481481	10.49574468	0	NA	7.015789474	NA	NA	NA	0	NA	10.40172414	0	0	0	40.97083333	18.41525424	NA	0	3.571428571	NA	NA	NA	NA	NA	NA	1.233333333	0	NA	11.66666667	NA	0	NA	0	0	NA	0.9615384615	0	0.3125	0
1506	Chr3	15659094	15659393	0	18.79591837	16.66666667	0	0	0	21.2	14.875	0.5813953488	7.12745098	25.43684211	17.29433962	20.175	0	13.86052632	0.6403846154	0	7.282608696	3.411363636	0	11.04117647	0	8.008333333	0	1.216666667	14.14615385	21.13469388	0	1.315789474	0	0	0.3921568627	0	0	0	11.48510638	15.83	0	13.54736842	0	0	0	0	0	0	1.282051282	0.2642857143	0	17.55111111	2.852830189	0	0	3.225806452	0	0	20.97586207	22.10263158	NA	17.47741935	0	0.2803921569	0	11.80869565	0	11.16875	0	0	0.154	27.31111111	0	0.3211538462	0.4716981132	0
1507	Chr3	15666721	15667836	2.72	26.68426966	26	NA	4.171631206	1.720967742	13.58346457	16.27157895	0	15.06988636	13.10493827	14.6609589	23.56979167	0.06607142857	12.71719745	0.6066666667	0.05873015873	10.17816092	11.21343284	0	13.25114943	2.502307692	18.78767123	0	0	11.11111111	10	0.3623188406	0	1.203614458	1.255725191	9.881428571	1.023770492	0.6184357542	1.074594595	10.5673913	11.1434555	0.3795031056	14.8265625	NA	NA	0	0	1.904761905	7.950980392	0	0.2168831169	0.9745	21.64324324	10.83604651	NA	1.324503311	5.875	1	0	13.49753086	26.96666667	8.695652174	14.94534884	11.09391304	0.4651162791	0.2365	8.988764045	0	16.875	0	0.8257142857	2.196932515	NA	0.8333333333	0.980952381	1.8528	8.837878788
1508	Chr3	15783282	15783617	0	0	NA	NA	0	0	16.04444444	NA	0	9.996774194	NA	NA	NA	NA	16.28913043	NA	0	6.558064516	11.82272727	NA	NA	NA	100	0	NA	NA	NA	0	NA	NA	NA	NA	NA	NA	NA	NA	NA	NA	NA	0	NA	0	0	NA	NA	0	0	NA	NA	9.791836735	16.38518519	NA	NA	0	0	NA	NA	NA	NA	NA	0	NA	4.761904762	0	0	0	NA	NA	NA	NA	0	NA	NA
1514	Chr3	15996272	16000481	0	100	8.876397516	1.006540698	1.526056338	0	4.714792899	6.483384615	0.1123595506	6.839455782	11.75732323	16.05185185	12.08405963	0.9599761051	6.736931818	0.9082462253	0.197891232	6.950502513	5.482867133	0.8263819095	3.647358834	1.713196126	6.316708543	0.8117525773	0.568694362	7.22091195	8.267263844	0	3.191489362	0.5263157895	0	0	0.3526041667	0.7587552743	0.8007567568	7.268065967	5.145170068	0.4854368932	5.740881764	0.4059310345	0.5320422535	1.441317365	0.3423076923	1.321025641	4.545454545	0.526534296	0.5506382979	0.3348993289	4.990568862	5.393413174	7.972495088	3.907034632	7.831869919	1.182721893	1.061504425	12.73290323	3.914128035	5.290753425	1.774832215	2.902721088	0.5628898129	1.018579235	7.782272727	0.3622467772	8.256387665	2.180451128	0	0.4288	8.287777778	1.655043587	0.6455337691	0.6571428571	1.848181818
1517	Chr3	16142638	16144525	1.388888889	5.555555556	12.29670782	3.510526316	5.690243902	0	13.19583333	1.280769231	0	15.57391304	13.39754902	31.94166667	12.8047619	25	3.488837209	0	3.774358974	10.58590604	5.562411348	0	0	1.15647482	4.912820513	0.8716101695	1.248017621	8.951737452	NA	10	0	0	0	0	2.496153846	11.10888889	9.40483871	11.9047619	22.86808511	2.075730994	26.47058824	0	5.851162791	2.941176471	0	5.699212598	5.317391304	0	0.8325	1.851111111	16.55909091	7.614545455	NA	0.9574468085	3.488372093	1.246258503	0	7.978354978	12.1612069	15.7880829	6.82238806	8.5921875	0	3.583739837	NA	0	11.66811224	0	0	2.9175	NA	2.385430464	0	0.2492537313	0
1518	Chr3	16215278	16216674	0.2659574468	0	25.04742857	1.25	0	0	0	0	NA	0	0	0.07803738318	NA	3.029090909	2.137387387	3.03030303	0.1292763158	0	0	0	1.790322581	0	22.36959064	0	1.136363636	0	0.3483146067	0.2475247525	0	0	1.132038835	0	8.453636364	0.1970414201	0	0.1785714286	0	0	0	0	0.4310344828	0	NA	9.463333333	0	1.162790698	0.253030303	0	0.150678733	0	0	0.2604166667	0.1592356688	0	0	0	0	0	0	0	0	0	NA	0.1050420168	0	0.3546099291	0.2395683453	0.802617801	0.3620253165	0	0	NA	0
1519	Chr3	16240477	16241896	NA	NA	NA	21.24220183	NA	0	NA	17.92706767	NA	NA	31.44917127	29.76782007	25.23710692	20.3539604	35.69370079	10.75482234	9.731843575	26.28916667	18.72423077	17.85869565	31.33378995	10.64940239	NA	NA	NA	NA	24.90722433	NA	NA	NA	NA	NA	NA	12.66681818	11.84393305	28.14207921	26.41659919	NA	13.1260274	25.01209677	9.14893617	19.28920455	NA	NA	26.95839416	NA	NA	8.357894737	34.93023256	22.85459459	45.45454545	0.4962616822	14.08181818	2.525378788	NA	23.36765677	18.1608	24.89047619	28.80769231	24.09142857	NA	NA	22.98941176	10.48708709	NA	NA	NA	NA	26.665	7.929824561	9.6324	2.769175627	NA
1521	Chr3	16252187	16253361	NA	NA	NA	0.4411764706	NA	NA	NA	0.1256603774	NA	NA	0	0.1644736842	15.0352381	1.018661972	0	0.1131221719	0.2604166667	0.3877906977	0.1206225681	0.1207729469	0.1096491228	0.6538461538	NA	NA	NA	NA	0	NA	NA	NA	NA	NA	NA	0	0	0	0	NA	0	0	0.1623376623	0	NA	NA	0.2886138614	NA	NA	0.3610837438	0	0	NA	0	0.5721030043	3.819753086	NA	3.49112426	7.347445255	10.28541667	8.091907514	0.7387755102	NA	NA	0	0.2032520325	NA	NA	NA	NA	0	0.09862068966	0.7041237113	0	NA
1523	Chr3	16338838	16341915	9.219148936	5	19.10731707	1.665	2.56875	0.6451612903	1.332	0	8.823529412	0	NA	14.13571429	13.04347826	5.367647059	20.87011494	3.62173913	16.01740812	17.96946565	18.35051546	27.08125	2.776666667	3.125	4.545454545	3.472222222	0	8.664	NA	4.761904762	10	11.30714286	5.556410256	3.852380952	NA	2.083333333	5.263157895	6.139473684	5	0	0	NA	23.21428571	0	4.545454545	0	0	NA	25.71428571	0.9615384615	0	17.45844595	0	1.357407407	5.172413793	11.49655172	9.375	13.7475	NA	1.694915254	27.5	0	0	6.284210526	11.10952381	5.703389831	3.332758621	10.13797468	0.25	8.414942529	3.333333333	NA	2.08125	3.846153846	7.954545455
1526	Chr3	16479806	16480093	0	46.4	NA	0	0	0	100	NA	NA	NA	NA	31.3325	32.27894737	NA	12.5	NA	0	30.7	23.33157895	0	NA	0	NA	0	0	16.66666667	31.25	0	0	0	1.189285714	0	NA	0	0	18.51111111	12.87727273	NA	21.6037037	NA	0	0	NA	NA	11.1	NA	NA	1.315789474	1.665	13.67916667	NA	NA	NA	0	NA	7.966666667	11.53076923	0	26.13636364	12.08837209	NA	0	NA	0	NA	NA	0	0	NA	NA	NA	NA	0
1527	Chr3	16497792	16501163	0.04587155963	1.805284553	3.901144165	0.9171717172	0.1323873122	0	15.33350923	3.950131234	0	1.095781638	1.766185567	3.263307985	5.141876047	0.2154398564	10.18179487	0.05910931174	1.970925926	8.503409091	11.68245614	0.1216292135	1.392277228	0.1117734724	2.702590674	3.152844037	4.082405345	11.88527919	0.856097561	0.08498727735	0.2975274725	0	0.1843809524	0.232790224	0.2449579832	0	0.1956947162	1.517167382	0.5953617811	1.993880837	0.3219330855	0.5714801444	0.2056277056	0.8922297297	0	0	0.504978355	0.2862464183	0.02562724014	0	0.42899729	8.041666667	0.845703125	1.095283019	1.072972973	0.2804107425	0.4916666667	3.208785047	1.060742706	2.604464286	0.260446571	0.1661231884	0.2137295082	1.16272838	0.5956190476	0.2380614657	4.856810244	0.5	0.1437407953	0.1122641509	2.668862275	0.2485089463	0.2199669967	0.05760368664	0
1532	Chr3	16550982	16552264	0.5102040816	13.47657658	8.173584906	4.200854701	0	2.507462687	13.14210526	6.028571429	0.3929245283	6.20738255	8.815789474	14.3242236	16.02916667	0.4385964912	4.618478261	2.457894737	1.142745098	1.595744681	5.5528	0	14.70588235	1.188679245	24.16666667	0	0	8.581188119	7.687378641	0	0.253164557	0	0	0	0	0.1838235294	1.293203883	10.12151899	7.041441441	0.9553398058	5.9375	0.625	0.1418439716	6.429292929	0	0.4	7.380952381	0	0.1666666667	0.6578947368	13.10357143	2.945856354	34.13448276	0.7895196507	0.9546875	0	6.934677419	7.836904762	4.166666667	23.69066667	9.3	0.5088888889	0.6013333333	0.1630434783	19.06818182	0.119047619	8.672674419	3.740816327	0	0.26	7.386666667	0.6572769953	0.1415841584	0	0
1533	Chr3	16554197	16554434	NA	NA	NA	NA	NA	NA	NA	14.79166667	NA	NA	5.879411765	NA	NA	NA	18.82058824	NA	0	0.3571428571	15	0	0	0	NA	0	0	NA	NA	NA	NA	NA	NA	NA	NA	0	0	5.95	6.666666667	NA	0	NA	NA	NA	NA	NA	0	NA	NA	0	44.275	4.251351351	NA	0	0	0	0	NA	NA	NA	NA	0	NA	0	NA	0	0	NA	NA	NA	NA	0	0	NA	NA
1534	Chr3	16555829	16556600	0	17.46941176	17.89166667	0	0	0	20	4.217283951	0	22.84634146	20.99242424	NA	13.61089109	0.3205128205	13.569	0.1960784314	0.3264705882	10.99047619	13.34814815	0	12.72242991	0	6.719354839	0	0	14.664	11.3559322	0	0	0	0	0	0	0	0	9.975925926	8.4	0.09487179487	13.40136986	0	0	0	0	0	NA	0	0	0	12.34565217	14.35625	4.25106383	0.9516666667	1.25	0	0	17.5192	17.83294118	19.932	11.104	NA	0	0	10.33703704	0	11.26170213	1.105154639	0.1294573643	0.07280701754	10.29411765	0	0.4237288136	0	0
1539	Chr3	16635574	16637007	0.2603773585	13.05631068	3	0.4484304933	2.177439024	1.462295082	10.91912568	20.1423913	NA	NA	23.29318182	22.00601504	12.60306513	0.7197530864	10.29338235	0	0	6.248979592	11.45307018	0.1322751323	11.1245098	0.1246268657	10.29811321	0.398427673	0.5735507246	11.02315271	13.87487923	0.4088607595	0.1973509934	0.6859106529	0.5618181818	1.513712375	0	0.3609756098	0.4130584192	11.23430657	4.475816993	1.006046512	7.367368421	0.2733333333	0	3.218726592	NA	0.6024096386	0.09124087591	0.2685483871	0.625136612	0.4044176707	3.813559322	4.524423963	NA	0	7.703529412	0.2922807018	NA	2.996982759	5.338942308	2.644131455	2.980555556	0.05321637427	NA	0.8136	16.91368421	0.292	14.87298387	NA	0.3600619195	0.5103975535	8.98525641	0.8212765957	0.244534413	0.2622047244	0.1826086957
1540	Chr3	16637294	16641743	0.5159541189	18.23729792	7.36419214	0.5141025641	0.4026190476	0.3862565445	8.028418231	9.3336	NA	2.775	12.52261307	14.88298246	13.79610829	0.04798657718	10.92538071	0.6593220339	0.5103762828	10.03710575	10.86966102	0.2840909091	11.63706897	0.2702064897	7.807086614	1.540555556	1.349791956	12.54003407	14.13607748	0.5651567944	0.544600939	0.7983539095	1.038137472	0.6969162996	0.9389671362	1.077496484	1.174449339	7.887817259	6.910197869	0.2964426877	11.43140496	0.494335512	0.200203666	0.7625412541	2.727272727	0.7196013289	0.1536885246	1.374722222	0.8883763838	0.9104304636	5.252791069	12.53358663	NA	0.2845528455	4.238011696	1.196278317	0	6.330812325	4.895174263	5.420640569	5.603135889	0.326916221	2.796551724	0.4327342747	12.19658849	0.5305010893	10.04652115	NA	0.3141304348	0.8112871287	4.035777126	1.020408163	0.3656357388	0.3345572354	0.6974148061
1541	Chr3	16641961	16647511	0.9688935282	17.85981941	9.806842105	0.4652284264	1.482339708	1.312242091	5.864371257	6.556557377	NA	9.090909091	23.18684211	14.51388175	15.36630769	1.580497925	15.47053942	2.041596639	2.600348837	12.46541618	12.95771513	0.3138847858	13.15271318	0.6277978339	14.06524823	2.490959666	2.259569892	17.40410448	17.30981964	0.9893979058	2.004297994	1.408952959	1.391385332	2.643816631	1.034640523	1.918673884	2.155172414	11.92436364	8.838721805	0.9020689655	11.15855072	0.05910165485	0.3048252912	0.6448757764	0	2.49488189	1.577366255	3.7828125	1.968058455	0.6934210526	7.356912029	11.11616	10	4.866181818	7.480321285	1.332909931	NA	7.938074074	5.137037037	6.977688172	7.051951952	2.957644628	3.332	1.468852459	15.62732733	0.2917620137	11.99127726	NA	0.9287234043	1.527935606	12.38609467	1.660498221	1.920938023	2.4926	0.5339920949
1548	Chr3	16731838	16732473	0	18.01369863	18.09428571	0	0	0	0	14.65454545	NA	NA	17.47407407	31.94166667	36.03448276	0	31.61269841	0	0	9.1375	10.73333333	0	16.31458333	1.05049505	8.898305085	0	0	24.79512195	10.58823529	0	0	0	0	0.8024096386	0.8538461538	0	0	10.97466667	14.94754098	NA	24.44074074	0.2325581395	0	1.971428571	NA	0	0	0	0	0	3.798780488	10.44634146	15.21	0.4891304348	6.203614458	0	0	17.15588235	19.54137931	25.52698413	12.9025641	0.8695652174	NA	NA	16.17058824	0	NA	0.3472222222	0	0.2173913043	17.77333333	0.1722891566	0.666	0	0.3505263158
1549	Chr3	16737531	16737940	4.225352113	19.56857143	23.07692308	0	0.1790322581	0.2256756757	NA	8.54	0	14.76122449	28.30188679	23.0547619	NA	0	32.60625	0	0	19.54390244	16.54477612	0	13.80857143	0.195890411	10.39411765	0.5921052632	0	6.25	14.9	0.5681818182	0	0	0	0	2.049230769	2.825714286	5.851851852	23.19012346	23.47627119	1.19047619	22.40740741	0	0	0	0	6.156944444	2.838095238	1.515151515	0	0	4.519178082	21.48222222	25.72982456	0	0	NA	1.78625	NA	NA	NA	NA	5.360465116	0	0.1257575758	13.15	0	22.775	0.2816901408	0	0.2325581395	6.25	0	0	0	0
1551	Chr3	16809029	16814357	0.2622047244	23.08514851	24.43284884	0	0	0	13.72929936	12.4484507	3.192486188	17.21171662	4.52	22.49361022	20.54004065	2.398988878	20.4811359	4.228910464	2.39669007	17.81860776	15.3807649	0	13.60828313	0	11.16804124	4.478180039	2.025251397	17.05022075	1.726126126	0	0	0	0	0.3125	7.326705202	11.9264239	10.45912409	15.06402715	16.97174658	5.130811808	19.56174863	0	0	0	4.260331492	6.102768166	2.332646048	3.430697051	2.511893204	7.986218777	9.079427359	15.13190661	21.24150142	8.705191257	12.77506849	2.928704488	3.919746568	20.05975474	18.56360294	14.0237931	18.87627265	6.041234084	4.492998205	7.0593361	19.52376033	0.7277777778	21.1407781	8.605734767	0.09920634921	0	3.658536585	0.5045454545	6.101743679	5.925433526	0
1552	Chr3	16817876	16818100	0.1895833333	30.15714286	28.8	NA	0.2642857143	0	0	21.42857143	0	12.5	30	18.75	NA	NA	42.59444444	0	0	36.32564103	31.94390244	0	25	0	0	0	0.7260869565	32.85714286	0	0	0	0.5813953488	0.5555555556	0	NA	NA	NA	0	NA	0	NA	0	NA	0	NA	0	NA	NA	0	NA	NA	29.36590909	NA	0	0	NA	0	30	0	11.11111111	0	NA	0	0	NA	0	33.02978723	0	0	0	0	0	0	NA	0
1557	Chr3	16943293	16944033	0	7.829166667	8.395283019	0	0	0	15.55594406	5.658156028	0	8.733653846	9.391818182	NA	11.15255474	0.7142857143	3.545744681	0	1.394545455	5.182191781	2.932	0.9259259259	5.568421053	0	6.310569106	0	1.486486486	15.98308824	14.22619048	0	0	0.4807692308	0	0.1488095238	1.459124088	0	0	2.169798658	4.948905109	0	4.4775	2.425316456	0	0	0	4.629230769	NA	0	0.64625	0.9922077922	18.43238095	4.560810811	7.358333333	1.156470588	6.004950495	0	0.1210144928	19.932	21.50821918	8.518348624	6.840650407	NA	0.1105960265	1.391111111	19.3127451	0	8.102222222	0.7092105263	0	0.1724137931	27.90660377	0	0.9622377622	0	0.1769911504
1559	Chr3	16988934	16989945	NA	NA	14.62318841	13.83950617	NA	NA	0	NA	1.081920904	26.01755725	0	19.85204082	18.56556291	10.975	18.17253521	7.914942529	10.40224719	8.651677852	16.53571429	2.956842105	12.21882353	NA	NA	NA	NA	0	21.37176471	0	NA	NA	0	0	1.612903226	8.236979167	12.01576355	16.38615385	18.13766816	8.564	25.70827068	6.611811024	5.212107623	6.453333333	0.3689873418	5.78423913	11.64939759	NA	NA	4.46031746	8.137254902	12.5372093	NA	NA	NA	3.798550725	0	11.98074534	16.49180328	12.10619469	20.47135135	12.78678161	0.3676056338	4.543414634	20.38731343	6.099056604	23.36407767	NA	0	NA	17.49206349	NA	7.702955665	1.675257732	NA
1562	Chr3	17047823	17048646	NA	NA	23.58582677	NA	NA	NA	37.01388889	14.8	NA	NA	NA	28.83981481	NA	NA	30.16946565	NA	1.575	17.51532847	23.6724359	NA	NA	NA	NA	0.3289473684	0	15.39655172	NA	0	NA	NA	NA	NA	0.3225806452	1.3	2.004268293	19.39760479	17.29795918	0	20.72125984	NA	NA	NA	NA	3.766049383	25.50853659	0	0	1.424561404	30.3112782	16.08111888	NA	0.8771929825	10.75444444	NA	NA	NA	NA	NA	NA	24.39402985	NA	0.4108695652	31.40414201	0	23.6048951	0	NA	NA	NA	NA	1.837349398	0.1813664596	NA
1565	Chr3	17140066	17140321	0	7.593333333	3.333333333	0	0	0	0	NA	0	0	NA	0	NA	NA	0	NA	0	9.207894737	16.39677419	0	0	NA	0	0	0	0	4.545454545	0	0	0	0	0	0	NA	NA	NA	NA	0	NA	0	0	0	0	0	NA	NA	NA	NA	NA	0	21.76774194	NA	NA	NA	0	NA	NA	NA	NA	NA	0	0	9.302325581	0	7.963888889	2.08125	0	0	0	NA	0	0	0
1566	Chr3	17147115	17147610	0	45.72564103	33.33333333	1.280769231	0	1.779661017	25.92857143	NA	0	29.36885246	NA	39.44666667	NA	3.417948718	23.68421053	1.071604938	0.4545454545	25.34109589	19.60769231	0	0	NA	35.41666667	0	0	85	0	0.5952380952	0	0	0	0	NA	NA	NA	NA	NA	3.734482759	NA	0	0	6	0	12.78372093	6.397674419	NA	NA	NA	NA	5.807575758	26.92564103	NA	NA	NA	0	NA	NA	NA	NA	19.3325	0	0	17.48152174	0	32.62803738	0	0	0	22.72727273	NA	0.495049505	0	0.641025641
1567	Chr3	17150147	17150866	2.795327103	37.9	33.29719626	3.695454545	1.661654135	0	NA	NA	2.368674699	37.06896552	NA	NA	NA	NA	34.48703704	NA	8.436936937	38.76060606	24.83855422	12.64153846	NA	NA	48.02093023	NA	NA	NA	30.22475248	0.2336448598	2.263302752	1.682978723	3.18	4.970454545	16.75729167	NA	NA	NA	NA	9.393203883	NA	7.738461538	10.35051546	11.41981982	0.4381578947	5.123170732	NA	NA	NA	NA	NA	28.7755102	39.26031746	0	NA	NA	2.337735849	NA	NA	NA	NA	NA	3.334210526	3.154263566	35.09823009	4.0528	37.34603175	0.9056603774	0.7277777778	1.1775	49.20714286	NA	4.800769231	0.1552845528	4.285185185
1570	Chr3	17270128	17270825	0	NA	NA	2.301098901	NA	NA	24.73333333	NA	0.17875	15.22586207	24.69508197	NA	66.66666667	NA	14.79268293	NA	2.562365591	9.852941176	14.525	6.959493671	NA	0.590625	NA	NA	NA	NA	21.03636364	NA	NA	0	NA	0	NA	1.443298969	2.057647059	9.139130435	3.02987013	NA	24.48470588	2.896153846	6.617808219	8.240740741	0	NA	NA	NA	NA	0.9628571429	17.96385542	23.87789474	NA	NA	NA	NA	NA	NA	NA	NA	NA	0	0.5406593407	10.56585366	32.47761194	0.3801886792	NA	NA	NA	NA	29.48717949	1.70212766	1.653409091	0.2450980392	0
1573	Chr3	17353846	17354747	2.381318681	21.71052632	0	0	13.10227273	9.532911392	0	0	5.883950617	4.734090909	6.756756757	0.1302083333	16.4936	2.530827068	0	2.913496933	0	0	0	0	11.7984	10.92786885	12.38934426	0.08697916667	0.2427184466	0	0	8.9	4.545454545	9.523529412	11.97142857	11.932	0	0.9346341463	0.1948863636	0	0	9.101298701	0	0.6666666667	0.3787878788	0.1453488372	7.425	0	0	2.629824561	6.695054945	0.1257861635	0	0	0.4012048193	0	0	3.313095238	0.3968253968	6.360365854	14.81333333	6.215254237	3.275862069	0	8.197826087	10.62883721	0.1418439716	0.05458515284	15.39508197	0.1396648045	5.391666667	7.548148148	0	13.5351145	0.1126126126	0.1411016949	8.626890756
1574	Chr3	17377213	17377477	0	0	0	0	0	0	9.644230769	9.782608696	0	5.83	20.1137931	14.93333333	0	0	1.009090909	0	0.3630434783	19	18.74423077	0	0	0	NA	0	0	16.66666667	0	0	0	0	0	0	0	0.715	0	5.20625	4.186046512	0	0	0	0	7.142857143	0	0	0	0	0	0	1.040625	12.1475	28.92264151	0	0	0	12.09032258	0	0	0	0	0.45	0	0	11.67962963	0	0	0	0	0	25.75454545	0	0	0.3921568627	NA
1577	Chr3	17395972	17397036	16.5258216	31.27777778	NA	0	9.5625	7.736464088	15.48095238	31.598	0	32.77094017	23.56666667	NA	9.064705882	NA	18.69379845	NA	8.655392157	16.23448276	15.97272727	7.065053763	NA	10.84903846	20.94064516	15.19102564	21.82484076	22.69615385	21.90994152	2.604736842	3.220338983	3.55698324	6.71127451	22.97552083	7.142857143	10.96513761	21.10916667	12.13592233	12.18671875	13.45247525	19.53125	12.446875	3.716216216	NA	0.1811594203	23.70222222	30.31666667	0.09852216749	1.317619048	13.08493976	30.79206349	17.47005076	19.92554745	1.653293413	7.986486486	2.586206897	14.31520468	NA	NA	7.577272727	NA	38.41219512	0.2732240437	10.31327014	16.08447489	4.605963303	24.58356808	8.15648855	5.918518519	6.53804878	0	0	10.38148148	3.835	7.628042328
1578	Chr3	17401987	17402690	13.63636364	40.46969697	54.32222222	0	0	1.041666667	16.66666667	37.11818182	NA	NA	NA	49.41923077	21.42857143	25	40.81428571	0	38.68059701	37.75714286	43.02592593	NA	0	NA	NA	10	0	NA	4.757142857	0	33.33333333	0	0	NA	30	17.50526316	9.963043478	20.725	10.21612903	8.481818182	35.60454545	23.13888889	11.10833333	5	NA	2.018181818	20.45454545	NA	0	4.933333333	9.921428571	25.08043478	28.57142857	0	5.384615385	31.332	24.24545455	9.375	15.42962963	43.15454545	23.32592593	33.62	NA	20.13114754	22.77555556	18.746875	28.27123288	15.19302326	1.974074074	3.92	NA	NA	14.65227273	13.86022727	6.517391304
1581	Chr3	17432271	17437972	0.01223814774	17.25066079	20.95911111	0.3498542274	0.4489404642	0.2677377892	12.57773437	14.79109875	0.07803806735	15.61670429	23.81375661	17.38101695	18.54583333	0	10.45420945	0	0.502014218	16.38283186	14.47231638	0.1461988304	13.9127451	0	13.88175676	0.3221291866	0.4221538462	15.67060998	13.79878788	0.1381188119	0.5020775623	0.1785333333	0.2379428571	0.1190243902	0.875	1.061956522	1.666912669	14.2303132	4.200192308	0	13.34739677	0.2478632479	0.09224376731	0.1572327044	0.1662431942	0.1927125506	1.967464115	0.2564102564	0.9786026201	0.8902748414	4.041552991	12.04315642	20.906	5.799869452	9.352846975	0.4193168433	0.3768944099	2.880478088	1.838049713	3.105188679	18.48421053	0.7294314381	0.09680232558	0.2559649123	15.18242731	0.2959619952	16.66901763	1.950692042	0.1322768974	0.3336734694	4.068837209	1.100314465	0.6608549874	0.8991516437	0.2907278166
1582	Chr3	17447880	17448611	NA	NA	NA	NA	NA	NA	22.41164384	0	0	NA	NA	20.92251656	6.001315789	NA	7.417460317	NA	0.1226993865	11.84857143	7.757638889	NA	NA	NA	0	0.2795031056	0.5102040816	11.93230769	0	NA	NA	NA	NA	NA	NA	0.8136094675	0.603164557	7.424705882	8.682706767	NA	12.28017241	0	NA	NA	NA	NA	1.747878788	0	0	0.46875	5.55	7.769135802	NA	0	NA	0.09597701149	NA	1.506024096	3.955652174	12.29166667	3.322077922	6.148214286	NA	0	14.1904	NA	0	NA	0	NA	NA	NA	1.372794118	0.2234899329	NA
1588	Chr3	17640518	17640710	NA	NA	NA	0	NA	NA	2.0875	15.96666667	0	0	50	0	27.88666667	0	6.136842105	NA	0	22.71142857	19	0	22.2	0	NA	50	0	33.21428571	0	NA	NA	NA	NA	NA	NA	NA	0	10.17777778	2.777777778	NA	0	0	0	0	0	NA	11.94166667	0	0	0	12.5	21.23055556	64.28571429	0	14.28571429	0	0	9.090909091	0	0	12.5	4.611538462	0	0	0	0	NA	0	NA	NA	34.61538462	0	0	0	NA
1595	Chr3	17928450	17929466	0	21.45803571	17.34666667	0	0.1069518717	0	13.614	15.57674419	0	20.40769231	14.18450704	16.54424779	17.4433526	0	23.09230769	0	0.1256281407	10.83716814	10.66329114	0	15.25903614	0	18.82380952	0	0	18.53134328	20.92702703	0	0	0	0.119760479	0	0.0888	0	0	15.11560284	14.576	0	14.74666667	0.1069518717	0	0.06132596685	0.2378571429	0	0	0	0.06851851852	0	7.066326531	11.55210084	22.88656716	0.8876470588	5.2	0	0	7.702515723	8.676829268	10.99587629	4.930208333	0	0	0	NA	0.01778846154	18.67867299	1.654861111	0	0.1221153846	24.62765957	0	NA	NA	0.2280821918
1598	Chr3	18018732	18019953	1.410666667	16.903125	NA	NA	1.874285714	2.138211382	NA	NA	0	18.325	16.97307692	7.142857143	24.13333333	NA	20.50535714	NA	7.454166667	10.26959459	15.64634146	0	0	0	36.48661417	4.703738318	3.76453202	27.39948454	25	1.034	0	0.5557692308	2.43902439	6.061038961	0	NA	NA	NA	NA	NA	NA	0	NA	0	0	0	0	0	NA	NA	0	11.43457944	NA	0.1470588235	2.777777778	3.921568627	NA	28.9578125	15.97083333	13.61428571	18.3325	0	0	0	16.44831461	0	11.865	NA	0.5653594771	1.24702381	NA	0	2.500578035	3.078756477	5.190769231
1600	Chr3	18069269	18070600	4.222790698	27.21583333	29.88222222	0	6.446186441	10.15663265	20.17727273	16.18322981	0	17.22881356	34.569	43.02727273	12.65643564	0	19.51166667	0	0	23.16442953	15.83771429	0	17.23448276	0.5014150943	36.42284264	11.06878613	19.09304813	24.51717172	0	0	0	0.6620535714	0	0.08638497653	3.027906977	0	0	20.98278146	7.828275862	0	15.08736842	0	0	0	0	10.43369565	19.29459459	0.98	0	0	18.00072993	13.3984127	22.29538462	0.2832	5.149586777	0	4.606504065	8.494366197	6.41025641	12.5	0.4901960784	29.47416268	0	0.5685185185	8.044	0.1405063291	22.76290909	0	0	0.2070866142	0.5555555556	1.851428571	0.1526717557	0	2.077489177
1602	Chr3	18085410	18086038	0	3.846153846	NA	0	0	NA	0	0	0.5102040816	8.330769231	14.88214286	8.064516129	12.5	0	9.996363636	NA	0.2659574468	3.083333333	4.269863014	0	1.958823529	0	16.66666667	NA	0	4.1625	0.7057692308	NA	0	NA	0	0	0	0	NA	0	3.085185185	0	NA	0	0	0	0	0	0	0	0	0	0	6.54125	7.9575	0	0	0	0	10	10	0	12.39756098	0	0	0	5	0.1162790698	5.475	0.62625	0	0	10.36623377	0	0	NA	NA
1607	Chr3	18359569	18360740	0	0	0.09881422925	0.7796680498	0	0.07356828194	5.334538153	0	0	3.617054264	0	9.001967213	0	0	0.9259259259	0	0	3.947368421	2.983414634	0	0.05798611111	0	0.4934615385	0.07299270073	0.3389671362	0.167839196	0.08802816901	0	0	0.2645502646	0	0	0	0.05680272109	0	0	0.1165413534	0.05719178082	0	0.1342741935	0.1226618705	1.109885932	0.3331914894	0	0.2704545455	0.3205128205	0	0	0	4.466492147	0.2109704641	0	0	0	0	0.07220216606	0.1771276596	0	0.06447876448	1.198993289	1.092896175	0	0	0.1047297297	0.1476340694	0	0.0468852459	0.180126183	1.438174274	0	0	0.3797468354	0
1608	Chr3	18389637	18390367	0	0.1497005988	0	0	0	0.2074534161	0	0	0	0	0	0	0	0	0	0.1834862385	0.3983957219	0	0	0.9347560976	0	0.1655629139	0	0.1098901099	0.2162337662	0	0	2.004938272	10.42389937	4.238970588	1.914049587	26.72834225	0.1698979592	0	0	0.1780748663	0.09766081871	0.08218390805	0	0	1.432231405	0	0	0.9408602151	0	0.15625	0	0.1819672131	0.2016483516	0.3267973856	0	0	0	0.08564102564	0.1698979592	0	0	0	0	0	0.5917159763	0.6113300493	0.1612903226	1.156684492	0.1108374384	0.5553333333	0.8946308725	0.3340101523	0	0	0.1005025126	0.1698979592	0.1656716418
1609	Chr3	18431344	18431527	0	0	0	0	0	0	8.886666667	0	0.4807692308	0	0	0	0	0	2.941176471	0	0	23.51764706	35.88529412	0	0	0	2.272727273	0	0	0	0	0	0	0	0	0	0	0	0	0	0	0	0	0	0	0	0	0	0	0	0	0	0	3.776190476	0	0	0	0	0	0	0	0	0	0	0	0	0	0	31.48918919	0	0	0	0	0	0	0	1.665
1611	Chr3	18584713	18585531	0	0	0	0	0	0	11.415625	14.95986395	0.2042944785	17.19734513	0	1.801801802	17.62453988	0	15.30550459	0	0.3095541401	14.05887097	14.53009709	0	0	0	NA	0	0	0	4.976119403	0	0	0	0	0	0	0	0	1.13	0	0	0	0	0	0.78125	0.4286764706	NA	0.2808988764	0	0	0	1.162790698	11.6540146	0	1.406849315	2.278632479	0.4202614379	0	18.79741935	19.47692308	9.744615385	11.86225166	0.1404494382	0	0.3741573034	0	0.1834862385	0	0	0	0	0	0	0	0	0
1612	Chr3	18629722	18631197	0.4415662651	14.50762712	11.58245614	NA	1.838095238	0.65859375	15.31869565	20.85497076	0.1906137184	25.90555556	22.98934911	NA	26.98072917	1.041666667	29.76190476	0	0	19.62986111	13.59476744	0	NA	5.223857868	10.35945946	0.4864705882	0.1653846154	11.65956284	NA	0	0.05724137931	0.05	0.4402439024	5.541875	4.901470588	7.800581395	4.182432432	9.045341615	7.352838428	0.6668341709	26.97933333	0	NA	0	0.1558823529	2.359405941	0	0.1694915254	0	1.823636364	31.34702381	7.573469388	20.28833333	0.05387931034	0.8973262032	0.7853333333	5.488607595	28.74319249	19.33352601	16.9974026	15.11725664	NA	0.2696850394	3.099173554	2.583098592	0	15.9389313	0.3614173228	0.05093457944	0.5502202643	0	4.112837838	0	0	0.2134328358
1613	Chr3	18633958	18634521	8.933333333	36.09368421	33.18333333	20	5.888043478	10.8875	43.58888889	44.35054945	1.754385965	31.32962963	48.85614035	67.66491228	55.35319149	12.5	46.07045455	NA	23.12133333	42.6296875	34.08791209	0	5.553333333	7.470212766	NA	13.81612903	12.51325301	38.67078652	NA	5	1.207246377	3.7109375	8.462765957	16.54050633	12.52058824	11.82553191	16.57912088	28.80744681	25.5625	14.08431373	42.03866667	NA	NA	3.7	0	6.941666667	15.09245283	0	6.54	6.876595745	36.09390244	31.75869565	NA	4.576666667	21.090625	4.125842697	41.17647059	39.4	50.06875	9.165384615	23.19462366	43.69512195	2.140298507	10.50232558	18.35925926	18.18181818	34.28111111	0	3.897849462	10.76263736	NA	19.79569892	10.69324324	7.370422535	13.1375
1614	Chr3	18652021	18653238	0	0	NA	NA	0	NA	NA	15.97981651	0.3601351351	19.10505051	19.36380952	23.1826087	40.70816327	NA	69.44583333	NA	22.51415929	13.05185185	18.3265625	NA	NA	5.9775	NA	3.559848485	5.547647059	10.63692308	0	NA	0	NA	0	0	NA	9.14695122	10.58163265	10.45096774	13.63391304	16.14336735	10.07903226	0	NA	NA	0.2631578947	NA	10.65581395	0	0.7587096774	2.68943662	16.87625	5.555172414	NA	1.725531915	7.260683761	4.344755245	8.333333333	24.99112426	8.840243902	17.86779661	18.37766497	3.333333333	0.2542682927	7.334632035	0	NA	28.64663866	19.23076923	0	0	NA	1.149425287	NA	8.333333333	NA
1616	Chr3	18700881	18701315	22.14864865	40.45294118	0	0	0	2.347727273	0	7.2875	3.507894737	36.90357143	0	1.567058824	0	13.46315789	0	11.7047619	1.346153846	0	0.303030303	0.7085106383	53.64716981	6.382978723	0	0	0	0	0	0	0	0	0	0	0	21.15384615	20.18695652	35	30.61086957	15.31621622	33.33333333	0	0	0.4310344828	0	1.086956522	0	3.602702703	0.5842105263	8.723809524	30.60517241	0	0	0.4897058824	0	0	5.371052632	0	0	0	0	7.766101695	0	10.96666667	0	0.476635514	56.59428571	2.178461538	4.241818182	1.624050633	0	0.69375	1.666	0.6097560976	4.05
1618	Chr3	18738677	18740193	2.772297297	13.45520833	6.943333333	10.16666667	1.424444444	0.84296875	15.77272727	10.49016393	2.3515625	21.80625	10.83333333	29.42647059	18	8.072072072	21.05263158	6.17826087	13.9225	5.865363128	16.75146199	1.260869565	15.97083333	3.385380117	34.24732824	14.28139535	1.891891892	4.511764706	22.49490446	0.5185483871	0.3151260504	0.8904109589	1.623529412	8.790526316	1.629268293	14.28571429	NA	8.872058824	NA	3.053333333	NA	15.74020619	4.568648649	2.33006993	3.29516129	2.712195122	31.3641791	5.303030303	9.85915493	NA	26.66	15.04354839	13.6125	7.989333333	10.81081081	8.602702703	12.25060241	16.27741935	16.81818182	5.073913043	17.86941176	17.7	9.968376068	7.905128205	20.3030303	1.406993007	18.56111111	5.696296296	0.3947976879	2.673333333	20.8578125	5.048453608	0.9514285714	6.078378378	1.904191617
1620	Chr3	18830852	18831924	NA	1.332	34.57162162	3.11375	0	0	5.790909091	12.76771654	0	0	14.23883495	36.98181818	5.177027027	0	7.101639344	0.2664	0.9842519685	10.31225806	6.575229358	0.1851851852	6.386666667	2.242948718	18.60917431	0	0	0	0	0	0	NA	NA	0	1.244805195	0	0	0	0	4.5	NA	0.45	1.219512195	0.7837606838	0	0.1438848921	15.4	1.019680851	0.2407258065	0	NA	4.520454545	3.571428571	0.3993150685	3.347787611	0.8655844156	0	10.55140845	1.3875	1.551724138	0.6007092199	8.209016393	0	0.3012048193	12.72043011	0.274251497	5.128235294	0	0	0	16.10337079	0.974025974	0	0.2173913043	0.8620689655
1624	Chr3	18927254	18928810	NA	NA	13.34339623	NA	NA	NA	12.79642857	19.91747573	0.9866666667	13.0952381	19.72966102	16.49350649	19.20837989	1.333	16.7243346	1.76641791	5.148734177	17	12.13088803	NA	5.249315068	1.009090909	12.9953125	1.754135338	1.20472973	17.20263158	NA	NA	NA	NA	NA	NA	3.507216495	5.912040134	4.326258993	13.30692042	9.8816609	0	15.75625	NA	NA	NA	0.2361702128	6.838129496	4.1671875	0.2032520325	2.67781155	2.26918429	20.72610169	13.41637631	14.76046512	0.8166666667	2.189215686	2.810891089	8.2878327	17.59561404	18.73956835	6.684313725	9.717730496	2.182142857	0.6849315068	4.588983051	18.00804598	10.52631579	11.04382022	7.070568562	0	NA	NA	4.847272727	0.2150537634	0.8823529412	NA
1633	Chr3	19520625	19521235	0	15.38461538	0	26.82580645	1.4875	12.11818182	39.09772727	NA	0	41.66666667	NA	NA	0	0	31.71935484	23.81071429	16.32045455	24.7978022	32.64081633	13.56222222	10.4125	0	20	0	0	0	32.62179487	0	NA	0	0	3.125	NA	NA	NA	NA	NA	0	NA	44.73389831	27.24204545	19.15172414	3.571428571	NA	NA	NA	2.941176471	NA	NA	23.50114943	NA	0	NA	0	7.517647059	0	66.66666667	8.976923077	14.28571429	NA	1.752631579	0	NA	14.37619048	2.941176471	20.36666667	1.704545455	1.3875	30.10888889	NA	0	0	0
1634	Chr3	19528943	19529819	NA	0	28.98695652	4.581818182	NA	0	19.18375	25.1875	0.5459016393	33.33194444	0	21.69685039	0	NA	10.30900901	NA	7.319463087	10.8129771	16.84534161	14.0808642	NA	0	0	0	NA	NA	25.74604317	NA	NA	NA	0	NA	7.176136364	0	7.375	6.818181818	0	3.106779661	26.83170732	4.466386555	7.990344828	4.110769231	2.019512195	10.08426966	11.096875	33.33333333	NA	0	0	11.53508772	0	1.122695035	15.20215054	NA	0	NA	0	NA	0	23.99689922	0.5213114754	7.8	16.60714286	1.876687117	29.19669421	0	0	0	22.45175439	0	0.1582278481	0	NA
1635	Chr3	19568280	19568542	0	0	6.917142857	0	0	NA	26.21666667	0	0	0	0	NA	1.928947368	NA	11.4862069	NA	0	3.094285714	1.615151515	0.3964285714	NA	NA	NA	0	0	1.107142857	0	0	NA	NA	0	NA	0	NA	NA	0	0	0	44.43333333	0	0	0	0	0	0	0	0	0	0	9.956756757	0	0	0	0	0	1.388888889	2.927027027	0	0	0	0	0.1675675676	0	0	0	NA	0	0	0	0	0	0	NA
1637	Chr3	19617350	19618951	0.7597701149	0	0	3.271875	0	0.1126126126	0.390625	0.1025641026	0	0	0	0.02049382716	0.1432664756	0	0.1327702703	0	0.0773993808	0	0.0897574124	5.384	0	0.1876675603	0.05404530744	0.15625	0.4358649789	0.1054852321	0.08090614887	7.666315789	0.2230769231	0	0	33.86472303	0	0	0	0	0	0	0	0	1.2	5.961165049	0	0.1202166065	0	0.3087962963	0.0459807074	0.04243323442	0.05030120482	0.111	0	0	0	0.1853125	0	0	0.09842519685	0	0.04036363636	0	0.1492537313	0.05583756345	0	0	0	0	10.98410959	9.521306818	0	0	0	0	0.524691358
1638	Chr3	19621920	19623428	1.111111111	34.54807692	26.08070175	11.92328767	6.08974359	0	21.09949239	18.9115942	0.5681818182	29.23076923	32.625	23.66375	16.00819672	11.90408163	27.56478873	9.152459016	7.550226244	26.73057851	34.31625	15.75555556	7.142857143	9.250299401	25.83285714	1.566292135	8.720895522	10.42	28.98914729	1.5625	0	0	0.5370967742	23.0852459	0.9744680851	12.6546875	2.962222222	22.166	18.77051282	1.219512195	22.759375	19.53737864	19.90204082	19.90798319	0	2.008433735	18.225	0	0.5617977528	0	31.78219178	18.79763314	11.11025641	2.837234043	3.333333333	1.515151515	4.716981132	26.55696203	13.33333333	13.38688525	8.451960784	14.16341463	0	2.106504065	14.52567568	16.6237931	18.90789474	21.89215686	0.37	0.3659340659	17.26825397	4.238211382	2.038356164	0.6944444444	0
1639	Chr3	19648064	19648646	0	0	NA	0	NA	0	8.880612245	9.242424242	0	6.515053763	21.65866667	21.98181818	24.12857143	0	14.59655172	0	0	10.42708333	9.423333333	0	NA	0.2754716981	15.93625	0	0	10.77093023	9.701176471	NA	0	0	NA	0	NA	0	0.2475247525	5.910784314	4.593137255	0	9.432394366	0	0	0	0	0	0	0	0	0	6.686	11.22151899	0	0.3297029703	5.178571429	0.8878504673	0	8.504444444	12.49482759	16.9	5.801052632	0	0	0.08666666667	14.18780488	0	16.30471698	NA	0	0	2.678571429	0	0.5263157895	0	0
1645	Chr3	20106634	20106988	0	32.31830986	NA	0.4255319149	0	0	NA	NA	NA	NA	NA	NA	NA	NA	15.71428571	NA	0.275	23.52678571	19.55849057	0	NA	NA	37.46363636	0	0	10.11964286	31.23043478	0	0	0	0	0	NA	NA	NA	NA	NA	0	NA	0	0	0	NA	NA	NA	0	0	NA	NA	6.52173913	14.40833333	NA	NA	NA	0	NA	NA	NA	NA	NA	NA	0.10375	26.51956522	0.1582278481	19.3325	0	0	0	23.91851852	NA	0	0.45	0
1647	Chr3	20234198	20235363	1.285377358	17.09152542	7.977241379	0.5311627907	0.6574561404	0.9604166667	11.80965251	11.32206897	0.4260089686	2.820833333	8.297887324	12.98022388	15.81158537	0.6359649123	12.43333333	0.3112033195	13.9745283	8.296581197	12.06067961	3.690825688	10.86775701	1.076515152	13.23053892	0.5554054054	0.4945544554	18.21041667	9.136144578	0	0	0	1.391588785	0.1875	0.1269035533	1.2875	3.755276382	9.415686275	12.81142857	0.05208333333	16.33891626	4.389247312	2.294202899	2.435436893	0	0	8.627979275	0	0.1275862069	2.575732218	9.936956522	4.142372881	15.94913793	1.391284404	5.783257919	0.5052238806	2.03480663	15.49944444	4.142222222	7.86424581	8.779752066	9.199259259	0.07198275862	0.3301818182	13.09795918	1.652123552	12.3575	1.534234234	0.2008032129	1.242965779	6.7175	1.7405	0.07840375587	0.3653508772	0.7158371041
1649	Chr3	20349390	20350038	0.4893333333	16.55901639	18.74382022	5.82	0.7518796992	0	20.7885906	17.2557377	0	30.07162162	22.4626087	0.1700680272	17.26171875	0	11.58850575	0	2.965100671	9.655645161	12.88344828	0.1360544218	0.1336448598	0	19.2980198	0.6370629371	1.774796748	18.4147541	10.23894737	0	0	0	0.2317460317	0.1723404255	0.3731343284	3.333802817	3.973856209	12.40860927	12.93255814	0	19.73577236	0	0	0.2846153846	0	0.4895104895	0	0	0.2059602649	0.5692307692	33.9761194	6.495614035	8.857407407	0.1290322581	2.096598639	0.1070512821	7.469827586	19.14736842	15.28014706	7.017431193	11.68785714	0.08333333333	0.2265306122	0.09108280255	20.81097561	0.08012820513	21.06751592	2.900666667	0	0.2580645161	17.5	0.3094594595	0.7878378378	0.09662162162	0
1650	Chr3	20353378	20353918	0	23.14456522	23.475	0.8024691358	0.1315789474	1.71025641	30.40540541	29.808	0.2777777778	28.72835821	23.268	0	26.79302326	18.13676471	12.87575758	11.10909091	0	16.64942529	22.85428571	5.85862069	23.64153846	10.03975904	42.5	2.238095238	0	32.68611111	11.36385542	0	0	0	4.74	23.19876543	0	0	0.1682352941	9.806122449	16.68409091	0	14.66292135	0.6376344086	0	1.274117647	0	0	0	0	0.1571428571	0	21.63857143	10.02758621	21.65	1.063829787	9.294871795	1.334	0	18.04408602	15.41547619	21.61411765	16.5257732	0	0	0.3432989691	32.82790698	0.2454545455	14.79	0.3521126761	3.285227273	2.126	25.06808511	0.4215189873	0	0	7.97
1657	Chr3	20786663	20788507	0	28.91764706	66.66666667	6.815909091	10	0	12.5	13.50441176	0	16.66666667	31.144	20.62056075	23.33859649	0	17.53529412	0	5.072177419	16.70786026	16.64115385	9.620253165	13.63636364	0	21.72647059	10.38493151	4.165384615	28.9015625	28.58636364	0	NA	0	12.49772727	1.11	0	5.360869565	0	3.260869565	6.52173913	0.4389473684	0	11.26216216	9.932	10.16714286	1	5.744827586	15.8042735	0	2.110218978	3.602702703	0	17.13377193	5.630526316	3.045930233	3.187654321	7.625531915	0.2150537634	32.96296296	30.5825	45.71724138	16.5223301	14.62352941	1.96984127	0.2826086957	NA	2.568367347	10.15672515	9.087301587	0	0.6283018868	36.88461538	3.488372093	0	0	0
1662	Chr3	20989403	20991131	0	8.181818182	16.04303797	2.049180328	0	0	13.81448763	17.37162791	3.562931034	13.17960784	23.14771242	21.49017857	22.2	NA	21.27865854	NA	5.030357143	14.21880734	17.15215947	0	0	3.940217391	0	3.899074074	9.899328859	26.57556391	3.62173913	0	0	0	2.380952381	0.8333333333	2.215079365	4.99084507	6.378309859	13.52953737	13.7971831	0	16.372	NA	NA	0	0.8208955224	5.421832884	10.89041096	NA	NA	2.666969697	15.65531915	13.57625	0	5.263142857	11.66388889	2.383068783	0	8.106015038	11.15268817	15.26126761	10.14662162	10.73071895	1.858981233	0	5.952380952	0	1.933928571	0	0	1.707317073	NA	10.4780303	0	0	0.6166666667
1664	Chr3	21181352	21181663	0	18.28059701	24.01044776	0	0.7692307692	0.2979166667	16.46	0	0.5734375	11.57948718	24.72291667	0	14.12181818	0	1.772340426	0.22	0	0.2941176471	0	0	15.17659574	0	19.825	0	0	29.33965517	1.041071429	0	0	0	0.2830508475	0	0.4032258065	0	0	10.16461538	0	0	21.56666667	0	0	0	0	0	0	0	0.3676470588	0	8.691304348	0	0	0	0	0	3.216071429	0	0.6896551724	0	0.9450980392	0	0.2650793651	0	0.2118644068	0.253030303	0.1132352941	0	0.2134328358	0.8089552239	29.0375	0	0.2830508475	0.7462686567	0
1667	Chr3	21436372	21437323	0	4.079104478	9.070642202	NA	0.2105263158	0	11.11111111	0	0	5.325892857	1.527777778	9.09382716	12.21911765	0	9.347413793	1.212337662	0	9.946875	5.898230088	0	6.408849558	0	NA	0	0	16.66666667	8.883870968	0	0	0	0	0	0	0	1.538461538	6.86	1.104819277	0	8.066666667	0	3.080136986	NA	0.1168224299	0.1357723577	0	0	0	1.315789474	6.242727273	16.11278195	10.38383838	0.5434782609	0	0	1.106034483	1.243283582	0.6283018868	3.851724138	6.834831461	0	0	0	0	0.1720496894	12.42892562	0	0	0.2977272727	0	0.7246376812	0	NA	0
1671	Chr3	21694188	21694963	22.22222222	33.60333333	27.67321429	15.07619048	0	0	18.89642857	18.53636364	2.08125	0	0	25	32.07702703	0	27.152	0.666	7.730927835	15.49469027	16.13504274	0	16.66666667	0	21.42857143	0	0	61.76470588	0	0	0	2	0	2.776190476	15.78947368	0	0	16.0862069	10.41666667	2.5	NA	3.786363636	1.666666667	0.8620689655	0	4.838709677	0	0	1.179245283	0	26.85	16.91650485	26.99047619	0	9.058333333	3.636363636	0	37.10895522	0	27.07121212	12.57368421	11.25	0	0	15.36732673	5.975609756	16.10169492	5.555555556	1	1.305882353	0	0	1.726811594	0.1243478261	0
1674	Chr3	21771173	21771276	0.6666666667	0	0	0	0.680952381	0	0.5566666667	0	0	0	0	0	0	0	0	0	0	0	0	0	0	0	0	0	0	0.8333333333	0	0	12.47241379	8.333333333	0	15.28	0	0	0	0.8333333333	0	0	0	0	0	0	1.189285714	0	0	0	0	0	0	0	0	0	1	0	0	0	0	0	0	0	0.4111111111	0.4933333333	0	0.5566666667	0	0	2.223333333	0.4166666667	0	1	0	0	0
1675	Chr3	21981138	21982035	NA	NA	10.50724638	5.552380952	0	NA	0	8.462352941	NA	NA	NA	0	15.3625	NA	16.57472527	NA	4.054054054	6.683333333	7.754285714	NA	NA	NA	21.20958904	NA	NA	NA	0	NA	NA	NA	NA	NA	0.2979591837	0	0	NA	NA	NA	NA	NA	NA	0	NA	0.5205357143	NA	0	0.4081632653	NA	NA	5.788659794	11.37297297	1.306481481	1.25	0.5319148936	0	13.79310345	7.692307692	2.665454545	1.374358974	NA	NA	NA	10.70263158	NA	NA	1.06635514	0	NA	6.25	NA	0.6283018868	0	NA
1678	Chr3	22113558	22115704	7.830382775	20.34090909	13.23860465	12.9547619	8.647244094	8.371666667	6.157429719	17.95120482	1.757352941	19.18193548	0	17.99109312	47.05882353	14.667	17.36435986	17.10543933	0.03462469734	11.35248447	13.55732648	13.25011655	10.94925373	0	22.29637306	11.54313725	8.588607595	17.67303665	16.74295612	1.981602374	3.731077694	6.519430052	4.966919192	15.85014164	7.945922747	NA	NA	1.923076923	50	0.4149659864	0	9.559090909	11.66835443	8.3675	1.779207921	8.818787879	13.9505618	0.3340517241	4.839896373	0.9803921569	NA	12.694	18.21036585	1.857291667	5.401098901	22.35517241	5.022222222	10.65316456	11.10952381	0	11.76470588	7.833223684	1.986759582	0.8295938104	NA	7.293603412	20.83188976	8.301689189	4.572077922	5.301890359	21.90322581	NA	5.3125	19.73061224	11.96105033
1679	Chr3	22214646	22215081	16.66666667	32.5	19.82931034	0	0	2.083333333	29.8	0	0	0	15.14545455	0	20.8325	0.3246753247	25.48823529	0.487804878	0.666	3.068421053	14.55352113	NA	15.28157895	0	29.44666667	0	0	0	NA	NA	NA	0	1.666666667	NA	0.2072463768	0	0	0	0	NA	51.61290323	0	NA	0	0	0	0	0	0	0	50.259375	13.55	27.19473684	0	0	0.3164556962	NA	20.21090909	9.647368421	19.84285714	11.95636364	NA	0	0	0	0	12.06724138	1.470588235	0	0.5263157895	4.166666667	2.054794521	0	0	1.534210526
1680	Chr3	22222171	22229621	17.52909804	13.32955163	0.071446863	0.4318042813	17.11318033	18.48469682	0.06488448845	0.07601726264	0.1543859649	0.09548213082	0.02155339806	0.03739919355	0.09499192246	5.740811594	0.01242559524	2.650785714	1.428437683	0.0923566879	0.04784530387	0.2723832052	0.07103791175	0.1377088305	0.05500868558	0.09867109635	0.1070993915	0.06120734908	0.09528735632	13.19634831	18.0199148	18.71262458	18.95646457	26.35414274	0.06506765068	0.06731171548	0.03963221306	0.07277108434	0.1060728745	0.03816644993	0.07275097784	0.474795082	0.2623324397	0.111549101	0.1273720137	0.03120981882	0.2077281812	0.3166807077	0.08236856081	0.1444684296	0.07898966705	0.03360655738	0.1134346505	0.02908514014	0.05879158181	0.2075	0.1928281461	0.0244648318	0.1486529319	0.02021857923	0.0363893605	0.04181403309	0.1905405405	0.2215163934	0.04125973107	0.5809929789	0.04329177057	0.1419602819	16.60588235	22.3209995	0.09196927374	0.1235814296	0.1126729386	0.01888281724	18.07746979
1681	Chr3	22232208	22242000	0.8403433476	2.072521246	1.163796384	3.206133934	0.2027355623	0.5608414239	4.870009033	11.56129032	4.855332217	15.85589849	NA	0.209410802	7.581504486	2.685802469	10.18040816	2.538307873	0.4884341637	12.40807899	12.19329268	1.247373148	7.239317507	0	9.255955679	0.205643739	0.05555555556	0.2623235613	6.569787427	0.3802281369	0.09950248756	0.3184713376	0	0.06024096386	0.8788148148	4.719240614	5.525900783	6.647096479	5.285852417	2.498237368	7.471	2.249853516	1.763095238	3.031238095	4.036885246	0.4539325843	0.04428191489	0	1.149425287	2.684470588	5.697943445	13.18303495	7.657003257	0.09971777987	11.09292308	3.313040238	5.029558233	6.114732453	3.506463527	5.325	2.747769389	0.09309551208	5.138225087	1.983662651	0.5305243446	1.7504662	2.735859519	5.112508735	0.4424778761	0.5416666667	5.128926702	0	0.03937007874	0	0.4251020408
1686	Chr3	22364901	22366859	0.1004016064	6.141694915	5.075	0.6117021277	0	0.1093264249	6.707281553	4.666428571	0.2287066246	13.46363636	27.54135338	10.7813253	5.690847458	0.1772988506	3.262033898	0.0536977492	0.06185185185	2.154661017	2.723275862	0	6.779220779	0.3295774648	6.227642276	0.04575342466	0.2329192547	11.728223	2.828823529	0.03045454545	0.1986111111	0.04115226337	0.2549107143	0.3345381526	0.373089701	0.05763688761	0	1.135986159	0.7570121951	0.1423487544	1.909491525	0	0	0.07117437722	0.6479623824	0.08132183908	0.09009009009	0	0.2067278287	0.05706214689	0.5038194444	2.877669903	3.662025316	0.331875	2.637142857	0.3223837209	1.542592593	5.094238683	4.236936937	5.850510204	2.428956229	0	0.6672176309	0.09815789474	11.03417085	0.06775067751	5.646315789	1.340860215	0.06733870968	0.56	5.345098039	2.350724638	0.1792079208	0.1623145401	0.6986111111
1687	Chr3	22372044	22373059	0	28.1372093	14.54782609	3.289473684	0	0	31.0425	22.38285714	0	37.78	7.692307692	36.102	16.39421488	1.618957346	25.89247312	2.542748092	4.245283019	22.6368932	20.1800995	0	24.442	3.038235294	22.77657658	4.376373626	12.46756757	29.04141414	11.95287356	0	0	0	0	0	1.381879195	1.063829787	0.8538461538	8.604651163	15.27837838	0	NA	0	0	2.380952381	0	1.81125	11.74590164	0	0.306372549	0.7352941176	NA	14.70427807	0	0.5091666667	5.211111111	0	0.9090909091	11.94842105	5	6.517647059	14.3848	29.35681818	0	0	21.54347826	0.2958579882	18.2280303	0	0	0.6737373737	14.0625	4.054054054	0	0	0.1960784314
1690	Chr3	22494506	22494703	0	1.561538462	26.97272727	0.5434782609	0	0	0	0	0	0	0	13.24210526	0	0	34.64736842	0	2.776190476	19.60588235	27.95208333	0	0	0	0.9794117647	0	0	0	0	0	0	0	1.040625	0	0	1.086956522	0.5208333333	17.58979592	5.84	0	37.61025641	0	0	0	0	0	0	0.7744186047	0	0	9.429787234	29.50434783	34.4173913	0	0	0.6097560976	0	0	3.333333333	1.111111111	0	0	0	1.735416667	2.08125	0	9.845833333	0	0	0	0	1.162790698	0	0	0
1692	Chr3	22537150	22537460	0	31.46538462	2.169230769	0	10.0625	1.3875	23.52941176	NA	0	0	16.65555556	8.711627907	0	0	0	0	0	5.690243902	0	0	0	5.185185185	38.23529412	0	0	28.19230769	5.8325	0	0	0	8.333333333	9.375	1.388888889	0	0	4.209459459	0.5370967742	0	0	NA	0	0	0	0	0	0	0	0.3917647059	0	0	0	NA	NA	3.125	5.968656716	0	NA	0	0	1.020408163	7.580952381	0.555	0	3.125	32.08867925	3.920588235	2.173913043	5.344186047	NA	10.37727273	0	0	5.554761905
1693	Chr3	22555758	22562625	18.73351024	16.39846416	0.03328894807	0.1390756303	17.58212341	18.78528252	0.06931079324	NA	15.35125581	9.919393939	11.75950334	0.08518309859	14.72147368	10.89755043	0.1535081502	9.879692645	0.2702827087	0.03438438438	0.05015197568	0.2453896104	12.03368679	19.21741522	13.63500374	0.05459632294	0.09473684211	0.01373355263	0.04894459103	17.39968944	21.3631829	19.08490364	17.83634767	27.57517957	0.04028150134	0.04368210406	0.074019245	0.1301125083	0.07312859885	20.33038822	0.08116883117	0.07705827937	0.2438210227	0.1369491525	13.54229742	0.2512163892	0.1073540561	15.19619132	14.17684789	0.03690105787	0.04243085881	0.05848527349	0.0720188902	NA	NA	13.0799505	0.07121293801	9.919883041	11.16977716	12.20465116	10.43518091	0.009291747888	15.02708201	19.58481219	0.01683501684	0.266240267	18.32746142	0.1070820021	16.15822471	20.27268597	0.1020735156	20.02497824	0.03135642983	0.01117056856	18.26866359
1696	Chr3	22587181	22587659	0	0	0	33.335	0	0	45.45454545	NA	NA	10.36585366	NA	0	NA	NA	12.00181818	NA	23.46734694	NA	7.7	NA	NA	NA	0	NA	NA	NA	18.51481481	0	4.446666667	14.1	0	3.888888889	0	0	0	0.1724137931	0	NA	0	26.2475	19.61176471	NA	NA	0	0	NA	NA	0.350877193	0	17.53442623	30.26666667	NA	NA	NA	21.82580645	NA	NA	NA	NA	0	25	NA	0	9.382	NA	22.76341463	0	2.8625	6.451612903	NA	0	0	1.388888889
1700	Chr3	22790346	22790797	0	0.5946428571	4.166666667	0	0	0	5.184444444	0	0	12.12	14.13043478	1.8	0	0	5.4	0	0	23.2019802	18.71057692	1.111111111	8.494230769	0.69375	30.55555556	0	0	4.166666667	2.884615385	0	0	0	0	0	0	1.020408163	0	0	0	0	3.225806452	0	0	25	0	0	0	NA	0.3636363636	0	1.315789474	8.119230769	0.74	0	0	0	0	3.705555556	0	4	2.514754098	2.777777778	0	0.2513513514	5.483870968	0	18.5375	0	3.0825	0.8974358974	0	1.785714286	4.618518519	0	0
1701	Chr3	22898884	22899081	1.333333333	0	28.72758621	0	NA	0	0	0	0	6.477777778	NA	0	8.326315789	0	22.82962963	0	0	4.261764706	13.76521739	0	25	0	NA	0	NA	0	0	0	0	NA	0	NA	0	0	NA	0	0	0	0	0	0	0	0	0	0	NA	0	0	0	6.016666667	20.45454545	0	NA	0	0	0	1.351351351	0.5263157895	4.633333333	0	0	0.5365853659	11.42857143	0	30.76585366	0	0	0	83.33333333	0	0	0	NA
1703	Chr3	23108393	23119449	0.2439831528	1.213705276	13.80789474	1.51372549	0.2931267606	0.4284887925	6.979907085	1.207605178	0.3405822935	11.04458599	9.72870229	7.225704622	15.3675593	0.3793208312	12.63953216	0.2945026178	1.142686962	12.60532081	12.54855136	0.4226389516	6.412799263	0.3905344495	0.7319548872	0.1765850945	0.1971141782	7.388452915	14.29051475	0.1903714936	0.162900641	0.08574643661	0.1760645161	0.05223447475	0.916563147	1.285701638	1.182722833	10.75244709	6.532544053	0.2600884244	11.71316614	0.6834551148	0.6038883806	1.571439569	0.1828532236	0.7257195346	2.76764977	0.2635199241	0.2314792899	0.979672299	5.316612799	12.23511375	19.1238488	0.06570302234	0.5105519481	0.2788482835	1.105614035	5.154192654	3.66713615	7.790126939	3.804634146	1.871849234	0.2089414183	0.5973929236	9.554623288	0.6619371926	18.22628435	1.622153846	0.1000509944	0.1159610706	13.20917874	1.050847458	0.2563664596	0.1281716418	0.4702351485
1704	Chr3	23135837	23136039	0	0	0	0	0	0	0	0	1.239534884	45.88421053	0	14.09230769	0.3325581395	0.9027027027	0	0.8325	0	0	0	0	1.046511628	0	0.487804878	0.7976744186	1.59047619	48.75	7.362790698	0	0.625	0	0	0	0	0	0	0	0	0	0	0	0	0	0	0	NA	0	0	0	0	0	53.23529412	0	0	0	0.3487804878	0	0	0	0	7.684615385	0	1.046511628	11.45714286	0.388372093	33.63023256	0.7744186047	0	0	0	0	0	0	1.148275862
1706	Chr3	23203457	23207509	0	0	14.54601449	0	0	0	0	9.879640719	0	0.06045949214	0	0.01141678129	15.15787452	0	9.930593607	0	9.396655518	15.1988417	11.03305085	NA	0	0	0	4.815684316	6.422794118	5.982156134	NA	NA	NA	NA	0	0	6.972496662	1.020408163	1.425	0	0	0.1050909091	0	0	0	0	0	8.829934211	0.06435643564	0	0	0.8620689655	0	12.18403226	0	3.596435845	5.564241164	10.94831039	0	8.966834805	9.85373444	11.81336207	8.041292876	0	0	0.005585585586	0.07144607843	0	0.02685265911	0	0	0	NA	0	0.1257839721	0.04364351245	NA
1710	Chr4	50000	52525	0.6188365651	10.30886427	7.851704545	1.997832817	2.100377358	1.363157895	5.798447205	8.278595318	0.8752166378	4.143093923	13.48843284	13.02869565	8.501639344	1.811921708	7.138461538	2.419399538	1.244166667	3.658308157	4.425067385	1.816561845	11.05469256	3.889559165	6.125862069	1.482309125	1.903977273	7.168012422	16.29945055	1.813157895	1.1	1.2332	1.930201342	3.463575042	1.788028169	1.87605225	2.667540984	10.19125683	6.823779193	1.425933202	9.138064516	1.566139241	2.464349776	1.61011236	1.670301624	1.904380952	2.820276498	1.193157895	0.7595978062	1.755867769	5.562268519	4.026277372	11.46612022	4.539643653	3.288702929	4.058943089	4.371629213	3.670326409	4.03875969	7.317142857	3.652283105	2.200365631	1.622244898	1.078801843	11.69607843	1.234726688	7.882842288	2.957762557	1.244502618	1.819634703	7.623404255	3.364819277	2.172801636	3.261585366	0.9350119904
1718	Chr4	297770	298473	2.941176471	21.46168224	16.59453125	21.66551724	2.365306122	2.708333333	9.613186813	18.21866667	5.743410853	22.1184	33.80857143	39.4244898	26.87159091	7.548235294	23.93918919	3.880582524	8.252702703	18.33661972	15.69136691	4.520930233	12.17788462	1.806722689	22.82711864	8.368493151	10.45725806	24.84545455	32.36363636	2.470642202	1.519594595	3.293023256	3.002197802	0.7347826087	5.500699301	6.312345679	6.937579618	14.91419753	18.228125	12.124	24.84150943	2.45	1.11047619	11.83333333	1.246956522	2.928289474	39.45875	2.156849315	4.324375	3.812179487	27.99015152	26.37572816	24.07333333	2.929605263	1.715841584	2.684313725	6.492424242	20.17446809	6.976744186	37.82297297	12.23492063	13.56984127	5.129268293	6.406790123	16.88918919	1.278395062	20.67204969	3.713043478	0.4562043796	1.248275862	34.725	4.492156863	4.490140845	2.040816327	1.403157895
1719	Chr4	298474	298963	2.173913043	28.88571429	23.79807692	5.415	0	0.9433962264	8.333333333	26.6037037	0	42.78414634	43.75	24.6326087	34.81917808	0.2747252747	11.34166667	2.083333333	11.22753623	24.92934783	13.70934579	0	10.91724138	1.202298851	40.04722222	0.5701754386	2.127433628	35.23176471	7.572727273	NA	0.9090909091	0.5459016393	0.4757142857	0.7954545455	0.2212389381	7.221929825	12.86534653	27.68055556	26.19894737	0.6666666667	18.62173913	0	0.7462686567	0	0.5448598131	0.6097826087	12.16756757	0.4073170732	0.6587719298	3.443809524	28.01282051	0	25	0.9803921569	16.66666667	0	0	44.31538462	20.83333333	25	11.0825	7.427027027	0.1265486726	1.548672566	20.77792208	0	34.33628319	0.574137931	1.189285714	0.6849315068	20.83125	2.2125	0.462962963	0.1904761905	0
1721	Chr4	434239	434548	NA	0	58.67924528	NA	NA	0	0	NA	0.555	43.992	NA	0	NA	NA	55.30925926	0	7.760759494	20.05657895	53.84923077	NA	0	0	0	NA	NA	NA	0	0	NA	NA	NA	0	6.376190476	3.94125	13.11375	48.93125	31.10375	NA	35.99361702	NA	NA	NA	0	4.645	NA	0	0.7302631579	1.346753247	17.26071429	35.22295082	NA	0	NA	0	0	NA	NA	NA	0	NA	0	NA	NA	NA	NA	NA	NA	0	NA	NA	0	NA	NA
1723	Chr4	555401	555712	NA	NA	17.87358491	NA	NA	NA	NA	NA	0.4166666667	2.777083333	NA	8.629310345	NA	NA	18.8	NA	0.3125	15.06530612	12.39375	NA	NA	NA	NA	NA	NA	NA	NA	NA	NA	NA	NA	NA	0	0.6116666667	0	8.949253731	0	NA	23.61111111	NA	NA	NA	0	0.303030303	0	0	0	0	0.7	24.164	NA	NA	NA	NA	NA	NA	NA	NA	NA	0	0	NA	NA	NA	NA	NA	NA	NA	NA	NA	NA	NA	NA
1725	Chr4	583349	583782	0	10.25192308	6.25	0	0	1.351351351	26.07384615	23.71538462	0.6451612903	2.173913043	21.875	NA	11.62790698	1.5625	18.57142857	2.378571429	0	7.337704918	2.5	NA	16.9119403	0.5487804878	NA	0.8333333333	0	24.58780488	NA	3.333333333	0	0	0	0	1.909756098	5.931506849	0	2.843396226	9.1375	0	3.571428571	NA	NA	5.979487179	0.5123076923	0.8763157895	NA	0	0	2.108860759	16.03076923	5.728125	100	0.7142857143	2.586206897	0	0	19.5234375	3.846153846	6.25	3.659302326	NA	0	0.4633333333	NA	NA	13.58181818	2.941176471	0	0	32.18275862	2.43902439	2.127659574	0.8771929825	5.882352941
1727	Chr4	617762	618517	0.9525	13.91016949	12.84941176	0.641025641	0.08474576271	0.1904761905	NA	NA	NA	NA	NA	NA	8.281188119	NA	12.97788462	NA	0.37	13.67592593	11.42333333	0.2083333333	NA	NA	18.59619048	NA	NA	NA	11.65050505	0.5681818182	0	0.8636363636	0.2525252525	0.4554621849	2.669724771	NA	NA	NA	NA	NA	NA	3.033707865	1.483333333	0.380952381	NA	1.337815126	NA	0.2870689655	0.1368852459	NA	NA	12.60192308	NA	NA	NA	0.6025210084	NA	15.51559633	15.61481481	11.74387755	9.744915254	NA	0	0	NA	0.0826446281	NA	NA	0	1.014285714	13.52631579	NA	NA	NA	0.6555555556
1728	Chr4	651706	652065	0	0.148	0	1	0	0	NA	0	0	0	NA	NA	31.81	0.1666666667	0	0	0	0	0.3289473684	0	0	NA	14.45068493	0.2666666667	0.2857142857	0	0	0	0	0.5138461538	0	0.2426666667	1.394736842	0.2197368421	0.1881578947	0.1197368421	0	NA	0	0	0	0.2666666667	0	0.2319444444	NA	0	0.1460526316	0	0	0	2.1	0.5746666667	2.777272727	2.994666667	3.921052632	19.532	19.82419355	9.134615385	12.744	NA	0	NA	0	0	NA	4.051388889	0	0.9315068493	0.4625	NA	0.4625	0	0
1729	Chr4	697350	697990	0	14.28571429	0	0	0	0	36.72962963	45.83181818	NA	NA	0	0	50.97222222	0	34.09090909	0	0	11.68571429	12.65192308	NA	0	0	21.875	0	0	27.77777778	41.66666667	0	0	0	NA	0	0	NA	NA	NA	NA	0.3637931034	NA	NA	NA	0	NA	0	0	0	0.09765625	NA	NA	20.0255102	39.13043478	0.9514285714	0	0	0	11.48888889	0	15.796	4.166666667	0	0	0.0446969697	39.74615385	0	24.32045455	0	0	0	33.33333333	0	4.361538462	0	0
1735	Chr4	959042	959187	12.65263158	38.60606061	26.97619048	10.95357143	16.44210526	9.94516129	54.32592593	40.38076923	3.6125	36.23043478	44.7375	50.005	63.85217391	10.98684211	48.04117647	17.45714286	21.66285714	22.56388889	45.32702703	1.818181818	45.97777778	11.24411765	52.04516129	1.074193548	24.32432432	38.2	30.55555556	1.19047619	11.5047619	5.394117647	13.81578947	21.44594595	2.621212121	11.98888889	55.78684211	37.78947368	9.036111111	8.08974359	33.59090909	5.22	0	7.29375	3.024324324	21.31025641	58.33333333	2.666666667	2.5	5.173684211	59.77894737	31.95263158	22.89473684	0.4282051282	4.043589744	15.82894737	6.276666667	29.95	13.23703704	51	20.25526316	40.47142857	5.031578947	13.56666667	51.22758621	4.137931034	39.9	25.51875	4.525714286	15.65263158	45.45454545	11.665625	5.851282051	5.35	8
1737	Chr4	993328	994385	0	16.49903846	19.672	9.190909091	0.7825503356	3.703703704	12.60379747	43.83478261	0	13.44857143	15.22136752	20.44274194	14.91052632	3.8865	10.64956522	4.841875	5.686627907	13.86449275	5.586029412	3.724352332	20.101875	3.134482759	14.69122807	1.188359788	3.73902439	11.24555556	7.440384615	1.665882353	0	0	0.1818181818	0	3.488349515	3.649090909	3.577725118	10.54507772	5.588601036	5.148730964	17.53882353	3.285308057	7.099545455	5.179274611	0.3587209302	0	19.69387755	1.072432432	0.4811659193	2.617297297	13.02857143	16.32340426	11.22173913	0.5946428571	6.818181818	0	5.468518519	9.694623656	17.85714286	0	7.785245902	1.666233766	0.331443299	2.718139535	12.0962406	1.630288462	19.05194175	3.140106952	0	0.273880597	11.88058824	0.8173076923	1.456291391	0.6456647399	0
1738	Chr4	1016034	1021742	0.5060402685	10.19198113	NA	0.4954206603	0.8085314685	0.4744425386	8.768426843	11.32075472	0.9049893843	10.87782313	1.865284974	9.013469985	18.26719799	2.961437247	12.80491803	2.465048544	0.9845971564	12.34562092	10.75752551	0.289017341	8.540266667	1.594936709	10.11330109	0.6097560976	0.9174311927	2.2	8.602020202	0.1254117647	0.7656690141	0.2131229236	1.047533632	0.4872392638	6.666666667	0.8961424332	2.53106383	1.42081448	0.9669724771	0.7057251908	1.164383562	0	0.2265306122	0.9408296943	1.140458015	22.666	7.907116788	0.6787798408	1.92760181	0.4886462882	4.656862745	10.82584574	5.949	6.70326087	2.247191011	0.9411764706	1.061860465	15.80920608	6.968111455	13.801125	5.609846432	10.20972477	1.021609403	0.9618937644	2.654918033	1.38	10.10977836	1.871594203	0.8185860889	0.5254791432	15.64767081	0.6561946903	0.1483483483	1.231921824	0.6187869822
1739	Chr4	1063663	1064277	0	36.07191011	0	0	0.6457364341	0	0	0	0	0	30.07538462	0	29.42178218	0	21.77258065	0	0	25.09761905	19.36029412	0	NA	0.3580645161	41.09603175	0	0	0	0	0	0	0	0	0.3846153846	0	2.7859375	4.126984127	28.53181818	18.75508475	0	35.41666667	0	0.2808988764	0	0	1.282051282	NA	0	2.325581395	0	42.61481481	20.33238095	0	0	NA	0	NA	16.66666667	22.87586207	22.21666667	0.9514285714	NA	0	0	NA	0	0	0	0	0.07961783439	NA	1.882608696	NA	0	0.1937984496
1743	Chr4	1090579	1091900	8.495336788	36.55048544	40.38461538	18.39339623	8.738216561	7.12109375	38.79690722	23.4954955	0.3937007874	37.44786325	33.22571429	NA	27.78378378	16.83829787	26.80298507	40.90909091	14.60392157	33.71401274	24.71222222	22.87352941	32.22222222	7.0760181	26.87142857	7.579746835	7.459047619	35.71428571	26.22727273	0	2.538461538	7.055645161	13.03969466	33.01515152	19.09583333	7.421827411	10.28397436	21.68949772	30.66186441	19.49142857	16.7275	22.86528926	20.1768595	18.55252525	0.2174603175	2.5992	5.982051282	0	3.896774194	8.78265896	31.22066667	20.42465116	39.93125	3.379661017	18.42692308	0.8987261146	7.575757576	19.85759494	24.23218391	30.56210526	13.51395349	50	3.152132701	9.998947368	22.73684211	8.88875969	33.2972093	5.773170732	6.017266187	7.278238342	7.692307692	6.564021164	4.572093023	4.084210526	7.756585366
1745	Chr4	1189988	1190355	NA	NA	NA	NA	NA	0	39.07	NA	0.6185185185	36.1245614	44.75806452	NA	NA	NA	36.88787879	NA	5.031372549	32.60869565	34.43823529	NA	NA	8.271052632	NA	NA	NA	NA	NA	NA	NA	11.11111111	NA	0	NA	NA	NA	NA	NA	10.28918919	NA	NA	0	NA	0	NA	NA	1.556	2.217948718	NA	NA	17.94558824	NA	NA	0	NA	NA	0	NA	33.33333333	NA	NA	2.166666667	4.655128205	NA	NA	45.72307692	NA	NA	NA	0	14.40428571	NA	0	NA
1749	Chr4	1232480	1232761	5.507246377	24.09444444	33.80857143	31.00930233	16.08076923	13.38235294	13.94468085	36.36764706	0	28.192	12.98823529	42.44074074	32.56119403	20.77037037	23.5640625	15.45753425	28.21428571	13.11276596	12.83703704	10.84347826	7.142857143	7.661643836	32.22333333	16.69622642	16.47288136	14.24193548	8.137209302	0.4444444444	0	0	6.154098361	16.19390244	9.053333333	22.8	4.588405797	18.80864198	16.69620253	15.28153846	30.78461538	34.32857143	26.64782609	27.42545455	0.7239130435	21.98611111	38.63333333	0	2.886666667	17.572	46.32173913	7.429166667	21.25072464	5.316049383	12.03333333	0	17.89508197	26.5745098	16.66666667	41.83	30.9	21.71803279	0	16.09506173	26.75423729	12.5037037	25.47530864	20.37283951	2.359701493	1.77037037	11.76470588	17.69090909	6.081967213	4.509589041	18.43670886
1751	Chr4	1280962	1283045	1.181363636	9.518907563	13.56035503	0	0.9118226601	0.2976190476	6.665454545	9.491333333	0.08666666667	14.42	17.24216867	18.12479339	12.23224299	0	9.284642857	0	1.288372093	10.00501792	7.201730104	3.547572816	5.172173913	2.470347003	9.883908046	2.857142857	NA	0	3.862436548	0	0.2729508197	0	0.2448529412	4.418431373	1.314583333	1.723430962	1.766666667	7.421390374	5.657843137	1.210644258	8.514285714	0.6827868852	0.7379746835	26.66666667	0.1661849711	3.052325581	18.03055556	0.1324324324	0.4278551532	1.658928571	10.17325581	9.537142857	NA	0.6209737828	1.515948276	0	0	12.35069124	18.6016129	2.415833333	5.901754386	3.492553191	0.6069060773	0.755801105	8.266	0.629004329	11.38791209	0	0	0.7132352941	0	3.791469194	0.620212766	0	0
1755	Chr4	1337726	1338244	NA	NA	19.9469697	16.32083333	0	NA	26.33870968	8.333333333	0	5.882352941	NA	42.34375	NA	21.25612245	61.12222222	10.3712766	0	9.055072464	38.27837838	NA	15	0	NA	0	NA	45.83333333	NA	0	0	NA	0	NA	0	44.44444444	6.25	0	NA	0	NA	NA	NA	13.51081081	0	0.6403846154	35.9375	0	0	NA	NA	39.65517241	28.08043478	NA	30.64516129	0	0.5434782609	NA	NA	26.52272727	75	24.24363636	0.1284615385	0	57.31707317	NA	26.19642857	9.046428571	0	0	16.66666667	0	0.6306306306	0	0
1756	Chr4	1365796	1366211	NA	NA	41.96627907	7.327777778	NA	0	0	21.78461538	0.743373494	34.932	NA	NA	NA	6.825	38.82261905	6.110714286	9.234117647	30.66956522	21.94096386	NA	33.79466667	0	13.22	NA	NA	0	NA	NA	NA	NA	NA	NA	1.588372093	0.4073170732	0.8653846154	3.620289855	4.760714286	6.603658537	0	NA	NA	8.134210526	0.7926829268	1.427586207	18.42105263	0.2325581395	0.8195402299	0	0	20.08987342	39.53088235	20	0.6060606061	0	8.66625	16.66666667	18.39583333	10	0	NA	0.9938271605	6.222727273	NA	NA	35.56590909	2.280821918	0	NA	38.27307692	NA	NA	0	NA
1758	Chr4	1372391	1373920	0	0	16.57844037	0	0	0.7246376812	12.56125	0	0	10.92649007	8.998	0.2100840336	0	0	13.52155689	0.143129771	0	4.181060606	11.52059925	0	9.615083799	0	0	0	0	18.61550802	0	1.436206897	0	0	0	0.425	0	0.1481481481	0	0	0	0	0.3264705882	0	0	0	0.1326693227	0	0.6795918367	0	0.1666666667	0	0	12.99509804	19.49533679	0	0	0	0	0	0	0	0	0	0	0.0365497076	0	0.06868131868	15.81571429	0.09433962264	0	0.5434782609	16.36071429	0	2.5	0	0
1763	Chr4	1470593	1471722	0.1238267148	0.184501845	9.954594595	0	0.1546391753	0.09727626459	0.1718213058	9.722	0	0.1368852459	0	0.0696369637	16.88921162	0.4170212766	0.0847715736	0.1059322034	0	0	0.0581300813	0	1.032179931	0	10.64857143	0	0	0.1279863481	0	0.637704918	0	0.2073929961	0	0.3936842105	7.894736842	0.06072727273	0	0.1220640569	0.05162454874	0	0	0.1098901099	1.204201681	0	0.1819672131	7.455263158	0	0.2142857143	0	0	0.04180602007	0	10.3225	9.37815534	5.758823529	9.924152542	12.78	11.56722689	12.64081633	22.81171875	12.11875	0	0.1225490196	0.03603896104	0	0.08701298701	0.2077922078	14.07150538	0.6102649007	0.145229682	0	0.2733606557	0	0	0
1764	Chr4	1471794	1472385	0.3180555556	0	9.52	0	0	0	0.1105960265	12.26179775	0.5303030303	0	0	NA	30.03779528	0.2059602649	0.7203389831	0	0	0	0	0	0.1785714286	0	17.1043956	0.1134920635	0	0.1369863014	0	0	0	0.3937007874	0.5147058824	0.3973509934	3.990140845	0.2395683453	0	0	0	0	0	0	0.09662162162	0	0	9.385057471	NA	0	0.3549668874	0	0.2702702703	0	15.59574468	13.21195652	4.154237288	6.91744186	9.963917526	6.969090909	15.625	22.00133333	14.70633803	NA	0	0.06066666667	0	0.3355704698	0	5.759130435	0.298013245	0	0	0	0	0	0.07985611511
1765	Chr4	1481069	1481218	5.15862069	15.81034483	15.42962963	5.332	9.518518519	11.22758621	15.58148148	24.90833333	0	19.21363636	37.36666667	19.11428571	15.29285714	2.821428571	1.786363636	10.08947368	8.466666667	14.925	6.24375	0	10.65	2.128571429	4.292307692	5.503703704	0	36.96666667	8.768181818	0	0	7.735714286	1.120689655	5.939285714	20.47916667	2.589655172	9.879310345	12.27241379	8.634482759	3.027272727	19.27586207	0	3.814285714	0	1.607142857	0	15.06785714	0.9615384615	0.4464285714	1.851851852	49.33333333	7.817857143	16.825	0.5964285714	1.785714286	1.785714286	0.6423076923	11.89090909	5.551851852	16.875	7.932142857	20.98148148	0	1.2	25.2	2.725	4.614285714	1.189285714	0.5586206897	8.271428571	7.965217391	0.8428571429	1.417857143	0.5964285714	9.451724138
1766	Chr4	1488369	1488672	0	58.27115385	NA	2.564102564	0	0	35.81636364	4.166666667	0	60.71428571	61.83877551	66.665	0	0	37.6952381	1.851851852	0	32.83030303	43.93939394	0	0	3.954237288	0	0.253164557	0	28.9826087	4.545454545	1.315789474	0	0	0	0	0	0	0	55.91666667	15.30465116	0	32.3627907	0	0	0	0	0	0	0	0	0	61.23043478	56.35789474	NA	0	7.577272727	0	0	0	80	2.941176471	0	0	2	0	39.70357143	0	29.74848485	0	0	0	43.83913043	0	0	0	0
1773	Chr4	1672276	1673115	NA	NA	0	1.147101449	NA	NA	11.90571429	5.652678571	0.4545454545	NA	9.147058824	NA	7.142857143	NA	4.165	NA	0	10.10638298	13.16136364	0.4	NA	2.678571429	NA	0	0	7.142857143	15.9877551	NA	NA	NA	NA	NA	0	0	0.8883333333	NA	NA	0	NA	0.4098360656	0.3048780488	0.5681818182	1.063829787	0	1.5625	2.380952381	0	0	NA	4.807692308	33.33333333	0.7166666667	0.6930693069	0	0	5.556410256	0	5.835	NA	0	0	0	NA	0.06218905473	7.129577465	0	NA	NA	14.28571429	1.688732394	NA	NA	NA
1777	Chr4	1757004	1757652	NA	NA	7.486956522	2.083333333	NA	NA	22.57903226	27.48865979	0.1546296296	11.60714286	2.735820896	19.00882353	12.56615385	NA	27.64777778	NA	0	11.844	17.19574468	0	NA	0	7.031818182	0	0.333	11.45833333	14.92075472	NA	NA	NA	NA	NA	0	NA	NA	NA	NA	0	NA	0	0	25.58139535	0.5434782609	0.3580645161	0	0	0.4621359223	NA	NA	9.535443038	10.36097561	0.5809859155	13.2474359	0	0.4970149254	7.258064516	12.9	0	25.55528455	0	0.4958333333	0.09057971014	NA	0	7.716666667	0	NA	NA	30.41	0	NA	NA	NA
1781	Chr4	1842668	1847574	0.2945707071	12.7739011	9.648717949	0.5480049875	0.2948967193	0.2737265416	5.612045691	5.346391753	0.9160479042	9.79975	14.41381346	9.253333333	14.27851003	0.6612570356	8.379864865	0.226740666	0.1372623574	5.916493056	7.402051282	0.188686606	7.832515991	0.6502020202	11.69773218	0.488172043	0.5979094077	13.89252078	12.64789326	0.4605612999	0.3472012103	0.6905292479	0.6926546392	0.3101714286	0.5320949432	1.016404199	0.5766423358	12.39634783	8.663973799	0.6693703308	9.05432526	0.6381625442	0.2066384181	0.5063921993	0.7679329609	0.4211146838	1.158940397	0.3130227001	0.6166334661	0.7355595668	7.844393593	5.713595707	8.985361552	2.476763006	3.649317147	0.2782024793	0.6638410596	3.527642276	6.584615385	6.125546605	3.833263598	2.622357724	0.4995004995	0.708762421	7.951928783	0.3614931238	8.791189827	1.55487239	0.3205988024	0.3106094808	14.1388974	0.6024261603	0.5406761178	0.6385085575	0.2522972973
1785	Chr4	1943258	1944848	3.432335329	17.43333333	0	13.20754717	0.2808988764	10.208125	4.132369942	7.4	0	3.744927536	4.501149425	16.20048077	10.8475	6.194764398	12.31179775	12.41359223	5.50372093	9.05	8.608510638	5.537795276	9.418012422	8.202912621	4.25703125	0.5045454545	4.503546099	3.677777778	8.346846847	1.892424242	3.746511628	0	2.377934272	9.66419214	4.87804878	0	0	14.09615385	1.567647059	3.704166667	12.7	12.42329545	11.45343137	0	2.172463768	0	30.89194313	1.515909091	0	1.148275862	4.761904762	11.38846154	7.866666667	1.925465839	3.256481481	2.061354582	3.4	11.61949458	11.64255319	13.10212766	9.612	11.58366337	2.08	6.598125	8.072093023	7.509823678	14.22868217	5.276666667	6.393902439	6.343768997	0	0.871559633	8.884581498	3.633606557	2.765463918
1788	Chr4	1955366	1957715	0.3206293706	8.088405797	NA	NA	1.738110749	0.2523404255	5.501886792	4.392771084	0.7438461538	2.401746725	8.834955752	14.34984424	9.7059375	1.178816199	5.851851852	3.73015873	0.4982587065	6.414589666	5.547692308	2.371031746	11.02135593	2.96742671	4.809274194	0.6809885932	1.231155779	3.895238095	6.34109589	0	0.7109004739	0.2230125523	0.3275862069	4.170886076	NA	NA	NA	NA	NA	0.1018348624	NA	1.717175573	1.409375	NA	0	NA	2.663513514	0	NA	NA	NA	7.272847682	5.469767442	0.4890965732	3.932867133	0.534870317	1.734296029	8.466544118	11.42415459	10.46089109	5.875625	5.482175227	0.3058103976	0.8350253807	10.35081967	0.5520547945	7.726329114	0.7462686567	0.4432432432	0.7405405405	NA	0.3138075314	0.7765306122	0.4746835443	1.16875
1789	Chr4	1996629	1997506	0.2356020942	0.5154639175	0	2.488888889	0	0.7197530864	5.454421769	7.068152866	0.3701388889	0	0.2006024096	0.2020100503	NA	1.891666667	4.6875	0.1	0.3144	5.30989011	8.314285714	NA	0	2.011111111	NA	0.06416184971	0	0.6906735751	NA	0.1479289941	0.6608938547	0	0.2846153846	0.1742358079	0	2.083870968	1.622270742	0	0.2941176471	0.1157407407	0	NA	NA	3.234710744	0.1656716418	0.2747252747	0	0.1798561151	0.08666666667	0.3627777778	0	6.323125	7.209708738	0.05	0.575	NA	0.8726415094	NA	NA	NA	NA	0.5365853659	0.1096491228	0.08376068376	4.92601626	NA	0.1542735043	0.3048780488	0.3233009709	0.6429824561	4.871794872	2.889361702	0.8067873303	0.3741573034	0.2645502646
1790	Chr4	1997507	2006508	5.61976	15.68653396	13.27161998	7.610901961	5.181176471	6.518173077	7.279067358	9.409607843	4.569585253	7.682142857	14.31473684	15.45245023	13.30733032	4.734612964	11.63803487	5.053106606	4.729375429	11.77245409	8.008080808	0.9316770186	10.86892596	11.50601137	8.96	10.75264026	7.457407407	10.34484375	15.02253521	3.333126294	7.366972477	5.726612078	5.156791249	8.157384196	3.386995516	4.374506667	5.090872211	10.73324889	10.74610674	6.885971787	11.7740498	1.600564972	0.2403846154	5.722141119	3.049857007	4.189537096	6.55794948	3.6462	3.478093645	4.517314747	8.621629213	9.240671351	9.336884154	2.308621775	4.879607415	6.622627737	5.003951191	8.430690537	8.515672913	6.137067938	5.872889306	5.889560835	3.994127378	5.886828821	6.931659389	0.3253164557	14.24509912	5.718044077	3.90617214	5.771089588	11.88243478	9.387327824	8.120750782	5.689373814	4.675621118
1795	Chr4	2121979	2122353	NA	NA	NA	NA	NA	NA	NA	NA	NA	NA	NA	8.668	31.25	NA	10	NA	0	15.05483871	10.73947368	NA	NA	NA	NA	0	0	37.5	NA	NA	NA	NA	NA	NA	0	NA	NA	NA	NA	NA	NA	NA	NA	NA	NA	0	0	NA	0	NA	NA	7.605660377	NA	0	0	0	NA	5.28	16.6625	4.761904762	0	0	NA	NA	10.25384615	NA	NA	NA	NA	NA	NA	NA	0	0	NA
1797	Chr4	2155372	2161803	0.5372762646	15.26820961	10.00583039	0.5186708861	0.8283703704	0.8826241135	8.789155107	11.68928571	0	3.846153846	14.04302326	19.38571429	9.625242718	1.545454545	9.217139175	1.217836257	0.9124874119	6.789162562	7.389402697	0.7242236025	5.457564576	1.510486322	9.669866667	2.239818182	3.425694444	12.49442897	14.37058824	0.6415517241	0.885031348	0.9938809723	0.7203483769	0.6305908751	1.69747676	3.035357143	1.946330275	14.02316384	8.101851852	0.8130518234	4.081632653	1.008064516	0.2127659574	0.7196796339	0	1.538335435	1.707208872	1.258261934	1.030888575	1.313300493	12.2484127	4.661491935	6.990322581	1.351590595	6.788976378	1.4496	0	4.836969697	1.506024096	5.671686747	5.042346939	1.29167842	1.620138889	1.093863319	13.13327138	0.9090909091	11.22339056	NA	0.5978323699	0.6593053735	8.303806228	2.345945946	1.551521511	2.256427759	0.9518218623
1798	Chr4	2169081	2171701	3.844575472	21.85859729	15.94459459	6.459395248	2.115180723	2.24760479	28.175	15.60559211	2.509358289	6.8375	18.57428571	21.59322382	16.79075145	21.42857143	15.78342246	NA	4.22387218	10.3131068	8.434394904	6.132763533	NA	4.092239468	9.53062201	0.7859315589	0.8773684211	17.90615385	16.51898305	0.8243902439	1.371604938	5.052486188	3.255667506	10.30178218	2.784478936	11.15700935	12.97553191	34.46545455	16.08607595	5.043571429	28.72686567	7.379288026	11.11851852	5.532815965	2.859827214	3.616190476	10.89788235	0.8595988539	1.693376068	2.082178218	48.355	9.125454545	36.11111111	1.590337079	6.010287081	6.635930736	0	9.697355769	11.35322581	12.15239617	9.613195876	13.4282	2.792904656	5.720620438	14.41926606	5.01880651	14.27975133	0	3.188438134	4.414462081	10.17204611	5.882352941	3.335763098	3.171259843	5.188139535
1801	Chr4	2218591	2218899	0	16.66666667	11.90487805	0	0	0	26.94680851	33.33333333	0	47.72727273	30.85306122	34.68064516	21.58392857	1.041666667	21.15384615	0	0	7.608695652	5.113636364	0.7928571429	0	0.9514285714	24.14901961	0	0	7.142857143	7.894736842	0	0	0	0	2.708333333	1.666666667	0.5123076923	0	7.5	2.617777778	0	10.34137931	0	0	0	0	5.4125	0	1.332	0.8474576271	1.328813559	25.92666667	6.293333333	16.11	0	0	0	0	11.15192308	27.45	4.545454545	12.2754386	9.302325581	0	0	26.3483871	0.9259259259	16.33269231	0	0	0	NA	0	0	6.66	0
1802	Chr4	2286679	2288826	4.913218391	30.25605381	15.35789474	6.803806228	6.638988095	5.886197183	7.9200409	14.42770398	2.988100686	21.14172185	21.06022727	22.03735225	19.82734375	2.783884298	22.96544118	2.8	3.249056604	13.26121212	18.22261905	6.79027027	16.93846154	9.581875	19.88762626	4.383054893	5.133827893	21.42540107	13.53966942	4.312903226	7.248058252	3.69245283	7.762460568	11.25060976	8.967711599	8.994027304	9.727509294	20.17347973	12.82012579	4.879638009	18.09234234	5.506547619	8.051318945	6.396666667	2.864285714	7.36344697	19.19585987	4.612851406	2.115653775	6.280821918	8.646261682	12.14022346	24.74590643	1.014452214	2.705757576	10.53422562	3.66681128	9.726552463	10.85954416	6.168823529	4.490889831	17.24683099	2.595428571	5.279474548	11.7398533	6.350990099	17.96135957	6.748972603	3.522201493	7.108566434	13.834375	12.8997449	4.278571429	1.953571429	4.185123967
1803	Chr4	2332878	2333365	0	25.47241379	13.54363636	0	0	0	13.20625	11.59111111	0	16.27142857	16.66944444	25.27966102	8.105405405	0	14.25319149	0	0	12.92372881	7.9	0	50	0.2929824561	22.05531915	0	0	7.497826087	4.081666667	0	0	0	1.25	0	0	0.9557377049	0	1.996825397	2.542372881	0	13.38474576	0	0	0	0	0.9090909091	0	0	0	0	3.445762712	6.83	15.71428571	0.4464285714	5.795652174	0	0	10.37142857	7.369230769	5.845454545	1.130508475	0	0	0	0	0.5946428571	9.341176471	0	0.2155172414	0.2314814815	15	0	0	0	0
1804	Chr4	2349080	2349589	NA	NA	NA	0	NA	NA	9.507692308	NA	NA	NA	NA	5.267647059	NA	NA	3.3325	NA	0	0.7744186047	0	NA	NA	NA	NA	0	0	6.46122449	NA	NA	NA	NA	NA	NA	NA	NA	NA	NA	NA	NA	NA	NA	NA	0	NA	NA	0	NA	NA	NA	NA	2.192105263	NA	NA	NA	NA	NA	NA	NA	NA	NA	0	NA	NA	NA	NA	NA	NA	NA	NA	14.28571429	NA	NA	NA	NA
1807	Chr4	2400624	2400917	0	33.82352941	NA	0.9433962264	0	1.219512195	17.26585366	36.58292683	0	32.35294118	32.26744186	24.72333333	34.73859649	0	10.09423077	0.9259259259	6.162745098	10.542	9.464705882	0	14.53442623	6.858823529	7.142857143	0	0	25.62	25.34107143	0.3630434783	0	0	0	0	0	0.2803921569	0.9259259259	26.98275862	7.9875	3.75	10.38461538	2.148387097	0	0	0	0	12.37142857	0	0	1.772340426	18.49268293	3.4	8.328571429	3.947368421	0	0.9180327869	0	16.10491803	12.52571429	11.77428571	18.33606557	2.689473684	0	0	35.49574468	2.705660377	39.10350877	0	0	0.2118644068	24.67	3.275438596	0.3036363636	0	0
1808	Chr4	2412515	2412806	0	4.164285714	5.263157895	NA	0	0	NA	0	0	0	0	NA	6.312121212	1.923076923	0	0	0.5387096774	0	0	1.515151515	15.97222222	0	0	0	0	0	11.7	0	1.923076923	0	0	0	0	0	1.428571429	5.64516129	11.94583333	0	NA	0	1.282051282	0	0	0	0	0	0	0	NA	0	29.665	0	NA	0	4.545454545	7.403703704	19.04761905	0	13.26730769	4.545454545	0	1.384375	NA	0.3225806452	11.46938776	2.22	0	0	NA	NA	0	2.775	0
1810	Chr4	2447288	2447744	0.5964285714	23.20769231	NA	0	0	0	18.47833333	14.85074627	0.4032258065	15.18333333	NA	22.085	NA	0	5.405405405	3.64375	0.4324675325	2.0825	0.7843137255	NA	8.532	NA	NA	0	1.19047619	0	NA	0	0	0	0	1.180555556	NA	0	0	0	1	0.2298850575	0	NA	NA	0	0	NA	0	0	0	0	25	15.16129032	NA	0	4.787234043	NA	NA	NA	NA	NA	NA	0	0	0	21.875	NA	13.21818182	NA	0	0	8.333333333	NA	0	0	0
1811	Chr4	2464328	2464837	NA	NA	1.785714286	0.8928571429	NA	NA	11.27352941	NA	0	0	NA	NA	3.9175	NA	8.33125	NA	0	0.3795454545	9.522857143	NA	NA	NA	NA	0	0	5.436842105	NA	NA	NA	NA	NA	NA	0	NA	NA	NA	NA	NA	NA	NA	NA	0	0	0	NA	NA	NA	NA	NA	0	0	NA	NA	0	0	7.727272727	0	2.192105263	0	NA	0	NA	NA	NA	NA	0	NA	NA	0	NA	NA	NA	NA
1812	Chr4	2467388	2470067	2.22452381	6.640482574	9.315333333	2.37414966	1.196825397	2.59486166	7.140409207	6.770180723	0.1047169811	7.942328042	9.023101266	11.71043956	6.25620915	3.580996885	8.332899023	5.049363057	3.471513353	3.672052402	4.512650602	0.8397637795	6.92	0.8655256724	7.397916667	0.9147928994	1.149557522	13.49754386	3.137358491	0.3225806452	2.003773585	1.987037037	2.042216359	4.16004902	1.819178082	4.554742547	3.147837838	4.316184971	4.433053221	0.9464673913	6.551010101	7.749044586	2.628169014	3.542168675	0.196460177	0.9801089918	4.697540984	0.1202166065	1.40825	3.52398524	4.431382979	3.812459016	8.384864865	0.8164456233	1.088082902	0.5727011494	2.815789474	5.531065089	4.143243243	7.711392405	6.445707657	7.245402299	0.2385041551	2.688990826	12.7609319	1.94	8.347505938	4.721666667	0.5901369863	3.013829787	4.175520833	0.781530343	1.027963526	1.477669903	3.960856269
1818	Chr4	2663499	2664255	1.941747573	30.89230769	NA	NA	2.335114504	2.742666667	0	12.92567568	1.369863014	6.730769231	NA	38.0952381	NA	31.17259259	11.53846154	17.11965812	10.64343434	18.44655172	24.927	17.96440678	7.79516129	NA	30.88804348	NA	NA	NA	15.79347826	1.162790698	1.667058824	1.753947368	2.97979798	5.62754491	NA	15.59861111	6.118300654	21.90625	25.19705882	NA	11.16808511	15.53559322	8.46744186	0	1.721311475	NA	42.54705882	0.8204545455	1.856910569	9.047619048	44.21203704	14.53908046	16.74235294	1.826027397	12.9080292	NA	6.652136752	0	NA	NA	NA	100	1.032743363	NA	NA	13.38150685	NA	12.03496933	1.549685535	2.207784431	NA	NA	NA	NA	2.40546875
1819	Chr4	2670036	2670336	0	0	25	NA	0	0	23.54565217	12.71842105	0	25	0	0	12.5	NA	11.53846154	0	0	16.66551724	12.16216216	0	0	NA	NA	NA	NA	NA	0	0	NA	0	0	0	0	0	0	19.73684211	0	0	NA	0	0	0	0	0	0	0	0	0	NA	14.05652174	12.5	0	6.25	2.975	0	5.55	0	NA	2.22	0	0	0	17.94615385	0	1.752631579	0	0	0	12.22	NA	0	8.333333333	0
1820	Chr4	2673609	2674721	1.368656716	24.7472973	10.60454545	3.018367347	6.951871658	2.20443038	16.20718954	27.78116883	0	24.21880342	14.51231884	20.65864198	18.62571429	9.023404255	18.55384615	8.009615385	12.84444444	11.24146341	6.220805369	1.5625	13.40825688	1.156741573	21.39256198	0.9259259259	4.242592593	11.12359551	4.108108108	2.991452991	1.173825503	1.570289855	2.62295082	4.552970297	4.86779661	3.859437751	6.159583333	12.70643777	10.99305556	2.257419355	11.27307692	3.989622642	3.317094017	4.310344828	0.9884955752	1.808056872	5.635251799	0.7407407407	0.8717948718	1.473170732	21.72	9.688489209	17.65980392	0.2514150943	3.488648649	1.28590604	5.236065574	8.230263158	9.447321429	4.819008264	8.290983607	8.134375	4.322325581	1.798156682	12.40869565	1.254545455	18.26774194	6.857432432	1.439893617	0.5042780749	28.22169811	0.8430379747	0.8330275229	6.81734104	0
1823	Chr4	2686015	2686582	0	24.56666667	20.38666667	0	0	4.368852459	4.666	6.557377049	0	6.813333333	NA	6.951351351	32.4	NA	16.63870968	NA	0	18.58846154	7.48630137	1.009090909	NA	10.81612903	NA	0	0	2.777777778	1.515151515	0	0.7744186047	0	0	2.509459459	0.9259259259	0	0	2.4975	3.333333333	0	7.692307692	0	1.136363636	1.25	0	0	4.264912281	0	0	0	13.8	9.764864865	8.630357143	0	1.041666667	0	0	5.20625	9.067647059	5.357142857	7.468965517	8.883333333	0	0	2.083333333	0	12.55362319	0.7239130435	0	0.2666666667	5.405405405	0	0	0	5.030188679
1824	Chr4	2700225	2704445	12.56803279	12.94545455	22.34331551	6.789795918	5.065400844	5.977536232	10.58095238	18.75	5.828	NA	19.37674419	12.67383721	6.666666667	6.015384615	13.22137097	7.611023622	0.2441687345	10.47662835	10.57956104	4.67133758	3.055555556	14.28571429	17.69690722	10.52631579	19.10283019	14.36	23.91086957	2.23880597	6.279850746	8.913953488	6.428571429	14.35295699	12.22523364	9.118396226	17.26285714	14.64576271	8.711363636	0.3521126761	9.926548673	11.86818182	7.226724138	3.347008547	7.089830508	5.171551724	7.283116883	0	2.380357143	9.574509804	18.17340426	8.594190871	19.99857143	10.23809524	13.25301205	12.5	9.886440678	0	0	0	NA	9.182	1.620909091	0.784789644	11.72716049	5.548659004	22.24104046	11.94545455	7.994936709	9.424305556	9.522857143	13.75339806	10.35945946	9.673563218	13.72828947
1825	Chr4	2704519	2707668	2.455789474	6.606306306	33.33333333	4	0.5644067797	2.093989071	4.509411765	0	NA	15	5	11.12416667	11.21889764	3.164044944	16.4083612	3.474418605	0.1850746269	13.28649351	11.40840336	1.576470588	6.459550562	14.75245902	1.515151515	0.9255555556	1.470588235	0	NA	0.476	3.820300752	6.140789474	2.544848485	3.704464286	1.602884615	4.06827957	1.736111111	6.977235772	11.69711538	0	9.616666667	2.597402597	3.668656716	0	0	0	6.424163569	0.7042253521	0.7009345794	1.258064516	1.598630137	12.3722973	10.86956522	0	2.941176471	6.465671642	4.627058824	1.842553191	NA	2.215189873	16.03584906	4.194039735	2.975	0.3786363636	25.525	3.978854626	10.86865672	2.91625	1.906220096	1.950922509	13.63636364	5.935616438	2.410071942	2.032926829	4.698404255
1827	Chr4	2779263	2779655	0	9.104761905	0	0.25	0	0	5.523287671	0	0	20.55490196	NA	9.27654321	NA	NA	0.4098360656	NA	0.2777777778	2.198611111	2.969333333	NA	NA	NA	2.47	NA	NA	NA	NA	0	0	0	0.1988095238	0.4583333333	0	5.471084337	2.366666667	18.38214286	17.67464789	1.005797101	26.53061224	NA	NA	0	0.4757142857	0	0	0	0	0.1810126582	5.869230769	2.173913043	NA	0	0	NA	NA	NA	NA	NA	NA	0	0	0	NA	NA	4.683529412	NA	0	0	0.5644067797	NA	NA	NA	0
1829	Chr4	3055620	3057031	6.130742049	14.06054422	14.3378882	14.16964286	4.531578947	10.56339869	5.092982456	4.8	1.730534351	9.157281553	6.266666667	7.958208955	24.90833333	6.841772152	10.1369281	8.7475	19.28256881	6.053898305	6.240181269	24.95113636	6.64556962	5.016428571	17.82814815	10.2368932	8.964204545	7.220512821	8.146153846	5.133858268	6.573043478	5.909708738	10.00993377	5.9135	12.1812	11.7185567	12.74509804	4.257534247	10.0921875	14.08614458	9.819642857	19.06034483	13.196	7.355555556	0.1386503067	16.70588235	12.62857143	0.520625	5.122608696	8.703333333	10	4.92687747	14.10243902	3.652380952	13.66190476	3.849	15.74418605	3.527272727	19.04411765	0	3.637704918	18.62978723	1.025203252	11.03079585	9.266442953	26.07307692	10.87769517	10.06176471	6.967391304	9.5390681	13.02413793	14.45032258	3.993464052	4.254716981	6.821212121
1842	Chr4	3676076	3690202	1.704558969	9.744200849	13.95	2.004007634	1.237346437	1.936016451	6.391346154	8.901322751	0.6719642096	7.115046296	10.04200351	14.01495422	11.61712929	2.151644507	9.015425532	1.857007233	1.408351648	6.673807381	6.203467799	11.57914692	7.363886821	3.953782211	8.390732035	1.1825	1.243487859	7.990073831	10.62690058	1.057662948	1.704927353	2.210654596	1.491023256	1.795248724	1.549218107	1.080286515	1.134327846	7.933945328	7.73904802	3.608611482	7.132133508	12.46869159	11.33297297	2.705997001	0.9793024323	2.108510638	2.027042578	1.844080605	2.191472868	0.7380576527	5.911954459	6.709242958	12.35691318	4.686376172	7.676297335	1.663388853	2.875055188	7.559448529	5.915158826	6.767579462	4.51757336	1.870642202	0.9316470588	2.301005803	8.015310403	11.8581864	9.405002579	2.799772985	0.8682867133	1.795181908	11.62234707	2.971726755	0.6473082707	0.6752502589	1.602899218
1844	Chr4	3767048	3768399	1.712707182	7.257831325	16.31473684	2.027826087	0	0.3246753247	5.347972973	14.88245614	0	1.061061947	7.4	3.236046512	10.15273632	4.056164384	4.191578947	4.795348837	4.161349693	2.894326241	11.30691824	2.67797619	6.453757225	0.5208333333	NA	6.287301587	0.6371584699	4.647115385	4.206285714	0	2.97029703	0	0.9111111111	1.814070352	1.242937853	1.162441315	3.497737557	13.62553191	3.605882353	1.069154229	5.096753247	0.2946902655	2.360540541	5.507471264	0.1694915254	0.2190789474	9.306493506	0	4.580084746	2.403482587	15.97711443	5.122131148	3.720689655	0.117370892	5.725139665	7.140625	5.47989418	7.5928	4.545454545	3.211458333	1.110457516	8.396969697	0.1973333333	8.816728625	7.051282051	2.679166667	7.289655172	2.816091954	0	2.872857143	8.136470588	1.861702128	0.2717391304	0.3105590062	0.4281081081
1846	Chr4	3789337	3794644	4.247457627	8.687609075	4.593604651	2.806771463	2.535258964	1.534007585	3.958805031	7.327777778	1.45301479	5.145994832	10.166	10.53057325	8.17426557	3.351882461	6.719733333	5.414602347	3.987225131	7.715563506	5.899711816	6.107838983	5.795430108	9.358844765	5.108222812	NA	NA	NA	10.37264957	1.183769634	2.891006098	2.756190476	3.344089457	4.406435644	4.558541267	6.083096367	5.422869471	6.820338983	6.548747153	3.271936275	5.341693811	3.650130548	4.497289586	4.746693657	1.109235669	3.675714286	6.357589286	1.57587007	2.011724138	2.694795539	6.502	5.975714286	7.622869955	2.769741697	5.759459459	4.275953079	3.123613087	8.388732394	5.191679049	7.094230769	8.240568182	7.340897436	2.211137163	4.069662921	7.200650407	3.249222798	9.709477756	8.514536741	1.448525214	3.186912509	5.405176471	7.628884462	3.072309198	3.279403409	4.022419929
1856	Chr4	3924505	3929233	0.1588170865	9.920397112	8.109964413	0.7806417112	1.082064128	0.6225842697	6.371384615	6.209538951	1.740118343	6.52293578	11.85931818	12.66485356	9.536659193	2.843329532	10.537751	1.863943662	0.7631683168	7.268264463	8.07826087	1.074771109	7.847028862	4.927559055	7.424489796	2.064718385	1.100470035	7.114417745	7.6453149	0	0.5158783784	0.1974407583	0.2918429003	0.1311382114	0.877989418	3.711955594	2.778018868	8.602875399	4.84970964	2.553395062	5.36346516	0.3826139089	1.300634249	2.954846939	1.05377907	1.099745223	1.452949246	1.057901726	1.036897458	1.620841487	5.401466276	5.830868762	6.250153846	0.2812762385	3.497146933	0.4596789424	1.573550356	8.257142857	7.239378238	4.687410926	5.368306802	2.788494492	2.238295455	1.642316785	7.878125	1.020897833	8.851266376	2.515615616	0.4022052587	0.3111624326	8.618669528	4.725838926	1.62020202	1.58062645	0.2438386041
1858	Chr4	4109895	4115905	3.571428571	0	0	0	NA	NA	NA	5.417280453	1.818181818	0	14.28571429	8.813404508	NA	0	6.74137931	2.43902439	0.3275862069	5.136049724	4.283083512	1.476522702	NA	5.983333333	NA	6.818181818	NA	NA	7.582734807	NA	NA	0	5.882352941	NA	0	NA	NA	NA	NA	1.356395349	NA	0.9395291202	1.704295154	NA	NA	0	1.649064449	0	0	NA	NA	5.431661891	7.388317757	0.3658662093	3.733705357	NA	1.525515211	NA	NA	NA	0	1.673947896	2.380952381	2.919148936	0	1.604750779	10.02894737	2.545534838	14.28571429	0	20	0	NA	0	0
1859	Chr4	4205452	4207250	NA	NA	0	NA	NA	NA	4.337946429	NA	NA	NA	NA	NA	NA	NA	7.270909091	0	1.558391608	2.937606838	2.779555556	0	NA	0	NA	0.1157894737	1.184210526	2.849047619	NA	0	NA	NA	NA	NA	NA	NA	NA	NA	NA	NA	NA	NA	NA	NA	NA	0	0	NA	0	NA	NA	3.91752988	NA	0	NA	NA	NA	7.142857143	NA	NA	NA	NA	NA	NA	NA	NA	0	NA	NA	NA	NA	NA	NA	NA	NA
1862	Chr4	4335818	4344454	0.2840909091	23.9115942	20.78321168	0.6696428571	0.5013274336	0.5	6.218892261	18.25438596	0.6666666667	19.03882353	18.19815668	20.35464684	32.7	0.5458923513	6.629771615	1.051582868	0.4258806614	5.428099174	3.980092951	0	16.31741742	0.6681514477	8.669577465	1.251709906	1.183822363	7.700738916	13.64756757	0	0	1.020408163	0	0.3184713376	1.607964602	1.546373057	1.770207254	17.53649425	5.713296399	0	12.93566434	0	0.6345177665	1.245847176	0	0.7895316804	0.4726950355	1.25698324	0.6673590504	1.212844037	10.13487179	5.40987055	16.38309859	6.891292135	8.265116279	0.4379310345	0.1791666667	3.248128342	7.210204082	4.495070423	20.93974359	0.2729166667	0	0.3826697892	20.47065217	0.4055961071	19.49731707	1.130232558	0.4864963504	0.2164502165	8.200787402	0.66812749	0.2258474576	1.921176471	1.548672566
1864	Chr4	4361049	4362627	NA	NA	100	NA	NA	0	5.158201058	1.851851852	0	NA	NA	NA	14.70588235	10.14782609	8.787272727	0	1.226254826	2.834579439	8.711111111	NA	NA	7.692307692	11.62790698	1.174261603	0.5332	5.780625	20	0	0	NA	NA	1.5625	6.666666667	NA	NA	NA	NA	0	NA	0	NA	NA	11.76470588	0	0	NA	NA	NA	NA	7.916666667	NA	2.378571429	1.8	0	NA	0	NA	2.5	30	0	NA	0	0	NA	14.28571429	NA	NA	0	NA	NA	NA	5	0
1865	Chr4	4363198	4366215	3.331428571	11.29032258	12.5	1.515151515	9.523809524	NA	8.27221135	9.745762712	NA	0	16.66666667	10	7.8125	9.255555556	13.36033755	2.5	0.8384439359	7.725423729	8.593730408	0	NA	NA	NA	0.891942446	1.605479452	7.895426195	4.166666667	37.5	3.203846154	3.125	0	2.962222222	0	2.567567568	5.714285714	8.823529412	11.20425532	1.515151515	NA	NA	NA	0	NA	0	0	NA	4.666	0	0	6.736398467	3.333333333	5.618604651	4.611333333	14	8.695652174	NA	NA	10.65930233	24.76857143	NA	4.838709677	1.439506173	NA	7.954761905	16.01777778	NA	1.8325	1.156944444	0	NA	NA	14.28571429	1.513636364
1867	Chr4	4366841	4369029	NA	NA	NA	0	0	0	3.662376238	NA	NA	NA	NA	NA	NA	NA	7.378688525	33.33333333	9.346052632	11.62027972	6.499142857	NA	NA	NA	NA	1.480842912	0.8870722433	12.53021583	NA	0	NA	NA	NA	NA	0	NA	0	NA	NA	NA	NA	NA	NA	NA	NA	NA	NA	NA	NA	NA	NA	12.5	NA	NA	NA	NA	NA	NA	NA	10	NA	NA	NA	0	NA	9.691836735	NA	0	9.090909091	NA	NA	NA	NA	NA	NA
1870	Chr4	4467319	4475572	1.868821293	13.085	7.854918033	3.845641026	1.573760933	3.855319149	3.867837191	6.395625	0.2262443439	13.49206349	18.15068493	13.20970588	13.39174312	7.106341463	7.753316327	6.800606061	2.999018233	5.463178295	5.438435374	1.984353741	9.470967742	7.066063348	11.67616279	2.023922032	2.317715112	4.486867863	11.25454545	0.3584229391	2.083108108	3.185635359	3.582783883	1.192602041	3.091061453	4.005371901	4.459537572	6.165413534	7.515686275	12.26027397	7.831325301	1.774193548	1.128205128	1.716969697	0	3.84625	7.877969349	0.849068323	2.214977974	1.919620253	12.58367347	4.662792969	9.900537634	1.327433628	3.965517241	2.556053812	2.21943128	3.44982699	13.39803922	10.82738854	6.879816514	10.86389961	0.2577319588	4.737671233	7.352941176	1.00877193	10.12913386	1.47992278	1.052666667	2.193445122	8.86031746	7.212227074	0.74375	1.612903226	2.58816568
1873	Chr4	4503415	4504366	NA	NA	NA	NA	NA	NA	6.37890625	NA	NA	NA	NA	NA	NA	NA	0	NA	0	1.447826087	5.237142857	NA	NA	NA	NA	0	0	5.719266055	NA	NA	NA	NA	NA	NA	NA	NA	NA	NA	NA	NA	NA	NA	NA	NA	NA	NA	NA	NA	NA	NA	NA	3.771698113	NA	NA	NA	NA	NA	NA	NA	7.692307692	NA	NA	0	NA	NA	NA	NA	NA	NA	NA	NA	NA	5.555555556	0	NA
1874	Chr4	4504504	4506946	NA	NA	NA	NA	NA	NA	4.23221957	NA	NA	NA	NA	NA	NA	NA	6.581171548	NA	0.4452727273	7.648965517	5.883848797	NA	NA	NA	NA	1.421843003	0.2047916667	7.495215311	NA	NA	NA	NA	NA	NA	NA	NA	NA	NA	NA	NA	NA	NA	NA	NA	NA	NA	NA	NA	NA	NA	NA	7.439230769	NA	NA	NA	NA	NA	NA	NA	NA	NA	NA	NA	NA	NA	NA	NA	NA	NA	NA	NA	NA	NA	NA	NA
1875	Chr4	4506969	4511687	NA	NA	NA	NA	NA	NA	5.466534392	NA	0	NA	NA	0	33.33333333	2.5	7.249275362	6.771875	0.1359338061	4.838062284	4.595547945	0	NA	9.090909091	40	1.39411215	1.621826281	5.761434109	NA	NA	NA	NA	NA	NA	0	4.545454545	0	NA	0	NA	0	NA	0	NA	NA	0	NA	0	NA	NA	0	5.562628337	NA	NA	5	0	75	19.04761905	100	0	27.775	NA	NA	NA	NA	NA	14.19354839	NA	NA	NA	NA	50	NA	NA	NA
1878	Chr4	4724223	4725163	NA	NA	NA	NA	NA	NA	8.416326531	NA	NA	NA	NA	NA	NA	NA	7.894736842	NA	0.1656716418	6.7675	6.888	NA	NA	NA	NA	0	1.241830065	9.090909091	20	NA	NA	NA	NA	NA	NA	NA	NA	NA	NA	NA	NA	NA	NA	NA	NA	NA	NA	NA	NA	NA	NA	6.582926829	NA	NA	NA	NA	NA	NA	NA	NA	NA	NA	NA	NA	NA	NA	NA	NA	NA	NA	NA	NA	NA	NA	NA
1879	Chr4	4725215	4729667	NA	NA	NA	NA	NA	NA	6.734094151	NA	NA	NA	NA	NA	50	NA	13.33272727	NA	0.8954157783	6.087684729	7.322727273	NA	NA	NA	NA	3.184439834	3.125786164	6.945861298	NA	NA	NA	NA	NA	NA	0	NA	NA	NA	NA	NA	NA	NA	0	0	NA	NA	NA	NA	NA	NA	NA	9.043174061	NA	NA	NA	NA	NA	NA	NA	0	NA	NA	NA	NA	NA	NA	NA	NA	16.66666667	10	NA	NA	NA	NA	NA
1885	Chr4	5129947	5130442	14.63902439	13.13571429	10.545	10.62985075	11.80487805	17.60108696	6.597560976	11.55	6.856097561	18.34857143	26.11395349	14.84146341	14.07142857	6.873563218	3.333333333	7.724390244	13.49753086	7.065217391	6.945833333	11.96190476	7.635714286	19.6971831	21.96818182	6.767010309	10.53592233	9.106024096	26.03947368	10.79761905	11.1547619	10.87142857	14.07619048	15.95466667	8.110169492	17.7091954	8.680487805	8.142857143	8.612676056	11.3625	13.05952381	13.69285714	17.73333333	23.09777778	10.10238095	7.533333333	11.34382022	6.789655172	6.411904762	8.738095238	12.76428571	9.259259259	12.42564103	7.176190476	13.16333333	8.628571429	6.538461538	10.08333333	12.84390244	13.16206897	15.51315789	8.714444444	7.434246575	9.767826087	25.77733333	13.06103896	14.04047619	11.65714286	9.216901408	10.33095238	12.01612903	15.72926829	8.611904762	10.80625	15.07857143
1892	Chr4	5257009	5273021	2.124273504	8.717378049	10.36415723	2.139379947	1.622051824	2.362984496	5.7684238	7.96	3.451996105	9.451624549	13.17287986	9.088013699	12.78077601	1.935486848	12.27051978	1.672218845	2.278999645	8.648223591	8.944740074	1.980616302	5.392970711	4.814987614	7.817071525	2.576362984	2.581018519	9.735843521	9.588057325	0.9019784173	1.830190174	2.108465991	2.465866321	3.203821942	2.144976744	1.709807209	1.627147766	5.763191919	3.682140964	2.911368209	4.95335074	1.580072246	1.686660128	2.422470654	3.532271762	2.846085193	3.487989886	1.761111111	1.74924022	1.292383292	3.387826685	7.177051398	7.373917869	2.555437882	5.343136095	3.351377634	2.907912546	10.4330855	6.973648649	9.435038168	8.757295539	2.875373721	2.618453427	3.233035048	8.350337838	1.934994914	10.2824407	2.687506849	1.334855666	1.852258292	11.93574297	4.005021368	2.759291306	2.092257742	2.602016807
1896	Chr4	5317736	5318170	0	0	18.4125	0	0	0	1.347058824	0	0	14.62888889	52.73396226	4.74025974	13.33333333	0.3505263158	26.26363636	1.097802198	0	17.8025641	13.82295082	NA	29.065	1.173239437	26.76262626	7.719512195	1.362616822	39.12682927	NA	0	0	NA	NA	0	0.5555555556	0	0	0	0	0	2.468	NA	NA	0	0	5.896629213	0	0	0	0	0	30.61666667	27.60833333	0	0	0	0.4237288136	0	0	NA	0	0	0	0.09523809524	31.02765957	NA	1.457522124	0	NA	0	0	0	0	0	0
1902	Chr4	5456338	5456753	0	56.84642857	26.67083333	12.5	0.9523809524	10.52631579	25.55	66.66666667	0	33.32142857	12.22	40.18846154	37.11818182	16.96557377	39.83478261	7.127906977	6.191044776	22.16835443	19.79452055	13.12941176	26.50181818	9.090909091	35.66666667	0	0	NA	43.18181818	0	0	0	0	5.3	3.671764706	9.48	13.66666667	18.304	22.06756757	13.08928571	13.80285714	NA	NA	0.925	0	2.409638554	0	0	0	1.6140625	36.72592593	19.17358491	37.77843137	0	28.57142857	3.068421053	21.14285714	41.66666667	48.14814815	22.22666667	18.84565217	12.17878788	0	2.237142857	50.71956522	0	16.09677419	1.488	0	0.555	50.00833333	0	18.64074074	11.49310345	1.19047619
1905	Chr4	5497505	5497583	14.825	82.96	72.58333333	11.1	13.05	9.090909091	92.36666667	44.44444444	9.845454545	61.68	30.28333333	75.5	59	1.666666667	59.725	15.5	13.89166667	45.85	79.86666667	12.65454545	67.88181818	12.43333333	75.7	7	11.11111111	23.14444444	57.71818182	13.475	5.714285714	8.571428571	14.20833333	18.05	6.941666667	12.20833333	14.03333333	61.71666667	21.38333333	0	66.4	4.757142857	5	29.26363636	0	20.96666667	30.3	3.475	9.841666667	24.2	72.77777778	38.64166667	52.0875	6.108333333	36.68	8.016666667	2.775	34.025	96.97272727	75	58.75833333	37.68181818	9.166666667	21.55	0	21.22727273	73.725	13.62727273	8.75	10	68.75	7.391666667	0	0	6.941666667
1910	Chr4	5567782	5567976	0	NA	0	0	0	NA	0	NA	NA	NA	NA	50	0	NA	NA	0	0	12.5	0	0	NA	NA	NA	0	NA	NA	0	NA	0	0	NA	0	0	0	0	0	0	NA	0	NA	0	0	NA	0	NA	0	0	0	NA	NA	27.18947368	0	0	0	0	6.66	0	NA	16.66666667	0	0	0	NA	0	20	0	0	0	NA	NA	0	NA	0
1911	Chr4	5571784	5573624	0.4479338843	9.748130841	9.684787472	0.3207264957	0.9020408163	0.7792727273	5.511691023	7.393384224	0.1722338205	7.329015544	15.23676471	12.8286747	12.32146018	0.1017660044	9.177777778	0.4375527426	0.1783454988	9.412195122	8.42208589	0.3109014675	5.748648649	1.30720339	9.837025316	0.7390728477	1.330406852	7.695744681	10.17367089	0	0.1466960352	0.6816513761	1.458682635	0.2850909091	1.132135307	1.510884354	1.636344086	6.710779817	5.210403397	0.9221491228	6.412771084	0.3386699507	0.3811563169	0.410989011	0.547751606	1.57483871	4.506136364	0.756281407	0.4835789474	0.8617582418	7.000915332	9.155974843	8.111086957	3.128144989	4.666951567	0.4907756813	0.3002159827	2.229741379	3.660229885	3.499521531	9.621868365	5.236865342	0.3733615222	0.9964876033	5.0875	0.397107438	11.3563147	2.425105485	0.5303030303	0.6438888889	5.577272727	1.374025974	0.4266968326	0.5558685446	0.4165625
1912	Chr4	5573625	5576189	0.8394014963	13.20725	11.59504132	1.15961165	1.12091954	0.3603406326	6.929813665	7.230021142	0.4802419355	11.0462845	16.50990338	12.81533019	11.81146953	1.638811189	10.24929577	0.7579175705	0.1926470588	9.373421927	8.678062678	0.1797468354	8.593176471	0.4902573529	9.504416404	0.6993927126	0.8871910112	10.23052392	9.295698925	0.459039548	0.7767527675	0.4096685083	0.3030985915	1.214132762	0.6510869565	1.353344482	1.580350877	12.92902622	6.901206897	0.4761811024	8.288357588	1.013454545	0.7838137472	0.390248566	0.2021634615	0.7592727273	2.160352423	0.6294536817	0.5907801418	0.787202925	6.030686695	11.00361446	7.380873181	3.956261343	6.561858191	1.565840708	3.047739602	4.378609626	2.890804598	4.088046647	9.637226277	2.774025974	0.3805357143	1.592431562	11.63844221	0.7948419301	13.4024735	1.204411765	0.2357723577	0.8665289256	7.663557484	0.9266932271	0.5127504554	0.799796748	0.7917675545
1914	Chr4	5618891	5628801	1.19617613	12.41134503	8.371103623	2.481386861	2.208301158	1.371791768	4.176166243	6.385407066	2.628930818	7.062100457	12.35996241	12.17424242	11.39025641	1.402	12.20008953	2.019188596	1.198490777	7.856687403	8.770793951	2.17562028	6.637483444	4.08319169	10.53116711	2.91664557	3.431054366	5.350586396	10.29768392	0.6095979248	1.789710145	1.589698737	2.8240625	1.412020275	1.637515451	2.07012987	1.960251451	7.592440427	6.871007928	2.498560701	8.017124394	1.339352818	3.039125	1.893099788	3.252996575	2.513442431	2.099597855	1.968298028	1.315562337	1.533519553	5.140928726	6.956605424	6.111806656	1.142870036	3.656358382	3.294563662	2.629800499	8.57826087	4.175393701	4.841968912	5.588571429	2.962946429	2.417409896	2.419060559	4.576371951	1.736600306	10.3060511	1.914346505	1.542581212	0.880218281	9.865068493	5.270572917	1.508987701	1.168421053	1.72716763
1915	Chr4	5644383	5645441	0.7142857143	16.65909091	17.7794702	0	0	0	25.52340426	16.80352941	0	10.22048193	33.33333333	11.82686567	24.97028302	0.3333333333	13.24305556	0.3496503497	0.06589861751	12.08455285	1.939252336	6.967272727	10.21692308	0	13.41288344	0.1299610895	0.1802325581	11.20064935	7.692647059	0	0	0	0	0	0.1506024096	0	0	15.625	17.47575758	0	32.31818182	0	0.666	2.339726027	0	0	5.024434389	0	0.2395683453	NA	8.325	8.232748538	19.79	0	5.8	0.2530612245	0.08733624454	9.115517241	8.331428571	15.56507937	6.735069444	1.591928251	0	0.1582089552	11.66	0	10.28197279	0.6691358025	0	0.2352112676	52.915	1.461403509	0	0	0
1917	Chr4	5684175	5695864	7.634536082	13.58229426	16.57448276	5.001584158	5.368259386	5.428773585	8.997596154	11.17495881	6.397219003	14.0955665	14.69627119	14.675	14.90172414	4.918589744	11.6537464	6.812564103	0.1472735268	12.13437946	11.78691372	6.166693745	10.34703125	10.66547434	13.10049751	5.615884116	7.08172043	10.41545575	12.78944995	0.6889240506	5.209047619	5.1104	7.072097054	8.073333333	6.896153846	8.638076923	7.458361204	13.33943925	13.91346154	0.3182926829	13.50429799	5.908678103	6.837321429	6.002286585	3.685648855	5.742618384	10.65920455	2.542372881	1.725418994	4.801904762	10.15398633	10.68565141	13.06388337	7.14657228	9.933647059	6.36912114	6.342189586	15.80186916	13.77514451	9.620618557	10.91653944	9.984897025	4.956913183	0.31175	9.496226415	5.779241192	13.77254902	6.887475149	4.464784053	4.747160731	10.25421687	9.522755741	4.289285714	3.50372093	5.537213115
1918	Chr4	5727350	5728262	0.6958333333	31.55	NA	NA	0.7085106383	6.027659574	52.52580645	21.11212121	0	0	9.259259259	0	NA	NA	18.15614035	NA	0.5816	20.76352941	28.64188034	NA	NA	0	NA	11.00980392	10.61020408	37.49583333	NA	1.34516129	0	2.916216216	6.729787234	2.78125	NA	0	0	80	NA	1.612903226	NA	NA	NA	NA	0	NA	NA	NA	NA	0	45.45454545	25.80352941	5.688571429	0	6.802040816	2.173913043	4.962411348	NA	NA	NA	NA	100	0	NA	NA	NA	13.63636364	1.886792453	5.2	2.758139535	NA	0	0	NA	0
1921	Chr4	5794016	5794459	0	24.668	8.939393939	2.083333333	0	0.9533333333	44.77692308	24.2203125	NA	NA	26.60967742	21.13125	22.88571429	0	21.50645161	1.296296296	0	15.37037037	37.67678571	2	5.263157895	1.181818182	23.11509434	0	0	28.78484848	5.365853659	0	0	0	0	0	0.6922077922	1.284210526	1.635849057	7.844117647	11.87073171	0	62.505	2.325581395	9.782608696	0.703125	NA	0	0	0	0	0.3917647059	3.846153846	35.96944444	10.625	0.7010526316	5.896923077	0	0	9.50862069	NA	0	10.49178082	7.464	NA	0.7298969072	32.10185185	0.4802469136	24.78823529	1.7	0	0	4.166666667	0	0	0.3773584906	0
1923	Chr4	5932939	5935329	10.51828255	24.65862069	15.84848485	15.54059829	3.273684211	5.973770492	11.71661808	18.54190871	0.05865102639	13.12222222	9.882018927	0	NA	9.462906725	17.5168254	11.49117647	5.933519553	8.062931034	9.300285714	11.88030888	8.133559322	3.725840336	22.91433692	2.261425061	9.249570201	23.47819549	15.82234637	0.7029900332	2.186624204	4.864553314	4.241709845	14.67363636	6.183790524	10.53532609	2.731958763	11.35409836	6.812669683	4.948717949	14.6411215	17.08404255	16.32662539	11.31832797	0	8.439130435	NA	0.3048780488	1.47695962	3.798901099	4.002112676	15.75645646	13.46937799	1.049492386	7.784210526	NA	10.29910714	NA	NA	NA	NA	NA	1.183428571	5.708525346	15.66412214	8.984722222	16.94920635	6.685550459	3.040091116	3.656629213	18.92934783	2.057303371	7.613315927	5.089473684	4.064959569
1924	Chr4	5945388	5946330	NA	5.555555556	NA	NA	1.752631579	0	NA	9.716666667	0.9755319149	14.1373494	36.36363636	21.99351852	17.42272727	1.06	12.5	0.7991869919	0	4.545454545	0	0.2707317073	0	0.2597402597	11.665	3.119767442	0.8771929825	3.125	17.74040404	0	8.976923077	NA	NA	2.329032258	25	NA	NA	NA	NA	4.545454545	NA	1.610169492	1.648387097	NA	1.630434783	NA	1.001840491	NA	NA	NA	NA	4.668	14.83658537	8.409090909	6.576315789	NA	1.810869565	NA	NA	NA	0	0.3048780488	4.608510638	0.5280487805	14.29326923	0.1497005988	9.616770186	3.632051282	NA	0	NA	3.723404255	4.439473684	1.26	0
1925	Chr4	5946460	5947264	0	NA	NA	NA	NA	NA	0	42.41818182	0	0	33.33333333	40	NA	0.3363636364	16.66470588	0.8247524752	0.1408450704	13.56491228	5.296124031	0	13.63636364	0	NA	1.470588235	0	20.825	17.51678832	0	NA	NA	0	0	NA	NA	NA	NA	NA	NA	NA	0	0	NA	NA	0	0	NA	NA	NA	NA	13.19907407	28.68372093	2.328571429	0	0	0	100	NA	NA	NA	0	0.3846153846	0	41.66666667	0	NA	2.282962963	NA	0	NA	0.2958579882	0.595	0	NA
1926	Chr4	5947406	5949066	0	23.25763889	13.33272727	0	0.3052356021	0.5238993711	22.16612903	16.40930233	0	34.23243243	27.69367089	25.13251534	29.58695652	0	23.58873239	0.8677083333	1.403157895	10.56099291	16.98359788	0.1865671642	4.545454545	0.4032258065	14.24022989	1.19939759	1.744607843	18.78367347	23.52909836	0	0	0	0.487804878	0.1237623762	0	1.808888889	2.017105263	14.85081081	9.887248322	0.2107594937	10.11527778	0	0.1009090909	0	3.125	0.3580645161	6.275167785	0	0.7608695652	2.298850575	10.88688525	8.33220339	20.13580786	6.943523316	14.87345133	0.1686868687	0.1915708812	2.857317073	4.482692308	0	26.25254237	1.560645161	1.158536585	0.4788844622	17.0314433	0.1165137615	16.64193548	1.653174603	0	0.25	2.059550562	0.2314814815	0.2202643172	0.453960396	0.150678733
1927	Chr4	5949849	5951212	0.1632352941	19.24099379	17.77154472	0.2906976744	0.8376963351	0.2356020942	10.0952381	12.98211382	0	17.03676471	17.66703911	23.7137931	20.45460526	0.1366120219	26.41	0	1.436206897	7.08	11.47166667	0.02522522523	10.49509804	0.2793103448	12.2664557	1.068115942	0.4531578947	17.8070922	18.10829016	0	0	0	0.3310559006	0.4862385321	0.055	0.4140703518	0.3106796117	16.30421687	4.632051282	0.3111111111	11.74603175	0.3926701571	0.2705583756	0.3320652174	0	0.5728723404	0.6182389937	0	0.2691919192	0.6016759777	3.51641791	7.459701493	13.24939759	3.380203046	7.042335766	0.3492227979	0	5.66993007	6.516666667	7.326415094	9.442541436	0.0665	0.2201005025	0.1213636364	11.4484127	0.1746031746	10.6026455	1.766532258	0	0.2049773756	3.943558282	0.2054794521	0.4796460177	0.3453658537	0.3401360544
1929	Chr4	5964429	5964987	2.322916667	43.33846154	37.5	14.99857143	5.487735849	6.010679612	28.92156863	28.57333333	0	21.77096774	23.90961538	NA	NA	5.48045977	31.54761905	0.3935779817	4.190425532	16.62857143	12.39230769	3.636363636	23.06551724	6.760227273	NA	0	0	8.166666667	23.69354839	0	0	0	0.6154545455	15.01090909	0	0.3773584906	0	28.61415094	19.37901235	0.9453608247	26.57820513	6.328	2.521621622	5.303030303	0	0.3605504587	NA	0	0.2358490566	0.2924528302	16.77887324	19.05196078	0	0	7.277894737	NA	0	NA	NA	NA	NA	NA	0	0.8132075472	21.87027027	1.107070707	26.66698113	0	0.2645833333	0.3027272727	14.01363636	0.7692307692	0	0	2.452830189
1931	Chr4	6016283	6016640	0	1.851851852	27.79038462	NA	0	0	0	NA	NA	NA	2.466666667	0	0	0.1623376623	13.65384615	0	0.253030303	16.08636364	25.32727273	0	14.86486486	0	4.827586207	0	0	0	0	0	0	NA	0	0	0	NA	0	0	NA	0	0	NA	NA	NA	NA	0	0	0	1.388888889	0	NA	14.9984127	0	0	0	NA	0	0	0	0	NA	0	NA	0	0	0	33.60617284	0	0	1.489285714	0	3.125	0	2.380952381	0
1935	Chr4	6197207	6199999	2.162783172	14.91099656	12.72795276	0	0.9817708333	1.979166667	13.88888889	8.52936803	0	29.16666667	2.5	19.36393443	13.98421053	0.7462686567	11.49798271	3.3325	0.1248543689	9.402603037	10.07095436	2.531339713	6.494915254	0	39.44666667	0	3.174603175	20.96774194	6.488250653	0.2652519894	0.7382911392	1.439622642	0.06117216117	5.011940299	2.492771084	3.485576923	5.319014085	4.957248157	6.400268817	11.11111111	5.325925926	0.5759206799	2.051810585	0	0	1.345070423	4.659770115	0.08960573477	0.2511415525	0.7634517766	11.16408451	8.453271028	9.523809524	0.6152083333	4.703468208	0	0	8.121126761	0	7.03125	0.6283018868	3.615406162	2.378571429	0	0	0.8271398747	19.68378378	10.60681818	0.5295566502	0.1168246445	6.25	NA	2.173913043	0	0.5616161616
1937	Chr4	6252367	6253397	NA	0	19.11329787	0	0	0	23.33333333	12.60696203	0.1325396825	17.34307692	22.22388889	NA	15.98131868	0	13.65878378	4.178947368	0.9017647059	13.01715976	17.9005291	1.026600985	15.04624277	0.4098130841	17.2238806	0	2.325581395	23.61041667	16.45483871	0	NA	NA	0	0	0	1.156944444	0	14.43521127	27.5862069	0.08434343434	23.14444444	0	0	NA	0	0	0	0	NA	0	17.97538462	14.02840237	NA	2.90959596	5.143548387	0.04975124378	0	11.44914286	17.39646465	4.55	12.30837989	0	0.1345238095	0.2912442396	10.15614973	0.4305164319	17.8646789	NA	0	0	0	0.721875	0.8602094241	0.4736842105	12.03611111
1942	Chr4	6373890	6374187	NA	NA	NA	0	NA	NA	NA	NA	NA	NA	NA	41.85576923	29.16666667	4.838709677	21.29444444	2.461363636	0	19.35769231	0	NA	25.36363636	0	NA	0	0	28.24166667	NA	NA	NA	NA	NA	NA	NA	NA	NA	NA	NA	NA	NA	NA	0	0	NA	NA	3.571875	3.571428571	0	NA	NA	0	0	0	11.11111111	0	0	0	13.42222222	6.25	7.692307692	10.71428571	0	0	29.94545455	0	78.57142857	6.25	NA	NA	11.9	NA	0	0	NA
1946	Chr4	6554657	6554979	0	NA	NA	NA	NA	NA	NA	0	NA	NA	NA	NA	NA	NA	0.925	NA	2.305454545	3.007575758	0.5	NA	0	0	0	1.938235294	8.522222222	20.10408163	NA	NA	NA	NA	NA	NA	NA	0	NA	NA	NA	NA	NA	NA	NA	NA	NA	NA	NA	NA	NA	NA	NA	6.203076923	5.924444444	0	NA	NA	1.576363636	NA	NA	NA	NA	0	NA	NA	6.060606061	NA	0	3.375	NA	NA	NA	NA	0	0	NA
1947	Chr4	6559903	6561474	0	0	0	0	0.1436657682	0.4071661238	0	NA	0.05661016949	0	0	0	0.1292553191	0	11.87357513	0	1.808520179	7.053508772	4.70106383	0	0	0	NA	0	0	NA	0	0	0	0.05186335404	0.09433427762	0.2162303665	0	0.8771929825	0	8.723809524	2.22	0	8.329166667	0	0	0	0.1949832776	0	0	NA	0	0	0	4.246236559	0	NA	NA	0	0.1461988304	0.02747524752	0.09259259259	0	0.02592592593	0	0.1428571429	0.1387990762	0	0	0.1368995633	0	0	0.08373205742	0	0	0	0	0.03966745843
1950	Chr4	6638742	6639526	0.9756756757	13.7	NA	NA	0.6603773585	0.2737704918	NA	17.02987013	NA	NA	20.28173077	NA	NA	NA	11.93626374	NA	0.368852459	9.727884615	13.15473684	NA	NA	1.547008547	16.15480769	NA	NA	NA	NA	0	0	0	0	0.1336448598	NA	NA	NA	NA	NA	0	NA	NA	NA	NA	NA	NA	NA	NA	NA	NA	NA	2.572641509	11.47101449	0.9622222222	3.02972973	NA	4.894845361	NA	NA	NA	NA	0	NA	2.759375	NA	NA	15.15952381	3.669724771	0	0	NA	2.313592233	NA	NA	1.211818182
1951	Chr4	6650416	6656216	11.11111111	NA	16.77640919	3.66477684	5.876470588	1.388095238	NA	9.8798583	2.426179875	10.96300366	22.20081433	17.17272727	NA	NA	16.40488889	0	3.599747262	14.00699746	11.48478261	2.826673327	1.893181818	7.121242331	14.08158698	3.817684659	2.379047619	12.40811088	17.07266388	0	0	0	2.884615385	4.545454545	3.660995851	4.946171875	4.749519651	12.02845659	11.57106076	0	15.10854271	2.494478528	3.177708333	4.32428023	2.374805771	2.518005808	NA	NA	0.7928571429	2.06615245	8.009144197	10.84356659	12.93732929	2.251252539	4.872349727	0	3.202470187	5.016	0.4201680672	0	4.020689655	1.428571429	3.108793265	2.304255319	11.74321608	2.774768824	15.89302326	3.930543188	0	0.7936507937	15.60956284	6.565104167	2.179444926	2.093555811	NA
1954	Chr4	6699147	6701351	9.124390244	60.16290323	11.44009662	15.04444444	0.4545454545	0	12.01234568	92.85714286	0	9.521428571	36.60876133	33.31322751	25	3.027368421	31.87128713	1.924786325	7.24076087	17.72022901	17.38813559	15.69958848	22.41451613	5.94740566	8.756349206	2.778358209	2.453623188	55.69789474	23.24978723	0	0	0	0	4.029850746	2.290877193	6.134969325	4.878832117	23.74713376	13.34204545	0	23.83218391	18.73930131	4.333	6.828658537	0	1.323376623	13.9516129	0.281025641	0.7460043197	0.4763888889	36.74528302	12.40049261	31.84146341	0	0	0	7.699479167	21.42857143	24.36153846	11.53846154	0	13.64648649	0.3479166667	0.35	20.06655518	8.339053254	25	7.582507289	0	0.346875	42.14142857	7.102754821	6.326128266	1.501591512	0
1956	Chr4	6748651	6748928	0.2650793651	17.8984127	11.47959184	0	1.501639344	0.3636363636	8	7.965909091	0.726984127	29.25333333	12.34791667	37.15671642	5.127272727	0	16.665625	0	0	9.087804878	6.194339623	0	5.936956522	0.253030303	3.82	0	0	14.52033898	4.20877193	0	0.8620689655	0	0	0	0.812195122	0.5	8.370454545	7.7015625	2.493548387	0	16.66764706	0	0	0	0	0	0	0	0.3523809524	0.4	9.971875	2.896825397	45.25625	0	0	0	0	8.955172414	11.634	0	3.314516129	0	0.3125	0.1515151515	22.2375	0	7.066666667	1.343548387	0	0.2650793651	10.7962963	0.3092592593	0	0	0
1958	Chr4	6766635	6768455	1.316412214	13.69338235	7.378350515	2.966829268	1.544528302	2.407798165	2.471084337	8.065648855	0.1675675676	3.723404255	5.638961039	16.42666667	13.80928571	1.521025641	7.297385621	1.741044776	0	6.500934579	9.315021459	5.182317073	3.448275862	0.08125	9.553548387	1.32	1.09375	5.709868421	11.3585034	0	0.4310344828	0.2834008097	0.1111111111	0.05699658703	0.6238993711	2.981025641	1.027338129	7.66347032	6.45508982	0.4144278607	7.806422018	1.427857143	2.996638655	2.876785714	0	0	1.743119266	0.3504672897	0.1103202847	1.017241379	9.009202454	2.548235294	14.2893617	1.424050633	0.2395209581	0.7073863636	0.2222222222	9.50326087	1.712048193	6.745833333	4.721052632	7.488405797	0.1315789474	2.588976378	7.901724138	0.3375	10.73057554	0.2941176471	0.5664285714	0.04280821918	8.915503876	0.3348958333	0.0612745098	0.1445086705	0.1815498155
1960	Chr4	6793741	6794213	0	26.18068182	12.03703704	0	0	0	36	35.41666667	0	12.5	19.33703704	25.84137931	29.099	1.5016	17.11969697	0.2604166667	1.73826087	27.01648352	17.79142857	0	17.16880734	0	15.14146341	0.1704081633	1.547787611	25.58227848	10.55444444	0	0	0	0	0.1491071429	0	0	1.01010101	18.86576577	3.801408451	0	23.61458333	0	0	1.126126126	0.2895652174	0.1126126126	0	0	0	0.1869158879	18.05416667	33.62121212	19.44444444	0.396039604	4.502298851	1.232173913	0	13.77699115	18.72173913	14.31967213	17.72727273	1.636752137	0	0.774789916	18.32921348	0	24.59411765	1.875	0.3027272727	0.06803278689	31.14482759	0	2.297413793	0.9836065574	0
1962	Chr4	6908373	6909193	3.404145078	38.31272727	NA	19.69662921	1.633986928	2.744805195	NA	NA	0.1524390244	32.13649635	NA	NA	22.60943396	NA	39.62075472	NA	6.665243902	17.1830303	12.1049505	27.36363636	NA	NA	39.02264151	8.241758242	13.27426901	20.0801105	15.44788732	0.6701149425	0.7737704918	4.324822695	0.1851851852	14.42406417	NA	10.15405405	8.758115183	21.00406977	15.67540984	NA	31.96210526	16.03584906	29.55849057	11.07794118	2.194610778	NA	NA	1.165217391	4.528025478	2.476271186	22.31445087	17.49936709	NA	NA	NA	10.4540107	NA	26.37231638	16.49615385	11.20952381	11.67486631	NA	0.9173469388	NA	21.84724409	10.56423358	NA	NA	0.7536723164	1.047179487	23.8983871	NA	5.8875	0.1902857143	1.676023392
1963	Chr4	6987151	6987620	8.75	NA	0	0	5.263157895	6.52173913	0	0	0	0	0	0	0	0	0	0.5125	0	0	0	0	0	0.2016129032	0	0	0	0	0	25	4.166666667	4.375	1.3875	7.05	0	0.3288	0	0	0	0	0	0	0	0	0	0	0.2032520325	0.3397959184	0	0	0.1785714286	0.162601626	0	0	0	0	0	0	0	0	0	0	0	0	0	0.1288288288	0.1639344262	0	3.453658537	11.14880952	0	0	0	0	NA
1965	Chr4	7139655	7139945	NA	NA	NA	NA	NA	NA	NA	NA	NA	NA	NA	NA	NA	NA	56.00833333	NA	1.698461538	3.156060606	7.467123288	NA	NA	NA	NA	NA	NA	NA	NA	NA	NA	NA	NA	NA	NA	0	1.026760563	25.59324324	41.33265306	NA	50.28965517	NA	NA	NA	NA	NA	NA	NA	NA	0	21.01216216	37.44202899	NA	NA	NA	NA	NA	NA	NA	NA	NA	NA	NA	NA	NA	NA	NA	NA	NA	NA	NA	NA	NA	NA	NA
1966	Chr4	7150009	7150468	0	0	0	NA	0	0	17.96930693	4.163333333	0	1.11	0	0.9803921569	0	0	25.10632911	0	0.5263157895	31.45918367	6.508955224	0	0	0	NA	0	0	0	0	0	NA	0	0	1.719354839	0	0	7.142857143	0	0	NA	0	0	0	0	0	2.159259259	1.086956522	0	0	0	0	8.875362319	NA	0	0	0	0	0	0	0.6756756757	0	0	0	0	7.655681818	0	0	0	0	0.3408163265	NA	NA	0	0	0
1967	Chr4	7153992	7155489	0	32.2875	11.11111111	18.75	1.666666667	3.846153846	0	14.18870968	13.04347826	NA	17.31960784	15.26358696	32.72037037	7.432941176	14.42358974	3.06122449	6.741317365	7.671904762	8.113135593	27.12121212	2.777777778	12.59111111	53.91034483	16.9375	9.972580645	19.31818182	23.62941176	0	NA	0	1.919753086	9.18974359	0	11.25	6.925	8.333333333	2.173913043	15.7	12.12121212	6.211864407	0	NA	NA	0	3.838888889	0	0	0	NA	5.326388889	12.5	0	4.5825	1.348529412	0	0	11.48222222	34.94285714	32.17179487	5.763690476	0	1.630952381	1.470588235	4.050574713	15.79102564	9.958536585	0.57625	0	NA	8.088235294	2.5	3.203846154	0
1972	Chr4	7312969	7313660	0.4545454545	22.88095238	NA	NA	0.1491071429	0.5813953488	13.63203883	4.934188034	NA	NA	NA	26.08867925	7.787394958	0.2672897196	8.952222222	0.7212962963	2.009345794	13.98488372	5.535779817	NA	11.91509434	NA	13.98631579	0.4649122807	1.64173913	6.525609756	NA	0	0	0	0	0.5034482759	NA	0.8446280992	1.1125	8.904273504	5.58677686	0.4846153846	20.05454545	NA	NA	NA	NA	NA	2.128301887	0.4269230769	0.5016	0.6238095238	11.41956522	6.254545455	36.88360656	0.9771428571	0	0.3232758621	2.97704918	8.924590164	11.15416667	15.8742268	6.446808511	3.46344086	NA	0.1867768595	17.85357143	NA	14.196	1.869230769	0.1923076923	0.5708661417	NA	NA	0.1704081633	0.143	0.1415841584
1974	Chr4	7359483	7360160	NA	NA	0	NA	NA	NA	0	NA	7.23	6.790740741	55.88235294	29.65740741	25	100	10.28085106	0	15.08210526	15.14545455	17.24117647	NA	28.57142857	11.54714286	25	NA	NA	NA	35.71428571	0	0	NA	12.12045455	36.36363636	NA	0	0	29.62222222	43.75	25.83333333	0	NA	0	NA	0.5701754386	0	2.562264151	0	NA	0	66.67142857	14.87068966	6.45625	0	0	20	4.347826087	NA	NA	NA	NA	3.75	0.6413461538	19.08333333	5.553846154	26.35813953	0	0	2.975	0	10	NA	1.55	0.3174603175	NA
1980	Chr4	7652488	7653211	3.872972973	22.38	4.823684211	4.488	2.628947368	0	14.03611111	32.8640625	0	17.775	NA	NA	NA	NA	25.61612903	0	2.726262626	13.7195122	19.45576923	7.998	0	NA	NA	3.316470588	0.9493670886	32.44109589	40.42962963	0	2.272727273	0	2	11.165	6.665789474	NA	NA	NA	NA	NA	NA	0.8596774194	1.923076923	7.685074627	0	4.3	NA	0	3.196969697	NA	NA	19.12043011	35.54	0.8235294118	12.71866667	NA	2.22972973	NA	NA	NA	NA	NA	0	NA	NA	4.811267606	8.333333333	6.451612903	0	0	33.54736842	NA	NA	NA	0
1981	Chr4	7724404	7724564	NA	NA	29.29090909	NA	0	NA	0	0	0	1.136363636	0	NA	18.44871795	NA	8.4875	NA	0	24.175	9.345	NA	NA	0	NA	0	0	0	NA	NA	NA	NA	NA	NA	1.233333333	0	0	0	0	4	0	NA	NA	NA	0	0.835	NA	0	1.388888889	0	0	4.384210526	11.15806452	0	0	0	5.909677419	3.03030303	0	0	0	NA	0	0	0	0	0.6097560976	0	NA	NA	NA	0	0	0	NA
1982	Chr4	7811158	7811484	NA	NA	2.631578947	0	NA	NA	NA	NA	NA	NA	2.883783784	NA	4.168965517	0	2.148387097	0.5405405405	1.5625	13.75384615	8.573529412	0	7.776666667	0.4766666667	NA	0	0	35.80322581	12.24137931	NA	NA	NA	NA	NA	0	1.948648649	0	6.046153846	7.041935484	NA	1.923076923	3.571428571	0	0	NA	0	NA	0	0	0	10.72068966	7.1	NA	NA	NA	0	NA	1.965714286	1.40625	0	3.13	NA	NA	NA	6.471428571	0	NA	NA	NA	NA	10.78235294	0	0	0	NA
1983	Chr4	7969588	7969978	1.967213115	13.98	0	1.801351351	0.9263888889	4.494382022	8.794444444	4.166233766	0	11.80277778	10.18518519	24.43214286	17.47333333	1.6675	17.73870968	5.035294118	1.612903226	15.43285714	11.66538462	0.9359550562	12.85531915	0	22.43333333	1.173239437	0	10.55454545	1.225	0	1.225	0.3827586207	0	0	1.666	8.429069767	4.265116279	26.50123457	2.06	0.9259259259	7.407407407	1	1.601149425	1.111111111	0	0	5.780487805	1.694915254	1.171875	0	10.15967742	17.03953488	22.7358209	2.207368421	2.939759036	1.918571429	2.784810127	21.79615385	11.75714286	14.47368421	16.53846154	5.622340426	2.142857143	0.7951807229	0	3.187012987	25.19487179	2.029347826	0	0.333	16.25	2.61372549	0	0	1.987341772
1986	Chr4	8252333	8252515	0	0	75	0	0	0	0	0	0	0	48.936	0	0	0	12.17272727	0	0	23.72727273	21.8627907	0	0	7.16969697	0.5681818182	0	0	75.73529412	0	0	0	0	0	0	0	0	0	0	0	0	0	0	0.74	0	0	0	0	0	0	0	0	16.06785714	0	0	0	0	0	0	0	0	0	0	0	0	3.851111111	0	0	0	1.111111111	0.7333333333	25.75454545	5.95	1.136363636	0	0
1989	Chr4	8442837	8443623	0	NA	NA	0.5012195122	0	0	17.83762376	19.05813953	0.1652892562	31.09135802	38.11	16.6625	38.35375	0.3676470588	27.631	0.3968253968	0.1357723577	28.99727273	19.775	2.120454545	25.64180328	0.8213235294	42.94074074	0	0	30.26436782	27.48787879	NA	0	0	0	0	NA	3.432592593	4.128682171	19.74964029	20.32589286	0.5601626016	28.46375	17.80396825	14.42178218	0.1602564103	0.4324675325	NA	10	0.2272727273	0	1.89223301	24.31969697	20.81259259	32.44736842	0.4598425197	7.769767442	0.5835714286	NA	33.23716814	17.93559322	39.4654321	20.47295082	31.94444444	0	2.414685315	33.55930233	4.251162791	23.21875	NA	0	0	30.15714286	6.766666667	0.5144144144	0.2192982456	0
1995	Chr4	8670171	8670806	0	6.612903226	10.21451613	0	0	0	11.73	0	0	NA	15.55333333	NA	0	0.641025641	16.97735849	0	0.4424778761	7.835820896	11.18850575	0	8.414893617	0	21.56636364	0	0	7.332	9.435294118	0	0	0	0	0.1704081633	0	0.5102040816	0	14.27926829	10.84216867	0	24.50655738	0.5208333333	0	0	NA	0	0	NA	0	0	20.23333333	13.71265823	18.23164557	0	NA	0.1637254902	0.495049505	0	0	0	0	NA	NA	0	15.97407407	0.1503759398	0	1.204819277	0	0.2380952381	13.21666667	0	0.2409638554	0	0
1996	Chr4	8670938	8671111	0	0	0	0	0	0	NA	NA	NA	NA	21.42857143	NA	0	0	7.692307692	0	0	0	8.620689655	NA	NA	NA	10	0	NA	0	NA	2.561538462	NA	0	0	0	0	0	0	0	5.20625	NA	13.33333333	0	0	0	NA	0	NA	NA	NA	0	NA	7.572727273	NA	NA	NA	0	0	0	0	0	0	NA	NA	NA	10	0	NA	0	0	0	14.03684211	0	0	0	0
1999	Chr4	8705770	8707744	0	21.81496815	10.54698795	0	0.05773672055	0	7.987931034	9.661083744	0.2106741573	20.76923077	15.09082569	NA	15.29184549	0.1754385965	15.25057471	0.1340836013	0.2557522124	8.077941176	10.20523256	0	2.646470588	0	12.89494949	0.1176470588	0.2365930599	16.87839721	7.525806452	0.2411575563	0	0	0	0.01940298507	0.06361323155	0.03515789474	0.05194805195	3.67268623	4.135294118	0.1040133779	3.611111111	0.07751937984	0	0.06920415225	0.1228782288	0.1157407407	NA	0	0.03783068783	0	4.378888889	12.26914286	17.58796992	0.9986143187	4.563306452	0	0.05921985816	8.655430712	2.243589744	1.428571429	6.484684685	NA	0	0.1177985948	13.27423077	0.08273809524	22.92766667	0.6601398601	0	0.1945891784	9.818145161	0	0.03583690987	0.12228739	0
2000	Chr4	8718188	8718613	NA	NA	48.23707865	NA	NA	NA	NA	NA	NA	NA	NA	NA	NA	14.844	39.02195122	7.247297297	17.6752809	29.78666667	21.73150685	NA	30.52978723	NA	NA	NA	NA	NA	NA	NA	NA	NA	NA	NA	15.50253165	13.2	8.673684211	29.10882353	14.62741935	NA	38.50208333	NA	NA	NA	NA	8.2265625	NA	NA	NA	2.265853659	42.436	33.49107143	41.34090909	NA	NA	NA	7.44137931	NA	NA	NA	NA	NA	NA	NA	44.51818182	NA	NA	9.750588235	NA	NA	NA	NA	5.956521739	2.381927711	NA
2005	Chr4	8957979	8958822	NA	0	37.06440678	9.487179487	NA	NA	10.62769231	22.70277778	1.666153846	22.65254237	19.46321839	0	26.28730159	6.696	16.17716535	2.722772277	4.075903614	16.79316239	22.54513889	10.35794393	30.23809524	5.953773585	NA	11.33333333	13.58571429	19.0973913	29.85408163	0	NA	NA	NA	NA	8.187254902	9.214772727	12.08717949	29.86666667	24.39444444	9.426262626	23.13030303	15.99647059	0.7239130435	5.301515152	3.62173913	7.583950617	NA	NA	NA	10.89146341	37.2475	8.094444444	NA	4.980808081	5.382926829	3.922058824	NA	12.11234568	20.92857143	12.20704225	12.97640449	NA	2.402150538	6.192805755	18.7025974	8.325663717	20.12352941	NA	NA	0	51.5625	1.573684211	6.648484848	3.833	NA
2007	Chr4	9035495	9035592	NA	NA	NA	0	NA	NA	NA	19.68076923	0	6.2	NA	NA	NA	NA	8	NA	0	8.969230769	12.25294118	0	NA	0	0	0	0	33.33333333	0	NA	NA	NA	NA	NA	NA	NA	NA	0	NA	NA	NA	0	0	0	0	NA	NA	0	0.6423076923	NA	NA	3.917647059	NA	0	0	NA	NA	NA	NA	NA	NA	NA	0	NA	NA	0	NA	NA	NA	0	0	NA	NA	NA	NA
2011	Chr4	9173918	9174294	0	0	0	0.3521126761	0	0	NA	NA	0	28.78484848	37.77333333	18.83037975	15.92333333	1.365277778	10.98125	0.6166666667	0	8.243859649	3.351851852	0	23.77594937	0	14.14242424	0	NA	0	14.65616438	NA	0	0	0	0	0	0.17875	0	19.015	16.38833333	0	8.702777778	0	0	0.698630137	0	0	0	0	0.1833333333	0	25.79571429	2.96875	12.5	0	4	0	0	10.08979592	8.620689655	2.565384615	0	1.171875	0	0.235443038	0	0	17.24303797	0	0	0	10.45957447	0	0	0	0
2012	Chr4	9179046	9180209	0	8.916883117	5.525	0.8712418301	0.8419689119	0.2345070423	NA	10.29223301	0.7567567568	16.33	14.48032787	1.493364929	1.64950495	0.9120689655	3.053333333	0.8969230769	0.1913793103	35.29411765	6.119387755	1.914893617	1.691304348	0.3645833333	0	NA	0	NA	7.142857143	0	0	0	0.1142857143	0	0	0.2427184466	0.9352941176	5.850423729	2.542346939	0	7.474285714	1.433606557	0.687628866	0.3773584906	0.5370967742	0	0	0	0.514354067	0.421686747	1.543406593	9.996666667	9.523809524	0.09027027027	1.730065359	0.617037037	1.219512195	5.176923077	0	21.11333333	9.430769231	0.5376344086	2.091082803	0.2932835821	9.596969697	1.497619048	15.7975	1.128125	0.5235602094	0.4010695187	13.021875	0.572519084	0.1968503937	1.859504132	0.1761904762
2013	Chr4	9188746	9190334	0.612173913	16.59310345	17.07417219	7.225316456	1.195951417	1.999086758	13.47877095	17.77189542	0.6962962963	12.54113924	15.37151515	17.54355828	17.05327103	1.951882845	8.262318841	1.895852535	1.604508197	9.18	11.09605911	6.416243655	13.48571429	0.7878661088	25.68410596	0.55	3.01965812	18.29072848	15.43908046	0	0.49	0.1565737052	0.5304545455	4.23030303	1.820114943	3.284255319	6.291904762	9.973023256	7.732905983	3.178378378	8.266666667	2.615116279	5.736082474	5.121212121	0.5374193548	1.377435897	8.329508197	0.6896551724	2.026720648	0.2631578947	12.95680473	11.60732759	19.48768473	0.8756880734	6.038095238	4.420754717	1.395431472	23.40837438	14.33676471	21.96688312	14.63064516	8.609459459	0.4504504505	2.080952381	19.38026316	4.338022814	16.4015748	1.34	1.089494163	0.6872586873	13.10485437	3.907100592	3.142	2.971974522	0.6115226337
2014	Chr4	9266255	9266502	NA	NA	NA	NA	NA	NA	67.47575758	NA	NA	NA	NA	25	16.68421053	0	57.25	0	0	25.55185185	35.03469388	NA	0	NA	32.966	0	0	31.35714286	NA	NA	NA	NA	NA	NA	0	0	0	0	0	NA	0	NA	NA	NA	NA	NA	NA	0	0.3274509804	0	0	41.165625	7.266666667	NA	NA	0	4.171428571	24.4627907	0	4.411764706	1.336	NA	NA	NA	0	NA	NA	0	NA	NA	NA	NA	0	0	NA
2015	Chr4	9320301	9320506	NA	NA	25	NA	NA	NA	45.90222222	29.89032258	3.672727273	29.16666667	81.14651163	NA	25	NA	54.76428571	NA	0	47.97297297	29.17	NA	NA	3.448275862	NA	NA	NA	NA	NA	NA	NA	NA	NA	NA	29.41176471	NA	NA	NA	NA	0	NA	NA	NA	NA	NA	14.85217391	NA	NA	NA	NA	NA	36.9047619	42.15609756	0	0	0	16.66	NA	NA	NA	0	NA	0.7239130435	3.320408163	0	NA	75.92830189	0	NA	NA	NA	2.258064516	0.3864864865	0	NA
2017	Chr4	9439055	9440270	10.06769231	8.664	10.86956522	7.692307692	9.153846154	14.55964912	15.625	12.72777778	0	NA	24.57605634	15.86888889	31.90465116	2.593333333	16.59021739	3.8	7.075172414	19.3780303	19.4698324	0	14.36166667	4.146478873	14.58333333	0	10	22.98965517	7.575757576	0	5.3	0.8606557377	1.436206897	17.41818182	12.77333333	NA	20.1859375	3.333333333	20.83333333	3.046153846	NA	0	10.34482759	2.966666667	0	18.65882353	22.6	0	2.6825	NA	23.68421053	9.346987952	0	0.7938271605	3.303571429	1.667021277	NA	9.537209302	50	11.22857143	16.97857143	20.18125	0	16.43661972	NA	0.7042253521	13.334	0	6.063291139	5.92804878	8.33	17.33829787	5.22745098	0	4.163888889
2019	Chr4	9504808	9506807	0	0	0.03957345972	0	0	0.2463054187	0	0	3.897995546	8.985483871	0.07530120482	0.2936619718	0.0982300885	0	0	NA	0	0.03778280543	0.0790513834	0	0	0.1662674651	0	0	0	0.2379464286	0.1661129568	0	0	0	0.5241573034	0.03213367609	0	0.01554307116	0.05196998124	0.05376146789	0.1153679654	2.009480813	0	0	0.3491017964	0	3.365098039	0	0	0	0.100965251	0	0.06483931947	0.0837587007	0	0	0	0.1132653061	0	0	0.462962963	0	0	0	4.073430962	2.763059701	0	0.1235690236	13.40809249	0	0.06218905473	0.101216545	0.3731343284	0	0	0	0
2021	Chr4	9637182	9637661	0	3.658536585	15.625	NA	0	0	0	2.631578947	0	17.63833333	13.63636364	NA	4.166666667	NA	9.390384615	0	0	15.80344828	13.97166667	NA	7.142857143	0	3.7	NA	NA	NA	NA	0	0	0	0	0	0	NA	NA	NA	NA	0	NA	NA	NA	NA	0	0	NA	NA	NA	NA	NA	9.071153846	NA	0	0	0	NA	4.271794872	0	0	0	NA	0	0	0	NA	0.9090909091	NA	0	0	NA	0	0	NA	NA
2023	Chr4	9909151	9909507	28.57142857	30.85925926	50	11	19.26875	50	37.34482759	8.325	10.45272727	4.1625	NA	NA	25	3.583561644	23.29318182	4.357692308	45.03617021	22.22222222	45	13.04347826	18.18181818	NA	3.333333333	NA	0	16.65	NA	0	NA	NA	0	15.94857143	NA	10.60454545	6	NA	16.66666667	NA	66.65	58.325	25	NA	2.4975	NA	23.34	0	2.775	0	46.15384615	30	NA	1.585714286	NA	0	50	25	NA	NA	50	16.65	9.756097561	20.664	33.325	9.908108108	37.5	18.75	3.571428571	2.916666667	NA	NA	6.25	8.333333333	0
2025	Chr4	9954179	9957972	0.1194524496	31.62773723	29.69199219	0.6179282869	0.2678571429	0.2115655853	18.28294011	22.11484919	0.3826086957	24.58101266	20.36788321	31.14051173	30.82723684	0.7123839009	24.68980044	0.2782122905	0.2880841121	13.71150685	15.12551867	0.1926447574	23.79176471	0.5395419847	18.05939086	0.6181294964	0.658493353	26.70420561	21.40417288	0.08350668648	0.08396825397	0.09985775249	0.3220289855	0.1087014726	0.4077586207	1.150359712	0.6771929825	17.06847059	8.232669323	0.05708955224	21.03275362	0.4768953069	0.5836330935	0.02146226415	0.2803827751	0.4994957983	0.5715517241	0.3080082136	0.5220257235	0.5740566038	16.62995392	19.75917031	26.65784983	5.716640502	10.27857143	0.4744094488	0.0302578019	10.96808237	11.81018388	7.492488954	26.12041379	0.5144082333	0.3249658936	0.1580188679	30.65095949	0.127195122	32.72403846	2.158446866	0.09653035936	0.1914110429	8.918654434	0.6011494253	0.4857397504	0.3089552239	0.2947984395
2026	Chr4	9976530	9976874	0	0	24.97777778	0	0	0	0	0	0.6553571429	4.806976744	25.79850746	29.24936709	17.85952381	9.228571429	1.25	0	0	0	0	0.9514285714	15.90909091	4.396363636	NA	0.7692307692	0	0	0	0.4098360656	0	0	0	0	8.907692308	0	0	0.2739726027	0	0.3424657534	0	0.5644067797	0.575862069	0	0.2737704918	6.732	7.656756757	0	0	0	0	0	NA	0	NA	0	3.7	13.33333333	NA	7.692307692	0	18.25892857	0.4807692308	0	0	0	0.07671232877	3.7	0.1632352941	0.5014925373	0	2.178	2.272727273	0	0
2027	Chr4	10049878	10051248	0.3225806452	21.74304636	16.14293785	1.712299465	2.65	1.165359477	13.55410959	10.79552239	0.9765625	21.4983871	18.62195122	27.666	24.98436019	0.3703703704	16.30326087	2.315135135	0.9734513274	14.578	15.42897727	0.8928571429	7.487323944	2.355513308	8.411320755	0.4279279279	0.7379746835	15.15890411	10.82903226	1.169354839	2.671153846	1.593081761	2.236842105	2.700598802	0.7317073171	0.3685990338	0.7165	15.71656805	8.3735	1.175	12.63708609	0.9433962264	4.084507042	2.015979381	2.098518519	1.057936508	0.7653061224	2.380952381	1.530735931	1.383898305	7.33988764	11.92258065	16.18918919	0.7883928571	6.126315789	0.8279503106	1.445303867	14.77535211	0.2296551724	31.32409639	11.71828571	0.1970414201	0.9418079096	0.6746428571	15.26	1.438403042	16.3402439	0.825	2.386910995	1.670539419	8.998	1.816025641	0.7107843137	1.176836158	0.1081081081
2028	Chr4	10171483	10175329	0	2.941176471	4.875	0	NA	0	3.79527897	21.05675676	NA	NA	NA	2.296551724	3.301851852	1.501913265	10.07197802	2.468647282	0.6471598415	8.758823529	11.36115326	1.620182292	4.960186625	0	5.425531915	0	NA	3.203846154	11.0678337	0	NA	0	0	0	0	0	0	0	0	1.005988024	NA	1.069369369	0.6780991736	NA	NA	0	0	0.8361702128	1.242651934	0	NA	10.1816047	0	0.0536977492	0	0	NA	0	0	NA	7.025490196	0	0	1.11156015	NA	0.5741035857	14.04564593	0	0	0	0	NA	0	NA	0
2029	Chr4	10189359	10189822	0	20.746875	13.88730159	0	0	0	0	34.66973684	NA	NA	17.6372093	10.259375	24.17113402	0	14.2725	0	2.742682927	8.941463415	17.01046512	0	25.85	0	16.98876404	0.2083333333	0	20.8362069	3	0	0	0.3432989691	0	0.2105263158	0	0	0	13.41071429	5.454347826	0.3472222222	7.9175	0	0	1.973684211	NA	0.4032258065	0	0	0.2298850575	0.9615384615	6.094936709	9.547058824	36.25964912	0.1941860465	0	0	0	1.839175258	0	0	3.915	0	NA	0.236	14.24705882	1.075268817	20.058	0.652173913	0	0.3760416667	19.75365854	0	0	0.4078947368	0.372826087
2030	Chr4	10212047	10212436	0.2222222222	0	0.5123076923	0	0	0	0.6097560976	0.6849315068	0	0	0	0	10.73529412	0	0	0	0	0	0	0	0	0.4561643836	0	0.2040816327	0	0	0	0.4897058824	1.447826087	0	0	0.1168224299	0	0	0	0	0	0	0	0	0	0.1336448598	0	0	0	0	0	0.2604166667	0	0	0	0	0	1.976744186	0	3.489534884	0	2.173913043	2.528037383	0	0.2450980392	0	0	0.1855555556	0	0	0	0.1560747664	0	0	0.8649350649	0	0
2035	Chr4	10351265	10351992	0	13.38915663	21.80373832	2.555445545	0.1375	0.1818181818	20.42777778	NA	0.2136752137	15.69105691	11.8573913	16.34423077	16.10810811	0.8393442623	9.435211268	0.07751937984	0.09259259259	10.72876712	13.18229167	0	15.29622642	0.1492537313	17.21913043	0.1575471698	0.654	32.316	0	0	0	1.075268817	1.348314607	0.8961538462	1.134234234	1.978461538	2.116949153	7.675396825	1.021698113	0.3926605505	14.92688172	0	0.1712328767	0	0.07333333333	1.529230769	0	0.9699029126	0.6511811024	0	14.52162162	10.84141414	18.356	NA	NA	0.1937984496	13.75555556	9.326119403	10.04854369	19.7308642	5.165789474	0.9615384615	1.484375	0.3541984733	NA	0.07830188679	20.61181102	2.456603774	0.1968503937	4.981343284	0.6043859649	0.5	NA	0	0
2042	Chr4	10532301	10532851	NA	NA	NA	0	NA	NA	NA	NA	NA	NA	24.18928571	NA	39.46354167	NA	17.59259259	NA	0.3741573034	1.18255814	2.684848485	0	NA	3.889333333	0	NA	NA	NA	0.9652173913	NA	NA	NA	NA	NA	NA	NA	NA	NA	NA	6.448387097	NA	0	0	0	NA	NA	NA	NA	NA	NA	NA	7.465517241	NA	NA	NA	1.067741935	NA	13.92111111	15.08846154	16.56393443	18.17647059	NA	NA	7.172173913	1.332307692	1	29.67142857	NA	0	NA	NA	3.289473684	0.5813953488	0.1986111111	NA
2043	Chr4	10552650	10554782	NA	NA	4.166666667	0	NA	NA	6.623076923	NA	NA	NA	24.4625	NA	28.02151899	NA	12.03473054	NA	8.312468828	12.20350877	11.00354331	0	NA	5.664963504	2.5	0	1.704545455	NA	0	NA	NA	NA	NA	NA	2.7	0	0	10.9	6.943333333	7.430177515	4.545454545	3.125	0	0	NA	4.940740741	0	1.575675676	0	6.546428571	0	10.26102941	15.76086957	0	0	4.423780488	0	23.29934641	13.71354167	15.94722222	21.60875	NA	NA	5.310181818	0	0	20.51484099	0	NA	NA	0	3.148235294	1.643835616	0	NA
2045	Chr4	10647334	10647651	NA	NA	36.2372093	NA	NA	NA	NA	NA	NA	NA	NA	NA	28.19130435	NA	27.78148148	NA	13.56285714	31.05909091	8.851724138	NA	NA	NA	NA	NA	NA	NA	NA	NA	NA	NA	NA	NA	0.2650793651	NA	NA	NA	NA	NA	NA	NA	NA	NA	NA	0.3703703704	NA	NA	NA	NA	NA	57.14285714	20.50769231	NA	NA	0	2.127659574	43.90606061	5.263157895	42.8137931	24.4122807	NA	NA	NA	66.66666667	NA	NA	19.07288136	NA	NA	NA	NA	0	1.665	NA
2046	Chr4	10648218	10649265	NA	NA	17.85182482	NA	NA	NA	NA	NA	NA	NA	NA	NA	15.39414414	NA	15.66959459	NA	7.341232227	10.2755814	13.50436893	NA	NA	NA	NA	NA	NA	NA	NA	NA	NA	NA	NA	NA	4.565104167	NA	NA	NA	NA	NA	NA	NA	NA	NA	NA	0.8018867925	NA	NA	NA	NA	NA	16.11538462	10.71638418	NA	NA	1.403333333	1.627358491	15.66035503	20.86315789	20.08506494	13.47833333	NA	NA	NA	12.96337209	NA	NA	1.47892562	NA	NA	NA	NA	1.386454183	2.219125683	NA
2048	Chr4	10716412	10717032	0	5.434782609	25	0	0	NA	12.77021277	12.00508475	0	0	17.64705882	NA	4.166666667	0	18.83853211	0	0	22.62454545	20.41025641	0	4.916393443	0.8064516129	6.158695652	0	0	40.74444444	8.12345679	0	0	0	0	0	0	0.1798561151	0.1470588235	21.04580153	13.35853659	0.5045454545	22.94173913	0	0	0.6054545455	0	0.5747126437	NA	0	0	0	17.63488372	23.86736842	15.9	0.5617977528	0	0	0	7.566153846	0	0	6.395348837	NA	0	0	3.333333333	0	20.23474576	0	0	0	5.172413793	0	0	0	NA
2053	Chr4	10899518	10900600	0	9.134615385	2.159259259	1.219512195	11.19402985	0	0	NA	0	11.9047619	0	4.166666667	16.66538462	0	40.04285714	NA	17.74236111	26.41796875	27.53011364	1.332	NA	0	0	16.51237113	14.54475138	26.77733333	0	NA	1.332	0	0.8620689655	3.533333333	NA	NA	0	0	0	0	0	NA	NA	2.542372881	NA	25	15.78947368	NA	0	NA	NA	34.69183673	4.545454545	NA	NA	0	0	NA	NA	40	0	0	15.332	0	18.58846154	0	2.820588235	20	0	2.608695652	33.05666667	NA	16.96428571	0	1.136363636
2054	Chr4	10902948	10905021	3.191489362	21.875	23.33333333	16.33546512	4.219480519	0	50	28.84230769	1.403157895	28.28571429	34.08636364	16.88823529	22.390625	1.902857143	21.47816901	19.04897959	14.4	14.35555556	14.08338558	5.8325	22.025	7.778333333	26.565625	6.792352941	7.195068493	25.45368421	11.43157895	12.04714286	0	0	4.545454545	5.058928571	1.020408163	0	0	25	NA	1.851851852	0	13.78378378	20	11.18857143	6.666666667	3.125	8.823529412	0	3.448275862	0	14.28571429	15.58975904	12.5	0	NA	14.64545455	4.166666667	12.6952381	4.347826087	14.28571429	11.62790698	20.7952381	9.89375	8.466071429	14.84375	5.53203125	9.713043478	8.691304348	0.6493506494	1.041666667	12.51702128	8.335	0	0	4.384210526
2055	Chr4	10923261	10923996	0	NA	25	6.858823529	NA	0	2.018181818	16.66666667	0	10.87288136	7.925609756	NA	NA	14.81779661	11.30714286	9.274226804	2.775862069	0	9.824137931	0.7936507937	4.304761905	0.3363636364	3.867857143	NA	NA	NA	6.436363636	NA	0	0	NA	0	3.186813187	12.18695652	8.3296875	13.76376812	3.846153846	2.98358209	14.55211268	2.975	14.13636364	1.686419753	0.3872093023	0	NA	0	0.2870689655	1.983333333	0	13.46734694	5.217391304	0	0	NA	0.5644067797	NA	NA	NA	NA	NA	0	2.281308411	29.48461538	2.777272727	4.507936508	0	0	0	0.666	1.25	0	0	0
2060	Chr4	11037569	11038951	0.4222641509	0.23125	NA	NA	0	0.08928571429	NA	NA	NA	NA	8.060992908	19.87666667	NA	NA	28.16034483	NA	0.573015873	19.99818182	8.774705882	NA	NA	0.5988721805	1.282051282	0.1592896175	0	8.112030075	NA	0.7537688442	0.2395683453	0.1364754098	0	0.2985074627	0	NA	NA	NA	NA	0	NA	0	NA	NA	NA	0	0.6828828829	NA	0	NA	NA	13.30087719	NA	NA	NA	NA	0	0	NA	NA	NA	0.4268292683	0	5.870454545	NA	1.785714286	4.1625	0	0	0.07293814433	NA	0	NA	NA	0.06269592476
2061	Chr4	11038966	11040226	0	0.1473451327	13.33333333	NA	0.1513636364	0	2.311520737	0	NA	NA	3.251707317	2.864748201	0	0	13.64827586	0	0.2761589404	13.05	15.4375	2.698591549	0	1.335971223	17.58888889	0.6167192429	0.3730639731	0.9675	9.874074074	0	0.3703703704	0.1648514851	0	0	2.127659574	0	0	0	0	NA	0	0.4672897196	0	NA	NA	0.8120253165	0	1.262121212	0	0	0	7.7875	35.71428571	0	0	NA	3.264948454	0.5681818182	NA	11.6675	0	0	NA	NA	NA	2.839444444	NA	0.3875968992	0.08474576271	0.08417508418	NA	1.055454545	NA	0	0
2066	Chr4	11097329	11097704	0	0	NA	0.5555555556	0	0	0.2535353535	9.569354839	0	15.68823529	NA	0.8538461538	NA	NA	0	NA	0	0	0	2.740789474	NA	0.8333333333	4.411764706	0	0.1941860465	0	17.85714286	0	0	0	0	0.08556701031	2.185245902	3.125	1.5625	3.80617284	7.5	0	NA	0.9433962264	0.666	2.45	0	2.656521739	NA	1.388888889	0.3968253968	3.538356164	1.049367089	0	NA	0.3846153846	5.4	0	0.7407407407	0	0	0	0	0	0	NA	NA	1.188297872	0	0	0.2650793651	0	4.951351351	2.777192982	NA	NA	0
2068	Chr4	11111785	11114133	0	0	0.1393188854	0	0	0	0.1969594595	0.06097560976	0	0	0.2555214724	4.360493827	2.569017094	0.09076086957	7.319583333	0	0.3042134831	4.945806452	4.526004728	3.846153846	0.2551020408	0	12.27763158	0.5593959732	0.3666666667	0.6977272727	NA	0	0	0	0	0.07602739726	0.144092219	0.5032882012	0.3098532495	0.9849420849	1.55324165	1.217977528	0.6380352645	0.78125	1.031858407	0	0	0.6374133949	2.205776173	0.3005154639	0.1319347319	0.1227099237	1.043434343	5.187417219	0	0	0.1053797468	0.6909722222	0	1.147857143	6.1	1.771987952	2.650480769	2.395751634	1.631666667	0.9916666667	0	0.3912751678	2.862520458	0	0.184501845	0	NA	0	0	0.04477211796	0
2073	Chr4	11240923	11241251	0	0	0	0	0	0	33.61707317	2.617142857	0.4385964912	11.11111111	11.02173913	0	21.67173913	0	17.44146341	0	0	5.832608696	9.653061224	0	13.29642857	0	9.341025641	0	0	12.26071429	0	0	0	0	0	0	0	0	0.4081632653	0	0	0	0	0.5	0	0.350877193	0	0	0	0	0	0	0	11.26216216	0.4394736842	0	0.9189655172	0.3762711864	0	5.865306122	11.11111111	0	1.440677966	0	0	0.2830508475	6.978947368	0.4931034483	8.06779661	0	0	0	0	0	0	0	0.4711864407
2079	Chr4	11655187	11655386	0.7575757576	21.52368421	12.06896552	0.8064516129	0	0	10	31.268	0	33.66666667	35.64230769	4.16875	18.2969697	0.8620689655	33.5516129	0	3.125	21.125	22.57837838	0	27.66216216	3.076923077	12.5	1.009090909	0	16.44705882	25.29285714	0	0	0	0	0.8763157895	0	0	0	3.333333333	2.203571429	0	13.57777778	1.40625	0.3205128205	0	0	0	0	0	0.4638888889	NA	18.18181818	5.455172414	17.39130435	0	3.392592593	0	0	10.18275862	2.5	6.072413793	14.2	0	1.11	0	0	0.8538461538	16.84210526	0	0	0	8.333333333	4	0	1.538461538	0.5882352941
2080	Chr4	11676419	11677719	5.235502959	12.15675676	25.09655172	2.987407407	5.131415929	1.768715084	13.66884058	16.66578947	4.929078014	17.10592105	NA	NA	NA	2.066666667	27.43357664	1.868484848	5.377777778	17.15942029	20.06975309	3.24875	1.259259259	NA	NA	2.676785714	3.562295082	23.05882353	2.730252101	0.8241758242	0.3045714286	3.005147059	2.083139535	2.520869565	5.350810811	NA	NA	NA	0	0.733492823	NA	2.829012346	4.754487179	7.899259259	5.106299213	6.716793893	NA	1.708379888	2.120652174	NA	NA	18.61503268	34.2870229	17.85714286	5.391176471	NA	4.810067114	0	NA	NA	NA	NA	1.973626374	0.335380117	0	6.659621451	0.02405797101	6.563194444	4.068674699	2.530564784	5.219811321	9.523809524	NA	NA	6.18015873
2082	Chr4	11679132	11680802	7.417479675	14.92983193	17.1875	3.723404255	6.666666667	4.900490196	7.986666667	NA	4.120472441	7.110666667	16.66666667	7.407407407	NA	4.611057692	17.32539683	4.583108108	7.977894737	7.842647059	16.26390728	5.34	6.813478261	0	NA	4.565248227	8.85037037	12.47659574	15.0042735	1.540151515	0.495049505	4.103731343	6.672	1.587142857	6.046511628	NA	NA	NA	NA	0	NA	3.314516129	7.808	9.698611111	8.4296875	7.473291925	0	1.748251748	2.786879433	NA	NA	17.03662791	17.13666667	11.27352941	NA	NA	2.284263959	NA	NA	NA	NA	0	6.350810811	0.0286163522	NA	7.945283019	0	3.695774648	2.486036036	4.707098765	14.47368421	8.486363636	0	12.5	6.230522088
2083	Chr4	11680928	11681404	1.900862069	6.801351351	19.43802817	1.494845361	2.086666667	0.625	6.636521739	0	2.215740741	17.20588235	0	0	0	2.235042735	22.47936508	1.405084746	4.165625	9.613461538	25.32051282	1.484158416	1.27184466	NA	0	1.736111111	4.318518519	18.9968254	1.25	0	0	1.500900901	1.73956044	0.0888	4.2	0	0	NA	0	0	NA	1.419	1.233653846	0.8257142857	0.369047619	2.969811321	NA	0	0.9071428571	0	0	20.675	23.95277778	0	0	0	0	0	NA	0	0	0	3.130434783	0.103875969	NA	2.363709677	0.09291338583	2.159259259	2.068503937	2.151968504	3.992708333	0	0	NA	1.91092437
2084	Chr4	11765023	11765347	NA	NA	NA	NA	NA	NA	10.74473684	NA	0	16.18857143	18.21111111	NA	13.74772727	NA	9.090909091	NA	0	11.53846154	10.7516129	NA	NA	1.282051282	NA	NA	NA	NA	NA	NA	NA	NA	NA	NA	NA	NA	NA	NA	NA	NA	NA	NA	NA	NA	1.5625	NA	NA	NA	NA	NA	NA	5.95	13.33	NA	NA	0	0	7.243478261	12.54473684	2.777777778	8.695652174	NA	0	NA	NA	NA	NA	0	NA	NA	NA	0	NA	NA	NA
2086	Chr4	11891069	11891787	0.3149606299	25.81341463	0	0.4854368932	0	0	0	0.2642857143	0.2286666667	0	26.464	0	10.86567164	0	0	0	0	0	0	0.1491071429	0.2462121212	1.064705882	0	0.3787878788	0	0	0.5888888889	0.08	0	0	0	0.1276785714	0	0.2192982456	7.329032258	16.63240741	8.822115385	0.2581395349	9.901851852	0	0	1.506382979	0	0	0	0	0.2	1.391262136	7.430120482	0.1059322034	9.256565657	0	0	0.1798561151	1.029861111	11.16	0.3042553191	1.469306931	9.167938931	0.1538461538	0	0.1763636364	0.2395683453	1.104761905	0.07065868263	1.642957746	0.2208695652	0.07708333333	60	0.94	0.107518797	0	1.606363636
2089	Chr4	11959048	11959429	0	0	31.15344828	3.004918033	0	0	21.96271186	0	0.8196721311	0	29.53676471	0	10.83428571	0	1.333333333	0	0	0	0	3.804347826	0.5636363636	8.747142857	0	0	0	0	11.72765957	0	0	0.3448275862	0	0.2609375	4.516129032	2.706	7.926829268	5.552380952	5.46875	0	9.045714286	0	1.85	4.804411765	0.8771929825	3.238888889	0	0	0	1.041666667	2.659574468	0	0	0	0	6.414285714	0	10.12340426	3.846153846	12.96111111	6.746153846	0	1.5625	0	0	0	0	0	0	0.7462686567	12.495	7.638888889	0	0	0
2090	Chr4	11978689	11979587	3.775	29.91428571	NA	NA	3.203623188	6.308737864	NA	NA	1.57480315	34.35789474	30.47532468	4.484615385	26.98666667	4.515322581	22.94754098	7.211428571	3.973426573	18.32517007	23.15960265	NA	18.3317757	3.434736842	31.01882353	0	0	16.02564103	NA	1.752631579	0	0.8861702128	3.457142857	10.95974843	NA	10.84834437	7.77278481	21.22	14.28343558	NA	23.24754098	NA	NA	NA	0.7741071429	NA	14.28571429	NA	NA	3.137209302	27.08137931	14.02408759	NA	NA	NA	1.904605263	NA	23.53428571	24.32553191	25.31794872	21.92897196	21.71081081	0.4201680672	NA	20.47169811	NA	NA	NA	4.011111111	5.194968553	NA	3.563218391	3.88041958	0.9363636364	4.717730496
2092	Chr4	12115497	12115743	0	11.975	0	0	0	0	12.02142857	13.45769231	NA	NA	NA	NA	NA	0	20.5	0	0	11.11111111	3.476666667	0	7.854761905	NA	NA	0	0	10.504	5	0	5	0	0	0	0	0	0	11.6452381	7.063888889	NA	54.06666667	0	0	0	NA	0	NA	NA	NA	0	3.054761905	11.70526316	22.91666667	0	0	NA	0	NA	NA	NA	NA	NA	NA	NA	14.28571429	0	NA	3.33	0	0	3.027272727	NA	0	NA	0
2095	Chr4	12384619	12384653	2.5	2.385714286	0	0	0	0	0	0	NA	6.66	27.4875	0	13.32	0	4.166666667	0	0	0	0	NA	0	0	0	0	0	7.2875	NA	0	0	0	0	0	0	0	0	11.45	21.42857143	0	0	0	50	NA	0	0	0	0	0	0	16.05	16.66666667	NA	0	0	0	NA	7.142857143	0	6.66	0	0	0	0	NA	0	7.125	NA	0	0	NA	0	0	0	0
2102	Chr4	13123692	13124536	4.272794118	22.55314685	26.05063291	NA	3.99609375	2.38021978	25.17132353	32.8125	4.105454545	20.87901235	26.4	27.93253012	34.737	6.228813559	35.96403509	5.46407767	21.42095238	15.20168067	20.14615385	NA	18.63608247	9.997849462	39.16774194	7.105511811	5.734645669	39.96129032	NA	2.776344086	3.309278351	4.260583942	7.336363636	16.25214286	5.06369863	5.188059701	8.426829268	12.9010101	14.01512605	6.775352113	28.82972973	NA	NA	NA	3.662637363	4.6976	8.023636364	0.5205357143	2.237012987	2.227272727	31.84673913	19.49672131	11.41851852	4.314285714	10.233	2.82	9.316981132	33.56404494	28.27321429	35.24942529	20.38461538	6.578947368	1.207792208	3.322875817	29.34888889	0	29.78875	4.76	2.307284768	6.723287671	NA	2.563736264	3.957037037	3.757894737	6.339130435
2104	Chr4	13209722	13210013	0	3.71754386	18.89047619	0	0	0	0.6097560976	0	0	14.35	25.00727273	26.9509434	21.75813953	0	5.690243902	0.5714285714	0.6351851852	29.42173913	23.835	0.1982142857	0	0	10.23714286	0	0	16.31886792	0	0	0	0	0.5946428571	1.354385965	0	1.282051282	0	0	0	0	0	0	0	0	0	0	0	0	0	0	0.9259259259	16.05636364	5.555555556	0	0	0	0	15.35344828	12.57647059	2.173913043	5.623214286	0	0.2659574468	0.1881355932	26.68947368	0	25.10689655	0	0	0	0	0	0.275	0.4310344828	0
2105	Chr4	13418300	13419400	9.572916667	21.26666667	27.75798319	28.20239521	12.53205742	4.406164384	24.69913043	6.424050633	1.5625	15.87416667	25.32924528	31.25217391	19.87985612	14.00319149	21.07744361	25.37589744	15.67413793	17.95136612	11.14965517	29.19673913	11.30949367	7.80239521	23.18333333	12.98424658	15.89770115	24.83928571	33.55846154	14.8319797	7.589516129	6.80125	8.844791667	22.39395349	11.4522293	23.72545455	20.38571429	34.49473684	26.87818182	17.10157895	46.42857143	15.52823529	36.76608696	19.59338235	3.405797101	11.30714286	22.32786885	2.177956989	8.652444444	23.4245283	33.85822785	18.55940594	23.23402778	2.067410714	4.137241379	21.87582418	13.03251534	31.69307692	12.5	9.380530973	15.69863946	18.492	1.876255708	18.77400881	18.4890625	21.34221106	26.44366197	11.57591241	10.29245283	9.06712963	40.06868687	7.328703704	9.857070707	5.395348837	11.57405405
2107	Chr4	13576627	13578180	0.05131578947	0.0730994152	0.06345177665	0	0.0884272997	0.1250847458	0	0.1719047619	0.04493243243	0	0.05964285714	15.35108696	0.132629108	0.03019323671	0	0.03445783133	0	0	0.08250825083	0.1285347044	0.02525252525	0	0	0.09976019185	0.04784688995	0.04206549118	0.08821917808	0.04877192982	0	0.1379746835	0.04677419355	0.0831884058	0	0.05941320293	0.04883040936	0.02375296912	0	0.03943217666	0	0.09515669516	0	0	0.03753753754	0.03421052632	12.29779614	0	0.129	0.1014044944	0	0	0.02717391304	0	0.09328358209	0.04224343675	0.06102564103	0	0	0.05995203837	0.02725118483	15.59851632	0.09002849003	0.0987987988	0.2045325779	0.07440191388	0.02636363636	0	0.05281690141	0.03027522936	0.04897360704	0.08196721311	0.04638888889	0.08591065292	0.1361702128
2111	Chr4	14249890	14251012	0	40.78947368	36.6619469	0	0	0.8662337662	20.67468354	NA	0	10.22727273	0	NA	NA	NA	44.80833333	0	0	29.85357143	14.61203704	3.277956989	NA	0	10.49259259	0	NA	NA	30.63380282	0	0	0	0	4.681904762	0	0	0	19.19431818	9.836526946	0	20.6557377	1.66625	7.846875	9.663309353	0.7246376812	0.4761904762	NA	0	0.2895652174	0.2173913043	30.25443038	17.98979592	34.765625	NA	NA	NA	6.72	NA	0	NA	NA	NA	0.1322751323	0.02828685259	37.11333333	0.1091703057	23.68298969	2.5	0	0.3246753247	19.92181818	0	0	0	0
2112	Chr4	14258790	14264375	0.6052948255	0.8736401674	0.06889991729	18.28381257	1.380385078	0.5993855607	5.802448211	0	12.29073359	8.513374233	0	8.971354167	13.92658537	0	0.04159733777	0	0.9712962963	0.08988005997	0.03990417522	13.99040248	NA	0	7.743345009	0	0	0	12.0505618	3.870833333	5.191038697	5.90037037	7.969482289	8.283944954	0.187136294	0.02161993769	0.07226666667	0.09356687898	0.05772303595	22.14030819	0.04424778761	12.73438078	18.07348131	15.79373576	16.22789969	0.07372362151	18.25730337	0.1035196687	0.0766025641	0.05267022697	0.1111903065	0.09839939024	19.96420912	0	0	18.63268085	17.61181102	10.74269493	15.99056291	17.89682875	13.21600354	19.61111111	17.93707483	17.49016393	0.06004803843	15.87280813	12.99927492	13.31961382	4.260523322	5.918141097	11.72145877	0	0.0977602108	0.06705336427	2.643974961
2113	Chr4	14279964	14280894	0	0	23.72666667	0	0	0	0	0	0	0	9.259259259	0	1.470588235	0	15.25454545	0	0	23.75	11.05638298	0	0	0	0	0	0	0	8.468852459	0	0	0	0	0	0.5305732484	0	0	0	0	0	3.533333333	0	0	0.5494505495	0	0	0	0	0	0.715	4.545454545	7.981111111	21.066	0	0	0	0	0	0	0	0	2.86	0	0.1809782609	16.26694215	0.2094339623	20.11690141	1.063829787	0	0	5.405405405	0	0	0.5434782609	0
2114	Chr4	14281935	14283990	0.5112328767	18.40792079	17.76020067	0.6454248366	0.3403726708	0.3819571865	10.1	8.830656934	0.4634782609	19.57121212	10.33058824	30.07428571	31.21572327	0	21.40841121	0	0.4807692308	16.40238095	19.60349345	0.5482269504	13.95348837	0.6603603604	15.95714286	0.6537396122	1.108363636	20.8125	16.91834532	0	0.7405555556	0	0.319138756	0.4578754579	0.4427631579	1.358365759	1.534715026	11.86835443	6.070503597	0.3855491329	25.07297297	0.4165625	0.4687002653	0.2501362398	0.462962963	0.3874213836	0.7936507937	1.494565217	0.415210356	0.2631578947	4.262978723	14.76343284	21.18695652	2.574008811	6.073333333	0.8333333333	0	3.133333333	0.6289308176	1.834862385	12.53495146	0	0	0.1644501279	20.46156716	0.2952868852	13.2428169	1.128629032	0.1853521127	0.2064356436	2.769117647	0.227734375	0.5384321224	0.9991935484	0.3273927393
2115	Chr4	14284210	14286411	0.3614457831	17.10421941	18.96792453	0.3	0.6402640264	1.130252101	11.53846154	14.91869159	1.886781609	13.74123711	22.03216783	11.28607595	21.19056604	0.5639097744	16.5931677	0.94	0	19.47735849	20.83166667	0.6369047619	8.332673267	0.5669014085	6.517	1.995041322	1.163849765	11.6682243	17.81548117	1.141732283	0.7838709677	0.5882352941	1.013333333	0.8036101083	0.5737209302	1.765289256	3.398557692	12.08028169	6.146907216	0.2645502646	7.930555556	0.6699115044	0.4388888889	0.525	0.7738095238	0.9624742268	3.110666667	0.4757142857	1.6085	1.955357143	5.03027027	18.57018634	31.54848485	6.084831461	4.086206897	0.4576271186	0.6685185185	2.714070352	3.633834586	6.603125	14.97081712	0.7858490566	1.324324324	0.4885572139	17.69869281	0.4691428571	15.49811321	2.107462687	0.6278026906	0.6396923077	7.838188976	0.4513274336	0.8752293578	1.108115183	0.1859504132
2118	Chr4	14397940	14399570	0.1684	11.32388889	7.113445378	0	0.1785714286	0	7.101704545	0.3544680851	0.1199346405	14.34059406	16.86891892	14.44590164	6.976875	0.1040625	7.736842105	0	0	11.93254438	16.30074627	0.08116883117	8.039189189	0.08649350649	10.12314815	0.2024305556	0	8.352688172	5.34321608	0	0	0.1143911439	0	0	0	0	0	12.271261	6.029880478	0.4071661238	16.33582888	0	0.1865671642	0	0	0	0.1930501931	0.1288659794	0	0.07518796992	4.500947867	8.235766423	21.10429448	0.06733870968	0	0	0.1280769231	2.157594937	0	2.857142857	3.550175439	0	0	0.02087155963	11.80818182	0	14.31002227	0	0	0.2034482759	17.30705128	0	0	0	0
2121	Chr4	14682413	14683426	0.06706827309	0	0	1.682191781	0	0.3826530612	1.013513514	3.162043796	0.2173913043	0	0	0	0	0.7746478873	1.041666667	0.6172839506	0.320855615	0.788172043	0.9798319328	0.3861111111	0.786163522	0.09505703422	0	0.2702702703	0.5126582278	0	2.011917098	0	0	0	0	0	0	0.05186721992	0	0.2	0	0.4086792453	0	0	0.2824858757	1.973157895	0.159047619	0.1992031873	0	0	0.08978494624	0	0.2549295775	2.4264	0	0.2202643172	1.807228916	0.07695852535	0	0	0.1785714286	0	0.04826086957	0	0.1366120219	0.07725631769	0	1.497131148	0.07075812274	0.1449275362	0	0.07158671587	2.685950413	0.1265822785	0.1640394089	0.2118644068	0.2262443439
2124	Chr4	14987348	14988492	0	22.79375	15.41666667	0	0.08079096045	0	24.825	20.38360656	0.1982142857	0	0.7936507937	0	13.86811594	0	12.83170732	0	0.1976958525	13.89632353	19.91526104	0	0	0	0	0	0	17.89245283	0	0	0.4940677966	0	0	0	0	0	0	0.4965811966	0.1201923077	0	8.901449275	0	0	0	0.2946902655	0.2177777778	0	0	0.328525641	0.09175824176	0.08620689655	17.8528169	21.3	0	8.684210526	0.3196891192	0.8475138122	0	0	1.642253521	0	0.4103448276	0.3365384615	0.06271929825	14.53829787	0	2.638132296	0	0.08265895954	0	0	0	0.2234899329	0	0
2125	Chr4	14988603	14989978	5.077536232	24.73760684	26.66666667	19.68490566	7.117460317	4.529126214	14.92142857	7.172151899	4.326923077	7.138271605	2.5	16.93211009	27.46338028	0	22.44266667	0	4.778172589	17.94807692	16.93190789	NA	1.447826087	1.282051282	0.9230769231	0.6942982456	0.8935582822	16.22786885	3.03030303	0	4.166666667	1.360204082	2.635714286	6.419852941	3.628571429	2.122619048	6.211403509	0.9929078014	0.5617977528	0	2.509677419	2.941176471	0	23.19833333	1.726415094	11.17615385	11.23133333	0.8717391304	0.7853185596	1.394230769	15.1015625	16.21038251	35.18666667	2.396923077	12.20704225	5.109333333	1	5.395081967	2.993220339	2.777777778	1.197385621	13.99084507	4.666086957	4.267241379	16.54411765	4.165789474	8.61	1.461403509	2.213114754	8.244776119	20.95757576	3.846153846	1.411805556	0.8326923077	0
2127	Chr4	15373350	15373820	0	27.44814815	23.33116883	0	0.2857142857	0	25.28295455	28.3625	0	0	0	0	0	0	19.89795918	0	0	13.79310345	12.5	0	0	0	1.428571429	0.812195122	0.5681818182	14.81269841	0	0	0.2232142857	0	0.4310344828	0	0.2192982456	0	0.4690140845	34.67936508	10.68367347	0.4237288136	38.46153846	0	0	0	0	0	0	0	0	0	2.628169014	7.214634146	0	0.4761904762	4.664	0	0	0	2.778571429	0	0	0	0	0.226984127	0	0	18.9875	0	0	0	0	0.4237288136	0	0	0
2128	Chr4	15397727	15398739	0	NA	0	NA	NA	NA	17.7336	NA	0	NA	0	29.21296296	0	0	18.69189189	0	0.9894472362	15.95462963	19.0778481	0	0	0	NA	0.9541984733	3.32027972	23.97466667	NA	NA	NA	NA	NA	NA	NA	0	0	NA	NA	0	NA	NA	0	NA	0	NA	0	NA	0	NA	NA	10.14606742	NA	0	0	0	NA	NA	NA	0	0	4.117419355	2.173913043	0	NA	NA	NA	NA	0	0	NA	0	NA	NA	NA
2138	Chr4	15750922	15751026	0	0	0	0	0	0	0	0	0	NA	0	0	0	0	0	0	0	0	0	2.631578947	0	0	0	0	0	0	0	0	0	0	0	0	0	0	0	0	0	0	0	0	0	23.01428571	0	0	0	0	0	0	0	0	0	0	0	0	1.666666667	0	0	0	0	0	5.073913043	5.161538462	0	0	19.52307692	0	0	0	33.33333333	0	0	0	0
2140	Chr4	15869252	15869490	NA	52.56153846	48.30833333	2.093023256	0	NA	37.46190476	0	0.4166666667	27.99555556	43.62833333	0	37.01960784	3.25	0	7.061818182	0	0.555	0	0	38.75	3.95	80.536	NA	NA	NA	0	1.538461538	NA	0	0	NA	0.7535714286	0.1290909091	5.156140351	33.89	4.351851852	0	36.9627451	0	0	1.85	1.514545455	1.75	0	0.1818181818	0.4709677419	0.574137931	25.13469388	0	NA	0	0	0	NA	63.62982456	63.68372093	46.60408163	28.3	0	0.775862069	5.562068966	41.3375	0	52.51803279	NA	0	0	38.6	8.973333333	0	0.5644067797	NA
2144	Chr4	16571857	16573173	0	16.8907563	11.04263566	0	0	0.1222222222	11.85737705	0	0	16.22	20.03404255	15.57878788	12.16612903	0	7.731944444	0.1680672269	0	3.179661017	3.564071856	0	10.98920863	0	8.584883721	0	0	20.25538462	4.567716535	0	0	0	0	0	0.1439655172	0.2688172043	0	4.313669065	3.071428571	0.1379310345	8.896610169	0	0	0	0.1869158879	0.1503759398	0	0	0	0.2118644068	15.96764706	7.893406593	0	NA	NA	0.2941176471	NA	9.632608696	7.790697674	14.41182796	3.474545455	0	0.1736111111	0.1336538462	5.555555556	0	16.10097087	0	0	0	13.41463415	0	0	0.1865671642	0
2145	Chr4	16636922	16637834	0	0	0	0.2068322981	0	0	0.1698979592	0	0	0	23.62538462	0	22.26569767	0.1213592233	0	0.1219512195	0	0.1892045455	0	0	0	1.278873239	0	0	0	0	0	0	0	0	0	0	0	0.2102803738	0	0.09433962264	0	0	0.1282051282	0	0	0	0	0	0.2296551724	0	0.07731481481	0	0	0	0	0	0	6.926582278	0	5.460621762	1.5	7.357627119	7.6	0	0.1438848921	0	0	0.03971291866	0.1078341014	0	0.06756756757	0.1994011976	0.1212121212	5.682170543	0.07371134021	0.1162790698	0
2147	Chr4	16645375	16645894	0	0	0	0	0.2906976744	0	0.1180851064	0	0	7.908	0.390625	0	0	0	0.2929824561	0	0	0.2197802198	0	0	5.332	0	0	0.5102040816	0	17.6297619	0.1505263158	0	0	0	0	0.1625	0	0.947706422	1.064814815	7.373333333	2.562820513	1.315789474	9.029850746	0	0	0	0.2553571429	0.9090909091	0	0.3378378378	0.2127659574	0.5050505051	1.025	0	0	0	0.7368421053	0	0	0.3872093023	0	0	0	0	0	0.2946902655	0	0.1027777778	11.6	0	0	0.2504504505	11.39041096	0	0.3366972477	0	0
2148	Chr4	16705339	16705909	0	17.442	26.71222222	0.8677083333	0	0	25.26272727	24.73913043	0	32.40833333	22.8423913	13.84827586	19.89902913	0	23.14583333	0	0.1554347826	12.09873418	28.74	0	23.07647059	0.2198019802	33.15287356	0.5	0.8241758242	17.76567164	18.19591837	0	0	0	0	0.4237288136	0.3741573034	0.2777777778	0.6690909091	20.86862745	14.53846154	0	4.793150685	0.7692307692	0.1702380952	0	0	0	0	0	0.5712962963	0.2597402597	22.40857143	8.486666667	4.7	0.4951456311	3.148529412	0.4504504505	0.2569230769	23.18888889	22.38316832	6.282758621	19.9152381	0	0	0.1745454545	27.525	0.08272727273	20.40454545	5.347761194	0	0	25.05862069	0	0	0.121978022	0
2154	Chr4	17081109	17081376	19.50212766	37.03555556	26.76060606	27.93728814	19.00895522	20.79038462	12.9326087	39.13043478	2.971052632	27.24230769	51.46315789	43.67258065	0	41.66428571	40.625	36.95652174	21.07647059	19.46818182	26.81304348	8.147272727	20	9.758064516	28.91627907	12.87954545	7.621212121	25.17368421	20.06956522	1.219512195	10	5.487804878	22.58769231	20.29090909	16.83050847	23.59333333	26.47580645	17.91538462	22.07575758	20.80149254	39.9030303	8.906896552	2.5025	18.27068966	0.2857142857	15.07173913	45.02372881	0.4255319149	3.548148148	17.82463768	74	23.60769231	33.47111111	2.946376812	3.085185185	0	35.56610169	0	0	0	0	40.87924528	1.19047619	20.01014493	24.99824561	2.6	28.16470588	16.66666667	2.165217391	20.35588235	11.11111111	14.9925	9.520338983	7.142857143	6.2171875
2157	Chr4	17448523	17450958	5.415151515	12.19811321	11.30355872	6.677607362	1.356149733	3.95037037	8.204166667	8.514124294	1.833	16.75842697	10.17727273	6.323648649	14.82397661	0.2541984733	14.8129683	1.592647059	7.404637681	5.963059701	10.73779264	5.914507772	4.9625	1.750972763	16.47238494	8.366123779	1.101666667	17.21842105	17.24507772	2.971428571	0.5813953488	0	0.2846153846	6.75801105	4.770707071	3.281472684	8.246620047	11.81086957	19.85063613	2.385789474	14.78803089	4.23697479	1.784693878	9.216666667	1.041666667	4.13883792	0	2.606428571	0.2232142857	5.031234257	18.98618182	16.0794964	12.57011494	1.893981481	10.32361111	2.502298851	7.501680672	10.08834951	5.263157895	18.29059406	17.53649635	1.449275362	0.2631578947	4.520552147	18.87876712	4.156969697	15.99391892	4.176857143	1.446368715	3.846861925	21.91483516	0.6475728155	2.989113924	1.720634921	0
2158	Chr4	17501235	17502251	NA	NA	16.88504673	4.738181818	NA	NA	NA	20.93536585	NA	NA	24.89455782	8.33125	23.9380117	0.9170588235	24.27959184	2.396875	3.472670807	20.01180124	13.31084337	4.442424242	10.2202381	2.410447761	NA	1.997674419	1.444047619	15.2625	8.582517483	NA	NA	NA	NA	NA	0.5544303797	3.630120482	3.017283951	14.62126437	9.840804598	0	21.86727273	8.788679245	6.485185185	8.656129032	NA	1.804294479	0	0.1351351351	0.671686747	2.062068966	21.2005988	11.34258065	17.15776398	1.207142857	8.461538462	1.145714286	2.32375	18.71257485	16.10894309	16.08365385	10.82923977	0	NA	0.2168831169	20.89160305	1.5	6.963380282	1.886363636	NA	NA	5.674324324	2.722047244	0.8826589595	0.8	NA
2160	Chr4	17638046	17638413	0	25.55428571	28.25581395	7.345454545	0	0	25.364	44.73684211	0	5	37.79302326	15.68823529	26.32307692	11.76470588	30.6173913	3.846153846	0	15.47755102	19.60149254	0	36.664	0	0	0.7014705882	1.5625	23.94181818	31.978125	0	0	0	0	0	0	0	6.663333333	15.93488372	19.09777778	0	23.23030303	28.75	0	2.723076923	0	5.481578947	0	0	0	0	23.40638298	25.02686567	24.20882353	0	0	0	12.73055556	20.13157895	16.12903226	0	9.081632653	16.64444444	0	1.725806452	32.08181818	1.785714286	17.89821429	7.34047619	0	0.176056338	35.71428571	0	2.208064516	0	4.024615385
2161	Chr4	17648820	17649355	0	31.80853659	0	0	0	0	42.85714286	0	0	NA	0.2141025641	0.4324675325	0	1.162790698	0.3125	0	0	0	0	0	0	0	0	0	0	36.51607143	0	0	0	0	0	5.160869565	0	0	0	0	4.164285714	0	6.882608696	0	0.4215189873	0	NA	0	0.4081632653	0	0	0	3.660493827	0	0	0	0.1477876106	0	0	0	0	0	0.5617977528	0	0	0	10.17058824	0.1134920635	9.982417582	0	0	0	0	0	0	0	0.2685483871
2166	Chr4	17946841	17947315	0	0	0.4032258065	0	0	0	0	0	0	0.2666666667	0	25.54166667	0	0	0	0	0.2155172414	0	0	0	0	0	0.1704081633	0	0.2597402597	0	0	0	0.45	0	0.3112149533	0.5142857143	0.5	0.2136752137	0	0	0	0.4901960784	0.1439655172	0	1.074193548	0	0	0.3333333333	12.71315789	0	0	0	0	0.2232142857	0	0	0	0	0	0	0	0	0	24.45274725	0	0	33.27777778	0	0	0	0.3542553191	0	0	0	14.60672269	0.4298969072	0
2167	Chr4	17950310	17951133	0.4424778761	0	0	0	0	0	0	0	0	0	0	13.60534351	0	0	0	0	0.1901554404	0	0	0	0.3333333333	0	2.866666667	0.1470588235	0	0.5882352941	0	1.33986014	0	0	0.5555555556	1.110666667	0	0	0	0	0.0664	0.16	0	0	0	0	0	0	20.93023256	0	0	0	0	0.3246753247	0	0	0	0	1.116071429	0	0	0	0	17.388	0	0	0.06166666667	0.4011560694	0	0	0	2.675956284	0.1587301587	0.1418439716	10.6047619	5.558479532	0
2171	Chr5	53005	53899	0.2463054187	0	0	0.4761904762	0	0.1936046512	0	0	0	0	14.5494382	0	16.15424837	0.3211009174	0.1159722222	0.6617647059	0.3588516746	0.09523809524	0.07900552486	0	0	8.444	0	6.578947368	6.156122449	NA	0	0.605785124	0	0	0.2024271845	0.169035533	0.1572327044	0.03744855967	0	0	0	17.51186441	0.08620689655	0	0.3685840708	0	0.3810457516	0.5476851852	0	4.627329193	4.35480226	0.08226600985	0.2164502165	0	0	0	0	5.015533981	0.3220994475	13.84545455	10.79767442	4.6	10.17364865	0	0	8.533986928	6.028947368	0	16.34028777	0	0.3240740741	3.759307359	0.3703703704	11.11111111	5.213978495	7.838518519	0.07455357143
2175	Chr5	486731	487139	NA	57.14285714	NA	0	NA	NA	0	NA	NA	NA	NA	NA	NA	NA	38.21219512	NA	0	29.85833333	15.58	0	NA	10	NA	0	0	NA	21.53965517	0	NA	NA	NA	0	NA	NA	NA	NA	NA	NA	NA	0	0	0.2569230769	NA	0	NA	NA	NA	NA	NA	23	29.7372549	NA	NA	NA	0	NA	NA	NA	NA	NA	NA	NA	NA	0	NA	0.9794117647	NA	NA	13.5483871	NA	NA	NA	0
2176	Chr5	507583	507852	0	0	0	0	0	0	0	2.22	0	0	0	0	7.933333333	0	1.25	0	0	0	10.075	0	0	0	0	0	0	2.572916667	0	0	0	0	0	0	0	0	0	0	0	0	0	0	0	0	0	0	0	0	0	0	0	1.937209302	0	0	0.5555555556	0	0	0	0	0	0	0	0	0	6.785714286	0	1.802	0	0	0.6578947368	0	0	0	0	0
2177	Chr5	582329	582630	0	2.08125	6.665	0	0	0	15.37307692	NA	0	NA	0	15.65454545	0	0.5566666667	15	0	1.666	22.22333333	19.2578125	0	0	0	0	0	0	0	0	0	0	NA	0	1.665	0	0	1.388888889	0	0	0	NA	0	0	0	NA	1.923076923	0	0	0	1.25	0	18.93541667	2.941176471	NA	NA	0	0	0	NA	NA	0.9277777778	0	0	0	0	0.8695652174	11.90238095	5	0	0.6958333333	0	0	0	0	0
2184	Chr5	765782	766163	NA	NA	NA	23.53157895	NA	NA	NA	32.35517241	NA	NA	37.28955224	NA	51.13220339	14.73	37.87954545	20.95365854	22.67272727	38.42745098	29.83333333	5.140425532	40.61	0.9433962264	52.83617021	NA	NA	NA	36.71948052	NA	NA	NA	NA	NA	NA	NA	NA	NA	NA	19.1969697	NA	21.13636364	23.73877551	21.6119403	NA	NA	NA	0	2.380952381	NA	NA	36.88360656	61.475	0	19.87560976	9.303896104	26.8734375	43.078125	28.3195122	0	35.66444444	NA	NA	19.31807229	30.12142857	18.70617284	57.16395349	28.59827586	NA	NA	43.01860465	10.73793103	11.83965517	3.518518519	NA
2186	Chr5	1160136	1160548	0	0	6.382978723	0	0	0	0	0	1.233333333	0	31.22142857	0	0.45	0	14.17910448	0	0	14.40410959	25.84444444	0	0	0.5813953488	0	0	0	6.234	0	0	0	0	0	0	0	0.2385714286	0	0.2739726027	0	0	0.69375	0	0.4716981132	0	0	0	0	0	0.9965517241	0.6024096386	0	16.92894737	26.71764706	0.2688172043	0	0	0	0	0	0	0	0.350877193	0	0	18.49310345	0.1855555556	23.9978022	0	0	0	0	0	0	0	0
2190	Chr5	1666156	1668573	0.1527054108	0	0	0.1400560224	0.05711835334	0.04728132388	0	0.1323660714	0.09302325581	0	0.04739336493	27.93258145	0	0	0	0.06880165289	0.0525210084	0.08538461538	0.02971530249	0	0.1384615385	0.08141809291	0	0.0710021322	0.09048913043	0.1246882793	0.04921259843	0.4946666667	0.3459940653	0	0.0649122807	0.4542533081	0	0.04385964912	0.1278772379	0	0	4.148974359	0.09765625	0.06887052342	0	0	0.2403846154	0.1079913607	10.04602076	0.276744186	0.09746588694	0.09680232558	0	0.02782101167	0	0.07585421412	0.09453781513	0.03302540416	0.05751391466	0.08456659619	0	0	0.06533613445	10.25904437	0.0479616307	5.300340716	21.23036304	0.1744645799	11.8659164	0	0.02469775475	0.2489361702	0.3271903323	0	3.854356061	2.056705882	0
2209	Chr5	3116504	3116683	1.951219512	33.00487805	28.03589744	0	0.8325	0	22.45263158	33.53783784	2.5	16.403125	17.31538462	NA	25.09512195	3.592682927	17.90512821	3.943902439	14.495	8.333333333	1.447826087	3.559090909	22.44358974	2.631578947	19.89032258	4.902439024	5.147058824	21.2804878	22.05588235	1.282051282	0.3225806452	1.127027027	1.074193548	2.641463415	7.323684211	2.534146341	1.626829268	6.665789474	6.668292683	10.0804878	15.83	2.474285714	0.6896551724	2.283333333	1.923076923	3.846153846	NA	1.875	3.224390244	2.613513514	9.1	4.034210526	26.84444444	2.236585366	6.165	3.092682927	4.794285714	25.25609756	36.28709677	16.66923077	15.99268293	0	1.707317073	3.078571429	0	0.8810810811	19.79756098	0.6756756757	0	2.356097561	31.4625	6.875	0.5146341463	0	1.69
2210	Chr5	3310951	3311182	0	10	54.175	0	0	0	8.333333333	0	0	NA	31.25	35.25384615	8.333333333	0	0	0	0	19.344	15.99545455	0	16.01304348	0	20	0	1.388888889	15.78947368	7.142857143	0	0	0	0	0	0	6.66	0	0	0	0	0	0	2.222222222	0	NA	0	0	0	0	0	NA	25.63846154	10.60909091	0	0	6.25	0	7.142857143	NA	NA	0	2.857142857	0	0	25.75454545	0	13.33333333	2.083333333	0	0	22.23333333	0	0	0	0
2212	Chr5	3331806	3331889	0	0	0	0	0	0	0	0	0	1.958823529	0	0	0	0	0	0	0	0	1.428571429	0	0	0	0	0	0	0	2.631578947	0	0	0	0	0	0	0	1.052631579	0	0	0	0	0	0	0	0	0	0	0	0	0	0	0	0	0	0	0	0	0	0	0	0	0	0	0.7526315789	0	0	0	0	0	1.584210526	0	0	0	0	0
2223	Chr5	4266522	4266847	0	0	9.5484375	0	0	0.3676470588	0	0	1.923076923	0	0	0.4166666667	0	0.7936507937	1.766666667	0	0	0	0	0	8.010958904	0	0.3424657534	0	0	40	10.93333333	0	0	0	0	0	0	0.3389830508	0.7568181818	0	0	0	23.91304348	0	0.9615384615	0	0	0	0	0	0.2118644068	0	13.33333333	0	50	0	0	0	0	0	0.4347826087	0	0	0	0	0	0	0	21.26710526	0	0	0	12.10666667	0	0.2702702703	0	0
2226	Chr5	4508138	4508470	0	NA	NA	NA	NA	NA	NA	43.2744186	NA	NA	55.55333333	NA	0	18.35735294	53.92352941	25.48793103	7.051282051	54.02708333	0	NA	29.28307692	7.912676056	NA	NA	NA	NA	NA	NA	NA	NA	NA	NA	NA	NA	NA	NA	NA	NA	NA	NA	NA	NA	NA	NA	NA	0	0	NA	NA	42.67746479	43.24864865	0	0	0	9.332	NA	NA	NA	0	NA	0	50	37.5	NA	59.82857143	0	NA	0	NA	0	0	0	NA
2227	Chr5	4635982	4636548	0	0	0	0	0	0	0.2083333333	0	0	0	0	0.1369863014	14.94210526	0	0	0	0	0	0	0.4716981132	0	0.812195122	0	0	0	0	0	0	0	0	0	0	0	0	0	1.428571429	0.1761904762	0	0	0	0	0	0	0	0	0	0	0	0	0	0	0	0	0	0	0.6048387097	0	0	0	0	0	0	0	0	0.1856287425	0	0	0	0.5376344086	0	0.1325396825	0	0
2228	Chr5	4796747	4797395	0	23.40425532	5.093902439	0	11.39847328	2.222222222	5.049618321	0	2.465730337	3.269832402	3.291578947	18.45357143	21.1537931	0	3.974590164	0	0.1838235294	0	0.3355704698	0	0.4587155963	3.145595855	NA	0.3276785714	2.797619048	0.3289473684	0	4.06025641	21.42857143	5.20625	7.476027397	2	3.917368421	2.513846154	1.626775956	5.636723164	4.562874251	20.71285714	0.5666666667	0	0.9794117647	0.2134615385	6.290532544	4.164670659	0.7785046729	NA	NA	1.756345178	0.06416184971	0	NA	0.07225433526	0	9.576842105	NA	10.72317073	13.36976744	22.08055556	16.85813953	1.65049505	2.231843575	14.69298246	0	0	18.58121547	NA	8.509090909	9.808943089	0	2.002762431	0.09653179191	0	0
2231	Chr5	4987369	4988871	0	0.03333333333	0	0	0	0	0.07961783439	0	0	0	0.1387931034	0	0	0	7.961956522	0	0.5282420749	8.026530612	5.520588235	0	0	0.8615566038	9.366896552	0	0.1216545012	0.03918495298	0.1548837209	0.07716049383	0.09293680297	0	0	0	0.07911392405	0.2596439169	0.1529182879	4.056227758	1.643891403	0	8.39469697	0	0.09568965517	0	0.08389261745	0.07168458781	0.2151612903	0	0	1.023549488	2.677314815	13.21769231	0.05037783375	0	0	0.09760638298	0	0	0.1761904762	0	0	0.1249357326	0.06811989101	0.0908496732	0.06872852234	0.0305785124	0	0	0.3039513678	0.02611764706	0	1.05035461	0.1666666667	0.08928571429	0
2237	Chr5	5128486	5129859	5.11047619	18.371875	16.71968912	0	7.146363636	4.077419355	17.33393939	8.353333333	1.063829787	16.03090909	31.95340909	31.79714286	22.06618357	6.19744898	13.18442211	2.794512195	7.075462963	15.05343915	9.69558011	9.787142857	13.09661017	4.432222222	27.21631579	2.138888889	1.628947368	20.45660377	27.63950617	1.333	4.631707317	1	1.888659794	14.98571429	4.976605505	3.248672566	7.469607843	6.521025641	4.837	9.233163265	16.71043956	11.82692308	18.26575342	0	3.301886792	8.959447005	8.33	0	0.7644351464	2.062621359	18.98674699	10.62606061	17.67826087	0.07798742138	2.915267176	1.752380952	7.332307692	21.911	11.10374332	13.826	10.35230769	7.142857143	1.077586207	5.465919283	20.38282828	7.467326733	21.22030457	3.63258427	2.994936709	2.930275229	28.22647059	4.358974359	1.464397906	0.1196172249	1.977333333
2241	Chr5	5217296	5221440	NA	NA	NA	2.633855799	0	NA	NA	2.941176471	NA	NA	NA	16.46990291	18.74749164	NA	14.02098765	NA	2.582038217	14.57474151	15.15410498	1.10443787	NA	0	NA	0.3267973856	0.4819277108	19.65543478	8.306738544	NA	NA	NA	NA	NA	NA	NA	NA	0	NA	1.455934516	NA	0.9139072848	1.522181818	1.116752577	0	NA	0.9469918699	1.372446556	0.8554327808	NA	NA	13.92008671	8.852785924	0	0	1.123867596	1.475354108	0.1043831169	6.362008734	20.98075	12.02932331	0.5392798691	NA	1.418726592	12.61326861	0.8627393225	12.31349306	1.726807229	NA	NA	8.332394366	NA	2.072677596	1.445033113	0
2249	Chr5	5460275	5460521	0	0.5952380952	0	1.1	0	1	0	0.3278688525	0	0	0	0.555	0	0	0	0	0	0	0.2783333333	0	0	0	0	0.3174603175	0.3225806452	0	0	0	0	0.3225806452	0	8.133898305	0	0	0.3278688525	0.3225806452	0	0	0	0	0	0	0	0	0	0	0	0	0	0	0	0	0	0	0	0	0	0	0	0	0	0	0	0	0	0	0	0	0	0	0	0	0
2252	Chr5	5633919	5635028	0.9526690391	8.292941176	16.25853659	0	0.6778911565	0.7453608247	NA	19.57209302	0.9925531915	14.70588235	NA	NA	NA	0	13.36774194	NA	1.083251232	6.787804878	13.52534247	2.248051948	NA	NA	NA	1.52733564	1.66802974	8.296842105	14.76434783	0.5901459854	0.2713080169	3.079527559	0.8979591837	4.281569966	0	2.057093426	2.365797101	12.81555556	1.448395722	NA	14.72790698	0.7317073171	2.505687204	NA	1.44	1.602202643	NA	NA	NA	0.8990131579	6.633333333	4.118539326	NA	1.972025723	13.97741935	NA	1.729107981	NA	NA	NA	0	0	1.264044944	25	NA	0.4374285714	NA	1.082802548	0.6294797688	2.025490196	NA	NA	NA	NA	1.152941176
2255	Chr5	5706861	5707225	0	0.6849315068	0	0	0	0	4.420408163	3.980597015	0	0	0	23.38148148	0.5134615385	0.2564102564	8.714285714	0.4690140845	0.7042253521	7.315625	8.273493976	1.428571429	0	0	0	0	0	0	0.2420289855	0	0	0	0	0	0	0	0	0	0	0.8443037975	0	0	0	0	0	0	0	0	0	0	0	1.4	0	0.9090909091	0	0	0	1.005172414	0	0	0	0.5625	0	0.08352941176	0	0	0	0	0	0.1290697674	0	0	0	0	0.3703703704
2256	Chr5	5717188	5717523	0	4.697435897	2.777777778	0	1.402631579	0	0	7.028125	0	1.009090909	0	9.185365854	14.32222222	0	1.515151515	0	0	0	0	0	1.009090909	0	40.27777778	0	0	31.57894737	17.58888889	0	0	0	0.8872340426	0	0	0	NA	NA	0	1.907142857	NA	0	0	0	NA	0	2.38	0	0.2553571429	NA	0	0	6.990322581	0	0	0	0	0	2.380952381	0	0	3.448275862	0	0	0	0	14.8125	0	0	0	11.721875	0	0	0	0
2257	Chr5	5749135	5749456	0	0.1520547945	0.3076923077	0	0	0	0.2141025641	0	0	0	52.15517241	NA	55.78153846	2.4975	25.21594203	3.2828125	4.627631579	26.1625	28.91090909	0	0.3968253968	1.464705882	0	0	0	0	1.917333333	0	0	0.5370967742	0	0	0.2631578947	0	0	0	0	0.3174603175	0	0	0.5285714286	0	0	0.2702702703	NA	0	0	0	0	34.50943396	0	0	0	0	0.4385964912	0	0	32.82040816	3.661842105	NA	0.798630137	0.1315789474	42.56756757	0.3246753247	0	0.1298701299	0.6181818182	0.1315789474	0	2.779166667	0.3424657534	0	0
2271	Chr5	6361238	6361517	0	49.48333333	41.66666667	0	0	1.666666667	14.988	41.245	0	50.00416667	0	11.2195122	0	0	19.31590909	0	0	22.43461538	0	0	22.41428571	NA	NA	0	0	0	NA	0	0	0	0.6403846154	0	1.851851852	0.4716981132	0	0	0	0	5	NA	NA	0	0	0	0	0	0	0	0	8.333333333	17.95	0	3.571428571	NA	0	33.33333333	0	0	NA	1.233333333	0	0	0	NA	16.42833333	0	0	0	NA	NA	0	0	0
2272	Chr5	6384203	6384530	18.18181818	35.29411765	50	6.054545455	7.5	0	16.66666667	12.5	NA	NA	NA	61.27058824	34.50740741	NA	52.38095238	0	12.30681818	29.53636364	38.89	NA	NA	50	NA	30	12.5	NA	60	0	NA	0	NA	NA	NA	38.85294118	25	85.71428571	25.07272727	15.68431373	NA	NA	NA	NA	NA	NA	34.95	0	1.389583333	0	NA	50	43.75	NA	NA	0	NA	61.28235294	100	NA	37.5	9.716666667	0	11.825	37	1.447826087	46.52181818	2.647058824	0	0	60	0	6.156521739	0	NA
2277	Chr5	6630548	6630917	0	0	0	0	0	0	0	0	0	0	0	0	0	6.754411765	35.79210526	8.6	33.81818182	18.3212766	37.71204819	0	35.96571429	0	0	0	0	0	7.142857143	0	0	1	0	0	0	2.777777778	0	0	0	0	0	0	0	0	0	0	0	0	0	0	0	9.442424242	0	0	NA	0	0	0	0	0	0	0	0	0	34.31764706	0	0	0	0	0	0	0	14.21728395	0	0
2281	Chr5	6925940	6926461	0.2232142857	22.52222222	23.63134328	0	0.2380952381	1.382978723	30.23972603	NA	0	27.82266667	NA	NA	0	0.5989583333	32.06746988	1.25	0	24.20731707	31.8484375	0	14.31590909	0	NA	0	NA	NA	0	0.6329113924	0	1.164516129	0.2336448598	0.300877193	1.264044944	0	0	0	0	0.2777777778	0	NA	NA	NA	0.2821052632	0.6637168142	NA	NA	0	NA	0	18.668	NA	3.333333333	0	0	NA	NA	0	NA	NA	NA	0.2232142857	0.2219298246	27.54615385	10.52631579	21.82105263	0	1.246017699	0.3734513274	NA	0	0	0	0.9866666667
2287	Chr5	6994820	6995352	0	16.95490196	31.28227848	0.2783333333	0.2830508475	0.350877193	25.52873563	6.792307692	0.3619565217	18.96551724	20.79122807	50	33.78133333	3.091752577	28.56463415	1.710666667	1.19047619	18.85857143	5.961538462	3.271428571	30.56206897	0.4347826087	30.35176471	0	0	31.45873016	28.77017544	0	0	0	0	1.389583333	0	NA	0	0	0	2.416666667	NA	1.225490196	20.09852941	0.9259259259	0	0	0	0	0	3.333333333	50	15.47142857	34.88604651	0.5611764706	5.714285714	0.3073684211	3.04893617	14.10625	11.81323529	13.90273973	11.87361111	0	0	0.1247191011	25.49117647	0.475	17.5631068	1.338028169	0	0	41.668	0	0	0	0.2840909091
2290	Chr5	7097511	7097802	NA	12.5	8.325	0	0	0	NA	0	0	0	0	50	20	0	31.71290323	0	0	17.336	13.5375	0	10	0	0	0	NA	NA	NA	NA	NA	0	0	0	0	0	0	45.04047619	15.48387097	0	28.06842105	0	0	0	0	0	0	0	NA	0	0	44.08709677	21.28076923	0	0	0	0	0	NA	0	3.125	0	0	0	NA	0	15.04166667	0	0	0	NA	0	0	0	0
2291	Chr5	7153188	7153493	1.36097561	21.19230769	33.41052632	9.415384615	5.19047619	0	24.81162791	42.25952381	0	2	35.50909091	21.33714286	28.39534884	1.19047619	12.08055556	0	0.6578947368	17.5974359	26.2	1.315789474	46.75277778	0.6944444444	19.62926829	0.7744186047	0.3	21.66046512	24.08333333	0	0	6.405405405	1.219512195	6.418421053	6.916666667	0.6365853659	2.5	17.69756098	14.0097561	0	24.81707317	2.881578947	3.571428571	1.487804878	0	0	7.965217391	0	0.1292682927	1.909756098	25.77179487	8.867741935	17.48611111	0.8365853659	12.10243902	0.1790697674	17.47435897	23.63333333	9.333333333	6.4	13.24883721	8.075	0.8064516129	0	23.21025641	1.76	22.15882353	2.64	2.06	1.375609756	19.58333333	0	1.807317073	0	0
2292	Chr5	7261069	7261423	0	43.71346154	20.09705882	7.878181818	0	3.469387755	35.70175439	23.18181818	0	28.03333333	17.27631579	68.84782609	0	1.667142857	5.282926829	0	6.848888889	13.63636364	23.61408451	0	29.6	0	9.375	0	0	58	24.55517241	0	0	0	0	0	0	0.5797468354	1.846153846	23.39	10.875	0	42.965625	0	0	0	0	2.965306122	7.08	9.090909091	5.130769231	0	37.5	24.6974359	46.50967742	0.5405405405	0	0	4.930612245	0	0	0	0	23.40425532	0.5285714286	0.6026315789	58.88666667	0	32.93611111	6.019402985	0.9955223881	0	40.835	0	3.196721311	1.48	0
2293	Chr5	7276533	7276913	0	24.99393939	14.55294118	0	0	0	0	0	0	13.77205882	7.869444444	35.84936709	0	0	3.493670886	0	0	10.35285714	3.518309859	0	2.556164384	0	0	0	0	0	2.158333333	0	0	0	0	0.2226666667	0	0	0	3.993150685	0.2597402597	NA	5.803030303	0	0	0	0	0	0	0	0	0	8.681395349	4.47875	22.42647059	NA	0	0	0.3278688525	4.036363636	0	0	0	0.388372093	0	0	0	0	0	0	0	0	26.91923077	0	0	NA	0
2295	Chr5	7478456	7478657	0	35.4862069	40.77142857	0	0	0	NA	37.5	NA	NA	30.42372881	44.4440678	NA	NA	30.43673469	NA	0	8.469387755	15.56271186	0	NA	0	NA	NA	NA	NA	25.32115385	1.25	0	0	0	0	0	0.2783333333	0.5	26.25	1.785714286	NA	20.37222222	0.8620689655	0	0	NA	0.8333333333	0.2642857143	0	0.7189655172	2.22	45.24	43.64210526	55	0	1.639622642	NA	4.9	NA	NA	NA	NA	1.25	NA	NA	NA	0	NA	0	0	0	45.97758621	0	NA	NA	0
2302	Chr5	7755623	7756007	0	1.937209302	17.75172414	0	0	0	0.9259259259	1.921153846	0	1.515151515	3.921568627	8.157446809	2.745098039	0	12.61333333	1.086956522	0.4081632653	14.81296296	9.768965517	0	11.36410256	0	3	0	NA	21.42857143	2.688709677	0	0	0	0	0	0	0.1623376623	0	0	0	0	0	0	0	0	0	0	0	0	0	0	0	8.461764706	3.173809524	0	0	0	0.4561643836	0	0	4.166666667	0	0	0	0	12.96296296	0	0	0	0.7042253521	0.3205128205	6.676271186	0.3846153846	0	0	0
2305	Chr5	7823866	7824792	0	11.14380165	2.258677686	0	0	0	2.586206897	9.134831461	0	9.118823529	13.46712329	NA	NA	0	5.184	0	0.1123595506	10.59457364	2.869518717	0	1.289285714	0.4928994083	6.59352518	0	0.1947368421	6.882191781	0.2262443439	0	0	0	0	0	0.2176470588	0	0	3.221084337	1.987037037	0	20.84320988	0	0	0	0	0	NA	0.1736111111	0.08658008658	0	2.23880597	3.632142857	25.86481481	1.159130435	0.3164556962	NA	0.3369942197	NA	NA	NA	NA	NA	0	0.1168269231	8.607	0	9.430288462	0	0	0.04272300469	6.154954955	0	0	0	0
2306	Chr5	7892978	7893532	0	22.42857143	16.84565217	0.69375	0	0	3.772619048	8.611111111	0	18.48181818	6.477777778	0	8.498571429	0	13.49054054	0	0	8.001960784	4.28875	0	44.31363636	0	11.77586207	0.1855555556	0	11.79056604	1.977333333	0	0	2.185245902	1.403658537	0.8333333333	0	0	0	12.19777778	2.574468085	0	2.608695652	0.5681818182	0.3086419753	0	0	0	0	0	0.4088235294	0	2.160493827	12.38615385	20.54657534	0	0.5842105263	0	0	10.06341463	12.5	2.941176471	0	0	0	0	47.34054054	0.1450980392	24.755	0	0.6166666667	0	48.15555556	0	0	0	0
2309	Chr5	8037163	8037630	0	36.69811321	12.5	4.998666667	0.7212121212	1.219512195	NA	0	0	10	17.58888889	NA	20.75964912	0	13.23333333	0	0.5	16.23789474	16.09178082	0	13.49130435	0.5123076923	12.56111111	0	0	12.11515152	16.89444444	0	0	0	0	0	3.571428571	0.6989130435	0	20.83052632	17.82727273	0	2.223333333	0	0	1.013513514	0	NA	NA	0.6024096386	0.3532608696	0.5621052632	11.61515152	13.61521739	38.09285714	0	0	0	5.705494505	4.167105263	0	0	0.8955223881	NA	0	0	3.62173913	0.9021052632	19.40117647	0.8536842105	0.8474576271	0.6224719101	22	0	0	0.4690140845	0
2311	Chr5	8090998	8091278	0	1.238333333	0	0	0	0	0.6725490196	0	0	0	1.428571429	0	7.003703704	0	0	0	0	0	0	0	0	0	0	0.2783333333	0	0	0	0	0	0	0	0.5459016393	0	0	0	0	0	0	1.571698113	0	2.127659574	1.633333333	0	0	0	0.6795918367	0	0.9615384615	0	0	0	0	0	0.6836065574	0	6.394545455	0	0	1.91147541	0	0.1283333333	0	0	0	0	0	0	0	0	0	0	0.5459016393	0
2312	Chr5	8177672	8178116	0	30	12.71016949	0	NA	NA	NA	0	0	0	NA	38.46153846	27.78333333	NA	17.134375	NA	0	15.39285714	26.36075949	0.693258427	NA	NA	NA	NA	NA	NA	18.81428571	NA	NA	NA	0	0	3.307246377	NA	NA	0	NA	NA	NA	0	0	2.816666667	0	0	0	0	0	NA	NA	28.68860759	34.55074627	0	NA	NA	0.1520547945	NA	NA	NA	0	NA	NA	0	NA	0.2247191011	1.85	0	0	NA	24.93636364	NA	NA	NA	0
2315	Chr5	8262867	8263134	0	1	22.446875	0	0	0	18.44222222	17.48571429	0	0	0	0	0	0	12.664	0	0	15.134	12.46734694	0	0	0	0	0	0	0	0.65	0	0	0	0	1.551162791	0	0	0	0	0	0.2698113208	0	0	0	0	0	2.354347826	0	0.4545454545	0	0	0.3921568627	8.834	13.06818182	0	0	0	0	0	0	0	0	0	0	0.1339622642	3.017307692	0.25	0.2433962264	0	0	0	12.80666667	0	0	0	0
2319	Chr5	8353202	8354550	0	NA	20.78820225	NA	NA	0	24.32955665	NA	1.058878505	28.61530055	26.23782051	32.28431373	26.11745283	3.38	17.23559322	0.6134328358	2.152873563	19.94708738	10.85742574	9.090909091	24.04541485	6.552857143	23.0718593	2.711842105	2.343636364	27.71560976	NA	NA	NA	NA	NA	NA	0.8945273632	16.66315789	50	NA	NA	5.24953271	NA	NA	NA	NA	1.891542289	2.244444444	8.006493506	NA	NA	NA	NA	12.57150538	19.72446043	NA	NA	1.122222222	5.741242938	22.7897561	22.15357143	10.16048387	15.94536082	5.619072165	0.09090909091	2.690677966	22.60342466	NA	21.87352941	1.79468599	NA	2.272727273	NA	2.146907216	2.961502347	0.8673076923	2.272727273
2321	Chr5	8368945	8369125	0	85.425	0	15.55555556	0	0	50	27.76666667	0	27.11818182	50	40	14.66	0	NA	7.405555556	33.33333333	5.555555556	29.76818182	0	71.42857143	0	100	3.125	0	54.995	29.75714286	0	0	0	0	24.936	0	3.443333333	0	27.5	22.72727273	0	75	0	0	5.555555556	0	0	NA	NA	0	0	NA	25.11785714	NA	4.606060606	0	0	16.66666667	18.75	20	23.32	45.30625	NA	0	0	52.97857143	14.35	36.16785714	25.62307692	0	0.65	12.5	6.573684211	0	0	2.775
2323	Chr5	8419395	8420110	0	7.86627907	NA	NA	0	0	2.631578947	1.436551724	0.4347826087	10.30363636	7.79516129	3.924113475	NA	0.3279503106	0.8196721311	0	0.1226993865	1.586666667	0.5785123967	NA	1.491358025	0.260625	3.459872611	0	0.1255639098	10.42105263	NA	0	0	0	0	0	NA	NA	NA	NA	NA	0	NA	NA	NA	NA	0	NA	0.4132231405	NA	NA	NA	NA	2.545833333	1.219512195	2.03046875	3.478787879	NA	0	NA	NA	NA	NA	0	0.1932432432	0.1376470588	2.698591549	NA	6.722077922	0	0	0	NA	0	0	0	0
2324	Chr5	8421067	8421235	0	4.1625	NA	NA	0	NA	18.92439024	11.0425	0	14.64545455	12.11081081	25.29512195	NA	1.666666667	11.22	0	0	5.714285714	12.13846154	NA	16.39512195	2.776666667	9.756097561	0	0	0	NA	NA	0	NA	0	0	NA	NA	NA	NA	NA	0	NA	NA	NA	NA	0	NA	0	NA	NA	NA	NA	10.35454545	7.5	1	7.891176471	NA	0	NA	NA	NA	NA	0	0	0.3146341463	11.60714286	NA	12.8	0	NA	0	NA	0	0	0	0
2326	Chr5	8446259	8447722	4.178817734	20.80049751	12.80243902	12.7803681	8.737327189	15.46732026	0	12.54919355	0.4609053498	13.66344828	12.0392	20.19259259	33.33333333	11.204375	11.61011236	4.887162162	14.67006369	22.67117117	24.46169154	14.16555556	20.46442308	6.633624454	12.37622378	0	1.470588235	0	8.064102564	0.2976190476	0	5.356428571	2.305660377	12.90964467	10.56329114	7.847755102	11.65965909	13.1699422	11.65301205	8.807142857	11.06847826	20.77668712	6.622727273	14.00344828	0	11.94242424	12.96296296	0.84375	4.377394636	3.832352941	13.23779528	11.78378378	18.77421875	2.995522388	7.065671642	0	12.0373057	22.85142857	6.792592593	0	NA	15.11142857	0.8964285714	12.84210526	0	12.8465704	23.87625571	17.89634703	7.61884058	5.039015152	7.142857143	8.096470588	4.422727273	0.487804878	1.285279188
2329	Chr5	8505058	8507197	NA	NA	7.731958763	1.289175258	NA	NA	NA	0	0.2387195122	3.80745614	50	1.315789474	0	0.82075	5.653738318	0.7339031339	2.539047619	5.526599327	7.109782609	1.194949495	2.853825858	2.272727273	2.644169611	0.8459183673	1.71038961	6.480366492	1.135714286	NA	NA	NA	NA	NA	0.7752265861	NA	NA	NA	NA	NA	NA	1.364159292	2.235365854	3.785245902	0.3194888179	0.9734824281	39.28571429	NA	NA	NA	NA	4.839108911	6.71038961	0	0	NA	0.9256410256	NA	NA	NA	NA	12.332	0.6403693931	NA	3.060223048	1.507880435	NA	1.826404494	NA	NA	3.425555556	3.90625	0.7423423423	0.9241509434	NA
2331	Chr5	8611568	8612234	2.340449438	37.32073171	NA	8.75	0.6097560976	0	NA	NA	0	13.63636364	0	NA	NA	0	21.5852459	1.020408163	5.31125	15.83333333	19.55344828	0	12.62962963	0	NA	NA	NA	NA	0	0	0	0	0	2.702702703	NA	4.209278351	4.524242424	12.65066667	17.5140625	1.421428571	22.87246377	0	3.04	2.777777778	0	NA	NA	0	0.3141509434	2.206329114	41.93548387	14.81388889	10	NA	NA	NA	0	NA	NA	NA	NA	NA	0	4.494326241	30.728125	0	19.88372093	5.345283019	1.08490566	0.1372881356	8.333333333	0	1.527692308	0	1.063829787
2336	Chr5	8740000	8741839	11.9245509	8.72952381	0.1261363636	0.4489361702	8.196428571	6.363636364	0	0	0.1083116883	0.07785547786	9.823115578	0.3879901961	0.1663585952	0.07602739726	0	0.1037344398	0.8525274725	0.1870786517	0.0662027833	0.04371727749	0	15.20394737	0.1021472393	0.1449275362	0	0	0.1829268293	9.057608696	10.24487179	18.72123288	16.11128205	23.53859649	0	0.06996268657	0.07568181818	0.0326171875	0.1096078431	0.1219679634	0.08582474227	0.06361323155	0.4109865471	0.3738154613	0.1608695652	0.09460227273	0.1607717042	1.413483146	0.0463740458	0.08205689278	0.1315789474	0.1170960187	0	0.09338422392	0	0	0.2880645161	0	0	0	0.07429149798	0.0367032967	0.05518763797	0.06965648855	5.988	6.581091618	0.03357142857	1.371774194	12.06523297	15.49570707	0.1385041551	16.41304348	12.00108225	9.915363128	8.847938144
2338	Chr5	8769442	8770767	17.324	20.72162162	0	8.333333333	0	0	0	0	NA	12.5	16.66666667	38.6848	0	9.348780488	29.86330935	NA	17.2557971	17.9585034	22.77894737	NA	NA	6.619178082	0	NA	0	26.08695652	NA	NA	0	0	18.96551724	NA	0	0	0	0	0	0	0	16.66666667	0	0	NA	NA	16.12142857	0	9.005405405	0	NA	18.24810127	NA	0	NA	7.692307692	0	5.882352941	0	0	0	28.84789474	0	0	50	0	0	0	0	2.08125	NA	0	NA	NA	0
2340	Chr5	8860409	8861060	0.6175925926	22.87936508	4.165625	4.164	0.4492307692	0.7773333333	24.62835821	28.19770115	0	56.66666667	23.37625	21.9028169	25.11769231	1.883116883	17.49622642	0	5.647457627	14.26	13.13703704	1.24375	13.92537313	1.608928571	0	0	0	11.76470588	21.35714286	2.3984	0.5610526316	0.4347826087	0.26015625	6.104651163	0	1.907826087	3.243243243	15.83170732	15.93493976	0	8.9	1.502941176	2.923913043	2.42826087	0	0	6.898461538	0	0	0.2222222222	11.44927536	18.04326923	38.63636364	1.667010309	3.1	0.846031746	0	11.91931818	8.783783784	13.80447761	19.03583333	1.111111111	NA	0.8620689655	9.722222222	1.284444444	20.43962264	0	1.086507937	1.214728682	22.5546875	2.096190476	0	0	2.146153846
2344	Chr5	8896046	8897755	2.773221757	25.60985915	36.29814815	0.7024096386	2.148288973	2.874054054	19.0742268	12.87727273	0.4804651163	27.25546218	15.7740458	14.7260274	16.66313131	1.020408163	21.4539823	5.319148936	6.460066007	17.32746479	14.73373984	3.374766355	2.678571429	2.774615385	33.22463054	0	0	25.67	8.924561404	0	3.365753425	0.933632287	1.660784314	1.046645367	0	6.598814229	3.543173432	13.7297619	14.75786517	3.073178808	6.955371901	0.3522727273	0	0	0.4717391304	0	0	0.119047619	0.6926573427	2.881102362	12.11089744	14.63609467	6.971428571	0	1.351351351	1.527619048	0	12.90181818	11.90333333	10.91777778	10.48978873	0.3424657534	0.7432601881	4.718611111	3.9046875	0.711965812	25.70154321	0.3741573034	0.5422764228	1.203630363	26.9	1.575486381	0	0.2879310345	1.548161765
2345	Chr5	8918906	8919417	0	12.25742574	27.80813953	0.3542553191	0.2307692308	0	22.48604651	10.76981132	1.617283951	25.67614679	22.18977273	30.55132743	16.89590164	0.08671875	26.2925	0	0	12.9358209	17.6128	0	0	0.5810606061	0	0	0	0	0	0	0.3125	0	0	0.2895652174	0.08604651163	0.09327731092	0.1704081633	0.3439393939	0.72	0.7421875	0	0	0.1923076923	0	2.177477477	0	1.245794393	0.2946902655	0	0	0	11.01230769	0	0.5376344086	0	0.7251908397	0	15.81654135	5.928813559	0.4672897196	0	1.565	1.022307692	1.12481203	0	0	20.56541353	0	0.07222222222	0.07575757576	11.5	0.8649350649	0	0	0
2348	Chr5	8992308	8992609	0	0	0	0	0	0	0	0	0	0	0.5946428571	0	28.56	NA	0	NA	0	0	0	0	NA	0	0	0	0	0	0	0	0	0	0	0	0	0	0	0	0	0	0	0	0	0	0	0	0	NA	NA	0	0	0	0	0	0	0	0	10.71607143	17.34324324	0	0.2232142857	0	0	0	NA	0.350877193	0	0	0.2192982456	0	0	0	NA	NA	0
2349	Chr5	8993992	8994523	0	34.96516854	16.97692308	0	0.1621359223	0	19.99818182	29.41176471	0	18.36034483	27.9375	29.26805556	12.36268657	0.1743902439	29.288	0	0	8.196721311	13.17857143	0	2.463768116	0	7.195454545	0	0	17.14444444	24.78152174	0.3125	0	0	0	0	0	0	0.8134146341	6.325842697	0.8152173913	0	24.25416667	0	0	0	0	0	0	0	0	0	0.9803921569	8.330555556	0	0	0	0.2325581395	0	11.94	1.428571429	0.7744186047	1.232876712	4.485897436	0	0.1459183673	12.56086957	0	23.73870968	4.9	0	0	0	0	0	0.4032258065	0
2351	Chr5	9020329	9023194	0.7945075758	15.82403259	NA	NA	1.022956522	0.7397089397	9.293416928	10.15	0.6723684211	4.008860759	9.775862069	13.62285714	16.90427699	2.836296296	14.76857143	3.878004073	0.06478599222	10.53066038	8.154114713	NA	9.064108911	0.8393382353	14.13598726	0.05154639175	0.1067264574	14.22409639	5.924444444	0.4395778364	0.1530183727	0.5090497738	1.246368715	4.807644628	NA	4.553436426	3.758742633	7.760588235	7.63655706	0	8.075766017	0	NA	NA	0	0	1.629333333	0.05475409836	0.1854616896	2.020190476	18.18317757	6.214043584	9.176923077	0.3687234043	1.979722222	0.2217472119	2.140409207	12.25984095	14.48026756	12.56588235	8.519005329	0.8766570605	0	0.1880597015	13.13715013	0	10.03067847	1.200274725	0.1773049645	0.4329351536	50	0.9216589862	0.8868787276	0.5849878935	0.5576427256
2354	Chr5	9101773	9102913	0	32.47034483	13.05454545	0	0.08978494624	0	10.2884058	18.45284553	0	23.3787037	14.46368159	NA	20.96791444	0.09050632911	11.45925926	0	0	7.854193548	6.486428571	0.1534562212	23.39135802	0.0612745098	28.50144928	0.9322115385	1.467619048	19.68510638	13.97428571	0	0	0.1052631579	0.1428571429	0	0	0.7142857143	0.3125	14.10320513	2.953926702	0	19.75478261	0	0.2702702703	0.1748251748	0.4310344828	0	NA	0	0	0.3146853147	3.857657658	12.07966102	17.36557377	0.3698492462	1.595757576	2.603125	0.3664921466	13.37512195	13.74509804	11.08971963	10.51617647	8.936363636	0.251396648	0	12.15737705	0.04723404255	20.1408805	0.4285714286	0	0.03888888889	28.6712766	0.07396449704	0.1681818182	0.6212435233	0.3800970874
2363	Chr5	9273599	9275790	NA	NA	9.487735849	NA	10.86956522	NA	1.377952756	0.7731958763	2.941176471	0	1.470588235	21.6	14.05333333	NA	14.78313253	NA	0.9290526316	17.90817308	10.42692308	NA	NA	0.3685082873	NA	NA	NA	NA	NA	NA	NA	0	12.5	2.272727273	2.671267606	0	7.142857143	0	0	NA	5	NA	0	0	0	1.913705584	6.25	5.168965517	0	0	NA	12.18084112	NA	0	0	0	2.173913043	NA	NA	0	0	NA	1.821875	0	3.333333333	0	NA	0	NA	4.7375	NA	1.898734177	2.628947368	0	NA
2364	Chr5	9298527	9298930	0.5964285714	9.408333333	16.42571429	0	0	0.4716981132	22.73684211	22.50384615	0	18.2	30.3877193	22.51694915	20.07931034	0.4385964912	12.05	0	0	15.00392157	23.65892857	0	13.63454545	0	12.25087719	0	0	20.26052632	8.001818182	0	0	0.8325	0	2.250877193	1.810526316	0.6220338983	0.2982142857	7.724137931	6.841666667	0	12.95909091	0	3.723728814	0	0.7239130435	1.583333333	0.4807692308	0	0	0	13.35098039	18.17777778	15.1245283	0	5.2	0.2118644068	5.170689655	11.82777778	15.16226415	13.08292683	20.03103448	4.830508475	0	0.5333333333	15.13265306	0.1406779661	21.185	0.4464285714	0	1.210526316	3.125	0.3703703704	0	0	1.776595745
2365	Chr5	9316923	9317101	0	25	50	0	0	0	50	NA	0	36.11481481	66.66363636	NA	49.204	0	60	0	0	NA	48.9	7.684615385	NA	0	93.75	0	0	0	46.45625	0	0	0	0	0	0	0	0	33.33	18.75	NA	48.15555556	0	0	0	NA	0	1.923076923	0	0	0	NA	26.25757576	NA	NA	0	0	4.464285714	49.01764706	42.62857143	NA	26.38888889	0	0	NA	8.333333333	0	NA	10.71428571	0	0	NA	NA	NA	0	0
2369	Chr5	9486692	9487566	0	0	17.15689655	0	0	0	0	0	0.1736111111	4.084507042	11.15384615	0	0	0	7.892982456	0	0	13.91428571	5.085714286	0	1.040625	0	0	0	0	8.512307692	0	0.4424778761	0	0	0	0	0	0	0	0	0	0	0	0	0.2314814815	0	0	1.173239437	0	0	0.3424657534	0.3432989691	0	6.661151079	6.34159292	0	0	0	0	0	0	0.4201680672	0	NA	0	0	0	0	13.62694301	0.4132231405	0.2296551724	0.2678362573	8.066666667	0	0	0	0
2373	Chr5	9557634	9559445	2.272727273	60	NA	14.61893939	NA	NA	11.78189655	10.09764706	0.7192156863	22.1912844	22.97272727	18.8974359	54	0	19.04564103	NA	3.991818182	11.20806452	10.1024	8.218103448	NA	0	NA	2.841549296	4.175862069	13.57366412	17.325	NA	NA	NA	0	0	0	2.631578947	NA	NA	NA	3.97340824	NA	3.906557377	7.798113208	10.98	1.2	0	10.35658915	NA	0	0	0	11.84159292	14.24938272	4.294615385	4.769736842	1.020408163	2.697241379	18.23529412	9.090909091	18.14722222	10.93913043	12.32137931	0.6609929078	2.458885017	19.86347032	5.328467153	16.46968641	2.3	0	0	26.49622642	0	1.705185185	1.455639098	NA
2374	Chr5	9561095	9563984	0.7121126761	15.3766055	21.81347305	0.5698630137	0.1133144476	0.3076923077	6.473248408	16.61877395	0.6041522491	10.68070175	16.48291139	13.13399015	13.88784722	0.9138157895	17.14275362	0.4917142857	0.3503480278	8.967768595	7.892273731	0.2823979592	13.00058824	0.3349514563	10.86175	1.071451876	1.291111111	13.61257485	13.57658537	0.04255952381	0.7237681159	0.442804428	0	0.3404761905	1.071978022	0.9135451505	0.7303236797	16.69060773	3.607359307	0.1198704104	13.30953757	0.4504477612	0.3731707317	0.07530120482	0.7593692022	1.190112994	0.635483871	1.332300885	0.8947046843	0.862244898	8.928888889	11.73396825	9.982170543	2.888161209	6.880453258	0.9625748503	0.1136363636	1.524068768	5.116513761	4.151428571	8.065891473	0.3092970522	0.3875394322	0.2784194529	14.01508264	0.2503846154	16.26578512	2.16242236	0.01717948718	0.7158436214	2.754304636	0.4516314779	0.826986755	0.4498305085	0.578713969
2375	Chr5	9564042	9569432	0.078125	14.9409901	16.6949422	0.05957446809	0.2063962559	0.09175	8.493561786	13.14261658	0.1976470588	14.0200391	14.49313433	19.22409471	22.76221249	0.3872021183	17.1687813	0.8028426396	0.3209195402	16.3665127	16.56231454	0.217146433	11.46976456	0.2424920128	13.7404463	0.7314136126	0.4568785197	12.69677966	13.22102426	0.2356837607	0.1888468809	0.2444987775	0.259148265	0.1972463768	0.5471800434	0.4900076864	0.5731903485	14.30982301	7.402609506	0.1834459459	12.89699346	0.1578358209	0.1412621359	0.2208609272	0.2727495908	0.3994252874	0.4675090253	0.1917180617	0.4065967016	0.6004340278	13.88607889	12.0735905	11.93031088	4.321468927	8.048415716	0.3682464455	0.1623639191	7.356620553	7.071059783	8.953629032	11.82214429	0.2452571429	0.1632234432	0.212204142	14.8367713	0.29275	19.17657784	0.9768875193	0.02149410223	0.2046563193	7.574003466	0.5039719626	0.2458300857	0.413261944	0.05098360656
2376	Chr5	9569433	9571116	0.9560714286	21.24850299	13.97431507	0.5503472222	1.080076628	1.079279279	9.649714286	14.45197133	0.8161290323	18.73546099	13.97692308	21.45896226	34.91434263	0.8463806971	12.24391304	0.7141935484	0.6233333333	13.13010033	12.77371429	0.4988023952	14.44708333	1.524225352	22.22157676	2.149014778	1.672340426	14.36643026	14.12678571	0.3698630137	1.129411765	1.024315068	1.134730539	0.5088235294	1.303975535	1.295781638	1.324752475	17.28010471	9.258808933	0.4245125348	18.74844961	0.7322727273	0.607977208	0.5239263804	0.9695054945	0.9320987654	0.845320197	1.377700348	1.022627737	1.61495098	10.39076305	10.35567568	15.84481481	7.917105263	9.128744939	0.867032967	0.7272030651	9.362432432	12.64185304	13.46137566	25.5091954	0.9863481229	1.031670823	0.5221198157	12.63272727	0.5822580645	16.53116279	1.84537037	0.5163366337	0.90625	13.59545455	1.009124088	1.077805486	0.7146699267	0.6224137931
2379	Chr5	9631787	9632693	0	20.98985507	16.86203704	2.173043478	0.9097902098	2.083333333	10.8046729	9.294871795	0	13.33333333	15.56168224	17.89672131	NA	1.724137931	10.53975904	0	10.20866142	13.19591837	8.553571429	3.3	3.333333333	3.3859375	NA	1.374375	3.207534247	20.54660194	20.93846154	0	0	2.287155963	0.1605769231	0.3361538462	3.558156028	1.861832061	4.340540541	12.83333333	2.734265734	2.866666667	3.994520548	7.837837838	5.716666667	3.855223881	0	1.292592593	9.802941176	0	0.2205298013	2.37987013	18.37322835	15.97818182	17.94615385	1.177702703	8.50625	NA	9.568041237	NA	NA	NA	NA	15.27708333	0.1477876106	2.212352941	15.23714286	3.203846154	17.91401274	1.745323741	0.1986111111	0.9012195122	33.26666667	1.850793651	0.4473214286	0	0.1329787234
2381	Chr5	9647493	9647689	2.636666667	69.23	53.68275862	4.484615385	8.144444444	8	57.35	64.46818182	0	39.575	71.57333333	58.87741935	46.93103448	10.27741935	38.19166667	3.734482759	23.87647059	42.02222222	44.28928571	19.05	51.6375	1.51	NA	9.84375	5.915	77.0137931	57.17826087	0	2.148387097	1.5625	1.9125	5.20625	4.164285714	7.166666667	7.425	40.18333333	24.62592593	5.374193548	61.20909091	7.182758621	7.78	9.027272727	0.4612903226	5.217391304	21.63333333	1.668	0.6666666667	3.113333333	35.37727273	67.22380952	58.49047619	0.5	6.138461538	0.625	25.36666667	41.58571429	52.8137931	37.47241379	31.8875	36.2483871	0.6451612903	5.225806452	53.11935484	1.5875	55.29032258	20.77741935	1.11	2.521875	69.8	7.369230769	0.8928571429	0.6896551724	2.709375
2382	Chr5	9648253	9648575	1.129230769	40.3575	33.33333333	0	1.98	3.181818182	37.26428571	5.555555556	0	15.475	36.38474576	32.60350877	25.36086957	6.056338028	46.49375	2.708695652	3.172463768	9.00952381	33.95	0.8620689655	21.7953125	12.12121212	NA	0	1.173529412	28.25081967	21.368	0	1.282051282	0.3424657534	0	18.7475	0	0	6.664	8.016216216	12.5	0	28.68888889	0	2.031707317	2.941176471	0	0	0	6.25	0	0	15	37.74705882	36.66666667	0	0	0	13.50517241	12.71481481	11.36363636	NA	17.04545455	15.20172414	0	5.167272727	31.15652174	0	15.08245614	18.84130435	0	0.1712328767	34.25526316	3.786363636	0	0	0.69375
2384	Chr5	9686236	9686464	NA	NA	0	NA	NA	NA	NA	0	NA	0	11.76470588	0	9.615384615	0	2.466666667	0	0	5	0.6896551724	NA	0	0	NA	0	0	0	NA	NA	NA	NA	NA	NA	0	0	0	0	0	NA	0	NA	NA	NA	0	0	0	0	1	0	0	12.96111111	8.327777778	0	0	0	0	8.676470588	0	9.528571429	0	NA	0	NA	0	NA	0	0	NA	NA	NA	0	0	0	NA
2386	Chr5	9711509	9712842	1.800784314	12.60110701	10.77297297	NA	1.174333333	0.7575757576	NA	13.47610619	3.178703704	13.1993865	13.7993007	16.76022727	24.11580882	0.6291793313	10.4744186	1.459143969	0.2275735294	8.213043478	13.07644628	NA	8.505517241	1.416727273	4.642142857	2.092857143	0.4834821429	18.40205479	NA	1.108870968	1.891351351	1.55388601	1.690880503	1.117684887	1.159565217	1.742738589	1.700826446	10.59958848	6.046341463	3.101736111	10.71052632	NA	NA	NA	1.796407186	0.9628140704	1.586296296	1.399358974	0.7578947368	1.407067138	10.80625	7.241752577	12.64310345	5.539	8.761497326	1.440662651	0.641025641	28.15684211	0.4432624113	4.671212121	0.3082191781	2.003278689	1.070769231	0.8589385475	13.60424528	NA	14.55745856	0.7098591549	0.9691358025	0.9198847262	NA	1.514935065	0.8260233918	0.8928571429	1.085440613
2390	Chr5	9818290	9819956	0.3548672566	5.929010239	11.01896552	1.468	0.3849557522	0	5.919217082	3.517777778	0.04464285714	5.272560976	16.5733945	9.938983051	4.814802632	0	5.253781513	0.06987447699	0.4571906355	5.933838384	7.16626506	0	7.481751825	0.09157509158	8.342857143	0	0	9.18540146	4.727368421	0	0.1136363636	0	0	0.174789916	0.1672862454	0	0.8373540856	3.03219697	2.134035088	0.0437007874	4.703571429	0.3397959184	0	0.2551020408	0	0.373220339	0.1308900524	0.1486607143	0.2143382353	0	6.365248227	3.038709677	6.7848	0.8801762115	2.00078125	0.2379699248	0.5651982379	5.618939394	5.58902439	1.461585366	2.173648649	0.4131067961	0	0.1901960784	41.16132075	0	6.094920635	0.3524271845	0	0.6097826087	7.159649123	0	1.0125	2.700653595	0.0402173913
2398	Chr5	9918281	9918907	6.559854015	25.8	NA	NA	4.471311475	1.754615385	NA	NA	0.7022727273	15.59487179	NA	NA	NA	NA	12.0902439	NA	6.964545455	17.9553719	9.837704918	NA	NA	NA	NA	NA	NA	NA	NA	1.64950495	3.679220779	1.474015748	2.084328358	9.013953488	NA	NA	NA	NA	NA	9.808870968	NA	NA	NA	NA	0	NA	NA	NA	NA	NA	NA	15.51317829	18.5970297	NA	NA	NA	2.883333333	NA	NA	NA	NA	NA	1.194573643	3.977857143	NA	NA	25.80428571	4.94017094	2.182481752	5.790647482	NA	NA	NA	NA	1.398305085
2399	Chr5	9956144	9956817	0	34.03884298	13.33333333	0	0.5813953488	0.4690140845	4.863265306	3.125	0	7.89122807	10.002	33.47476636	2.606410256	0.2014084507	14.40810811	0.3619565217	0	25.67402597	6.138157895	3.867857143	17.18275862	0	22.63134328	1.19047619	1.162790698	6.480555556	11.56530612	0	0	0	0	1.100917431	0	0	0	5.488461538	4.504054054	0.725	2.941176471	0.346875	0.9259259259	0.4901960784	0	0.3636363636	0	0	0	0	16.27906977	5.9	21.18285714	1.727777778	3.510638298	0	0	4.253191489	1.040625	0	0.2173913043	0.4901960784	0	0.271969697	12.996	0	20.78680556	1.566666667	0	0.1380165289	0	0.390625	0	0	0.346875
2401	Chr5	9962936	9964752	4.095925926	22.67571429	17.71494662	0	4.167021277	6.063052209	12.99077491	17.82884615	0	0	16.69316547	34.44	8.333333333	1.690039841	14.36540284	3.325108225	7.270629371	14.69409091	12.4411985	0	12.57033898	6.386551724	0	7.595238095	6.451612903	20.26666667	30.30454545	1.879622642	2.412162162	1.688047809	2.485036496	5.208363636	2.191769547	0.9794117647	0	7.963888889	7.142857143	7.142857143	NA	7.142857143	0	7.773333333	NA	3.334469697	9.375	0	NA	NA	15.14545455	14.30472441	30.76923077	2.255789474	7.670300752	0	10	31.09038462	NA	43.59230769	13.75531915	9.159340659	0	0	7.142857143	6.71641791	22.57272727	NA	0.9747330961	4.888380282	16.66666667	3.421691176	NA	5.627027027	3.256785714
2403	Chr5	10000969	10003743	0.1246212121	10.10326975	5.55	0.8443271768	0.550524109	0.8120603015	10.16184211	8.246078431	0.3496503497	9.865683646	0	3.132	3.654398564	0.8406722689	6.488544892	0.2954545455	0.7015810277	9.434202899	8.090736342	0.7547131148	5.665254237	0	9.376572668	0.4257907543	0.313174946	9.815898618	7.809911894	0.2173913043	0.211849711	0.6517060367	0.403968254	0.6554702495	0	0.467120954	0.1573498965	3.638958707	1.184065934	0.3333333333	2.983569405	0.4994550409	0.8682	0.05847953216	0.3687058824	0	0	0.1366120219	0.3252971138	0.5356725146	4.93133515	5.878067885	8.637831325	1.749525617	4.879518072	0.06262798635	0.5217221135	3.217532468	4.401763224	5.33681592	0.965993266	0	0.1876923077	0.6284660767	9.588505747	0.3626686657	12.2996997	0.3736730361	0.3164485981	0.5793478261	6.652919708	1.470588235	0.1915708812	0.1957746479	0.6541019956
2410	Chr5	10128676	10133912	0.6290422245	14.89919817	19.34491726	2.440356394	1.605336617	0.45456621	6.481743869	10.89340491	0.7649414062	15.17945007	17.49368421	15.64355363	20.6006068	0.8241349481	1.032102273	1.216346154	0.05245762712	0.07973733583	0.155951417	0.104496788	11.95994513	3.496161826	12.16565421	1.525251509	1.256771398	15.88783611	0	0.7651136364	0.6525301205	1.179936642	0.9887387387	0.6120104439	2.758282209	3.833018868	4.168043478	10.09683099	5.529908444	2.717226148	10.23357143	0.06833333333	0.1737423313	0.8487964989	2.054122622	2.251306165	2.003670886	1.445994832	1.509481216	1.762467192	16.55091324	0.1440400364	17.98922717	4.750694444	7.952309985	0.9476271186	1.81580756	21.59283315	0.6235582822	10.21518152	0.0998003992	0.6481171548	2.617762596	0.2716225876	0	0.06735003797	17.61502516	0.2287878788	1.260156931	1.968285504	10.85168	5.464832536	0.03943661972	0	1.576248726
2411	Chr5	10145106	10148799	0	0	11.09703264	0.31	NA	NA	NA	8.333333333	0.5138141809	6.005995204	2.124832215	16.59054242	13.35276596	0.6942011834	7.435410765	0.1384718499	0.2111282844	5.978490566	6.004918033	0	6.634336525	0.3105590062	10.17931655	0.3680825243	0.3522058824	6.083018868	NA	NA	0	NA	0	2.272727273	1.15047081	0.7657004831	1.060810811	7.169078014	5.654615385	1.352046784	9.167826087	NA	0	0.719121447	0.4515400411	0.6390977444	0.6957281553	0.7416216216	0.895930824	0.7508196721	9.75501355	5.344798658	8.79043152	NA	NA	0.2301104972	0.9615183246	15.59413629	0.3761526232	7.562	0.2528846154	0.4842105263	0.4125	0.2584415584	NA	0	10.78608871	0.5601639344	0	0	6.645317221	0.664893617	0	0	NA
2413	Chr5	10254862	10258330	6.112769231	14.91167401	7.21627907	8.688047809	8.630490018	5.161806982	5.345825933	9.71431127	4.504912837	9.909943182	13.97368421	12.43742857	15.89061914	4.929353933	12.88243243	4.882268579	0.3473933649	10.37435897	8.541680672	8.612195122	6.735902637	10.205375	10.11884058	6.798348158	4.852612613	7.453433836	13.51245283	3.98739255	6.753249476	7.982490272	9.738817891	5.675393419	4.971616541	5.964266667	6.465671642	11.18774194	7.585989011	2.343802817	6.980263158	5.036418511	6.373129252	6.40942029	4.48362069	4.808292683	8.629954955	2.675193798	4.387916153	6.736147757	11.0516129	10.28454545	11.11820128	7.949851632	6.042975207	8.798151002	2.974545455	14.82199313	9.585135135	9.881947743	10.24166667	5.616358025	5.06810585	1.446076233	10.43579952	8.95497449	12.15947137	5.175280899	6.843079096	10.65366795	8.308196721	9.434862385	4.520724638	4.460661157	10.17302977
2418	Chr5	10330506	10331094	0	24.31030928	NA	0	1.724137931	0	4.484615385	37.79649123	NA	NA	17.85714286	NA	0	NA	6.606896552	0	0	13.0530303	5.936538462	0	NA	0	0	0	0.2247191011	3.404255319	50	0.6578947368	0	1.184210526	0.2061728395	0	NA	0	0	NA	NA	0	11.00377358	NA	NA	0	NA	NA	0	0	NA	0	NA	4.9796875	NA	0.7741935484	5.490384615	NA	0	NA	NA	NA	0	0	0	0	12.5	0	9.090909091	0	0	0.5483870968	NA	1.217948718	0	1.665	0.2564102564
2419	Chr5	10337986	10338954	5.541212121	16.065	12.50819672	1.159493671	2.469886364	0.4052631579	5.129411765	17.72090395	0	NA	18.06091371	24.80310078	3.921568627	0.2840909091	3.051408451	0.3619565217	0.2413043478	1.84676259	0.5938888889	1.928703704	0	1.587280702	9.730890052	0.319895288	0.391943128	0.3663507109	13.66666667	0.9641891892	1.291875	1.075977654	2.865789474	0.9631799163	0	1.240310078	1.344736842	4.550420168	1.1375	2.126595745	6.647191011	1.71875	1.040740741	0	2.173913043	0	1.216853933	NA	0	0.6849315068	35.21886792	1.87539267	10.35945946	0	5.5216	0	0	0	0	0	0.5555555556	2.601886792	0	0.6112426036	15.73978495	1.481111111	10.07185629	0	0.8472361809	3.017475728	9.069767442	2.480542986	4.591176471	4.124561404	0.5950617284
2420	Chr5	10358547	10365573	0.7839524517	10.24959016	NA	NA	1.978127341	0.7766115702	NA	7.167346939	NA	NA	10.96603053	NA	NA	NA	12.83669725	NA	2.030318471	10.50058774	9.540998217	NA	NA	4.802511774	9.726090226	NA	NA	NA	NA	1.62283237	1.849012567	3.225978988	1.680029155	1.348005232	NA	NA	NA	NA	NA	NA	NA	NA	NA	NA	NA	NA	NA	NA	NA	NA	NA	9.818257261	NA	6.938461538	5.620765661	NA	NA	NA	NA	NA	NA	NA	NA	NA	8.877394209	NA	NA	NA	2.040199129	3.343538874	NA	7.34374489	2.811422045	3.238656614	2.218634001
2422	Chr5	10367075	10367481	0	NA	NA	NA	0	0	1.752631579	16.66666667	NA	NA	NA	8.620689655	NA	0	33.33333333	NA	0	9.768965517	16.665	NA	11.11111111	0	6.667741935	NA	NA	NA	NA	0	0	0	0	0	NA	0	NA	NA	10.71428571	NA	NA	NA	NA	0	NA	NA	NA	NA	NA	0	NA	0	NA	0.8474576271	4.6875	0	0	NA	NA	33.33333333	0	NA	NA	NA	12.12272727	NA	NA	0	0	0	NA	0	0	0	0
2423	Chr5	10367887	10368791	0.4273504274	9.443333333	NA	NA	0	0	NA	6.535294118	NA	NA	19.23076923	NA	NA	0	7.986458333	NA	0	8.994701987	0.9514285714	NA	NA	0	11.40263158	NA	NA	NA	NA	0	0	0	0.1210144928	0	NA	0	NA	0	NA	NA	0	NA	NA	NA	NA	NA	NA	NA	NA	NA	NA	6.309708738	NA	8.374210526	2.706837607	NA	0	NA	NA	NA	NA	NA	NA	NA	20.80972222	NA	NA	NA	0.0994047619	0	NA	0	0.2906976744	0	0
2425	Chr5	10438318	10439826	2.045614035	0	16.41764706	NA	0	12.5	4.823684211	NA	3.063235294	6.896551724	0	6.627272727	NA	NA	12.49827586	4.761904762	0.1160278746	7.042253521	4.808715596	NA	NA	12.49375	7.507865169	4.23559322	1.447826087	3.173809524	NA	5.357142857	2.5	0.69375	1.057142857	0	0	5.357142857	1.666666667	6.288679245	8.611666667	0.5882352941	6	NA	NA	NA	25	NA	11.02461538	0.6944444444	1.587301587	0.7575757576	13.49206349	6.770909091	NA	NA	NA	6.451612903	NA	18.86052632	0	1.447826087	1.964383562	2.975	3.832	0	0	NA	13.29012346	NA	NA	1.825324675	NA	1.923076923	4.386315789	0.7246376812	1.351351351
2438	Chr5	10884026	10886392	1.322929936	9.188433735	7.327884615	2.310501193	3.099593496	0.22172949	6.607267442	5.842647059	1.657254902	10.37731343	NA	14.23096927	14.31388889	2.218415842	10.741	2.267473118	0.6854243542	7.583834586	7.898746082	2.50625	10.62375	NA	10.99315961	1.353571429	1.427234927	8.796336996	7.150364964	1.322252011	2.274920635	3.052040816	2.449269311	0.7766037736	1.391304348	2.4582397	3.139821029	8.747209302	5.799404762	2.287336245	8.187969925	2.871084337	2.626727273	3.055415617	2.712052731	1.240172786	4.724147727	0.7628282828	1.950796178	1.963372093	11.5090566	9.09218241	5.724074074	3.787352445	4.446987952	1.320118343	2.935157895	13.12105263	0.583	8.472	0.1504798464	1.107246377	4.02776886	0.4454063604	6.893951613	2.090417311	9.245019157	1.727889908	1.893918919	3.492523364	9.63125	NA	0.98632287	1.42745098	3.518345324
2449	Chr5	11042863	11060058	1.937976678	7.629785444	6.29005988	2.695825305	2.731161309	1.503008988	4.824224178	5.220646406	2.626545455	4.958338699	9.284895105	7.211084906	8.472642762	1.622336562	7.74556213	2.560236075	0.8281852082	5.699150425	5.224133212	3.136002522	4.654229798	7.271838235	0	1.045360825	0.4203539823	7.275373134	5.830009823	1.070253165	2.164607679	2.216924701	2.599969642	2.522560133	1.249255151	2.309224905	1.634153742	6.514019891	5.846790163	2.318402778	6.167857143	2.603481544	2.961944344	2.961071061	2.631901319	2.000701006	3.763385676	1.711058394	2.388260068	1.612851296	11.193213	5.21112477	6.175675676	4.795243829	4.682568402	2.19757485	2.625721535	10.59405772	2.667241379	6.595924309	1.23295082	2.344912152	3.02146539	0.7224032587	3.787121212	3.281659584	7.218246445	1.084422589	1.472028154	2.821056423	5.294067797	6.916757665	0	0.1624390244	2.558542077
2450	Chr5	11086579	11099264	0.7612229102	7.521961933	7.190960854	1.686666667	1.71025825	1.080759494	5.097382199	5.387843616	0.9449096099	6.483333333	9.739441249	8.970707071	9.811825726	1.468127341	8.006047198	1.809637405	0.9009622787	5.733239038	5.922379455	2.151936317	6.951016393	6.141469489	8.201603096	1.156291391	1.063247863	6.135326087	7.096588629	0.3000904977	1.216046146	1.863601695	1.309965103	1.270974972	1.915144959	3.225691824	2.342730568	7.726220017	5.384773124	1.958391608	7.299845081	1.874245737	1.824062629	0.8633646456	1.365897939	1.982763533	3.562754304	0.8307969152	1.555155642	1.619435737	9.47442845	6.795309568	6.263479924	4.643576923	4.975280299	1.048821797	2.963040182	11.01514434	2.486870897	6.2196337	0.8077874332	1.53968254	1.701869953	1.772894737	7.581588448	2.20658701	8.216744186	2.279985523	0.8699690402	1.259877265	6.414623955	6.506746862	0.6084415584	2.258769932	1.089904988
2451	Chr5	11125228	11129614	2.236429433	5.443390358	6.656417112	0.9025578563	2.396065574	1.820650814	5.662770563	4.994524496	0.8432335329	6.645286885	8.087536232	6.977902622	6.218009479	1.763655914	5.341015625	0.7744010088	0.5883148831	6.172727273	5.559300477	1.189267016	8.772901679	3.967171129	5.904968944	1.348473748	1.769979296	6.458991228	6.615580737	2.088709677	1.909058615	2.042746615	3.164690382	1.845906433	2.489494163	1.848311157	1.670993915	6.187744593	4.292098765	1.935878661	3.817021277	0.9794019934	1.840740741	1.483274441	1.605223881	1.225076142	1.103205128	1.167196368	2.334995015	1.064370079	8.436123348	5.707705779	7.165775401	4.05509839	2.86986755	3.499529965	2.363483871	10.80971429	6.420491803	7.306451613	3.711508704	1.407021518	1.907875648	1.269662921	7.940285205	1.976372712	8.153574581	1.773568282	2.422058824	2.738626609	3.157701711	4.323654391	1.333511777	1.684926884	2.163243243
2454	Chr5	11138224	11147225	2.393891798	7.112270341	9.186438152	3.14515942	3.76273123	2.446183451	5.629251701	6.037952956	3.957142857	5.043796526	11.25236938	7.021345708	10.72034018	3.202241504	7.289738431	4.81521197	2.207588617	6.793225806	7.209565217	3.816889147	8.914375	6.001567657	7.000107066	4.846993988	3.865211891	7.628693624	8.032761438	2.705782061	2.871032357	3.261973602	3.36401742	4.184200385	3.112286689	4.051668255	3.738441145	7.313892078	7.382616822	4.887523901	7.126651982	2.82345679	3.158928571	2.517659244	4.22761807	3.654992901	2.577142857	3.283163612	3.489230043	3.824537988	8.956807512	6.653219837	7.741964286	5.303096903	5.211705989	4.734760383	2.727438706	8.813082811	5.078725825	6.74943074	3.742770419	1.875342466	4.636496914	4.280138484	9.514929786	3.638046875	8.707970735	3.502803738	2.891401274	4.260515548	5.92301665	8.343417085	4.130897499	3.772842348	2.420268007
2455	Chr5	11196300	11197245	1.641578947	10.00752688	8.903649635	0.8397260274	2.838118812	3.404232804	5.455789474	8.654901961	3.300584795	9.59109589	9.572340426	7.506030151	12.00439024	0	6.770535714	0	0.9615384615	5.917307692	6.138333333	3.635757576	0	3.344162437	10.70759494	4.2545	3.696794872	6.665753425	4.688198758	2.74765625	2.99030303	1.724137931	4.817741935	5.537096774	3.810526316	4.515135135	5.366896552	7.096551724	7.271022727	4.714179104	7.473026316	3.609271523	1.107602339	2.106666667	2.540740741	2.446703297	4.001796407	0.7221428571	3.105825243	3.432105263	12.33790323	4.500806452	9.909848485	4.105882353	3.65106383	4.662926829	4.911229947	13.86963351	4.077560976	11.82717949	4.07902439	3.208152174	1.019620253	5.15	10.04166667	2.6995	10.10631068	3.115384615	2.036612022	4.580487805	7.045833333	5.390163934	1.946842105	3.634117647	5.274019608
2456	Chr5	11221955	11222891	0.1497005988	7.475247525	6.579220779	0	0.5398734177	0.8825	3.686363636	4.604861111	1.109433962	2.789534884	4.011111111	7.2104	9.832843137	0.1	7.333333333	0.4916030534	0	2.339325843	5.769343066	0	5.128205128	0	10.88367347	0	0.6037313433	6.367924528	5.137121212	0.222	0	0.7360294118	0.4438848921	0.9295454545	0	0.6896551724	0	5.514179104	14.5125	0.41625	4.494512195	0.8849557522	0.2066115702	0.4286764706	0	0	0	0.3571428571	0.7060240964	0.08802816901	12.61081081	2.886363636	6.059090909	2.88136646	4.798989899	0.1397350993	0.9522012579	14.60066225	4.173248408	4.584705882	1.208947368	0.1324503311	0.1398601399	0.221319797	9.581578947	0	6.895061728	0	0	0.4604790419	3.571428571	0	0.09050632911	0.1077419355	0.3308823529
2465	Chr5	11390697	11396281	0.9651422764	6.877415144	6.618067979	3.205889571	1.752618454	1.175477387	5.597639752	8.046707819	0.6717975207	5.680666667	8.844618395	11.23997856	10.99290323	0.705856833	11.71898148	0.5175688509	0.4171779141	5.920215054	5.350997151	2.260335196	6.529208925	2.621479959	8.027364439	2.145694716	0.9654750706	7.728547579	6.199841772	1.398036952	0.3740524781	0.6972789116	1.521268657	0.6826974268	1.138400901	1.593078759	1.863571429	6.817765957	5.162082912	2.12756654	6.735793358	2.308433735	2.366103739	0.655667001	2.012218268	1.463570691	3.293781855	0.8212230216	1.681117825	1.427178602	7.812234043	5.879511278	7.773004695	3.911897436	4.007772795	0.4381679389	1.702290837	11.73354701	0.3883474576	7.403252033	0.3487080103	0.4549949546	1.478697572	0.2468960864	6.921003963	3.06781057	9.026791928	0.5532374101	0.8782995951	1.684941013	4.658969466	3.206818182	2.176696648	1.158950617	1.656928406
2466	Chr5	11421148	11438106	2.465467938	9.890080738	9.71362094	4.620548935	3.21356432	2.397206983	4.823520599	7.260403727	2.798858447	6.681703775	10.42597188	11.51830986	9.057078652	3.763279037	8.389813333	4.245805169	4.43694207	6.733437361	6.085256125	5.165591755	8.205949657	8.002746092	9.163604853	5.320873644	3.639086971	8.429363941	8.418101266	2.020416667	2.793355856	2.378546009	2.402860548	2.280966433	3.693862575	4.044001004	4.333856502	8.73652641	7.433171177	5.506478009	7.248062382	4.842709133	5.044670384	3.295463511	5.221651917	4.272749318	4.886223807	3.854341953	4.99604194	3.438641425	11.92506918	6.327558257	10.87375106	5.427665245	5.852648699	6.770114943	3.704435484	10.05057471	9.556168831	9.24375	12.55976562	3.363624339	4.027888631	4.013673913	9.387399337	5.43538175	9.380952381	2.423988196	1.514993481	2.607912607	8.100991501	9.596025105	3.681574394	4.998246869	2.728414873
2470	Chr5	11641045	11641118	20.13076923	19.85185185	41.06666667	64.3	28.44814815	16.43846154	0	1.388888889	6.666666667	0	39.16666667	27.81923077	7.457894737	31.85925926	39.66666667	34.73846154	56.9	20.22592593	10.8	31.81818182	15.98518519	37.43571429	3.125	45.62962963	12.25294118	3.332	27.77777778	25	12.15925926	50	37.47037037	55.67777778	17.58888889	20.72083333	9.068	14.09166667	15.67037037	25.47407407	22.46086957	38.00833333	45.415	12.5	23.8047619	46.50952381	52.18461538	31.57894737	16.77037037	9.425925926	16.1047619	20.21481481	36.45185185	6.818181818	6.088461538	16.81304348	48.14444444	16.425	76.67	63.94814815	53.61666667	62.5	2.083333333	36.56296296	21.875	22.65	19.52592593	10.835	2.336	12.63333333	41.66470588	49.2047619	16.19615385	22.7	16.71111111
2473	Chr5	11836042	11838842	3.207070707	12.15509434	13.29935065	5.555555556	10.68994709	7.090909091	0	13.65192308	0.5102040816	16.32068966	NA	NA	NA	0	8.214054054	NA	6.019088319	11.28367347	6.5395189	NA	2.854285714	9.721212121	0	3.835185185	4.797619048	6.862184874	NA	5.404519774	3.113194444	3.85215311	4.608230453	5.651265823	7.256521739	3.112903226	5.761946903	14.69849624	12.18190184	5.015606936	10.87765957	0	0	0	0	9.021100917	NA	16.989375	10.74465291	6.993137255	17.97164948	11.9638806	13.22115385	8.004032258	8.928571429	0	3.459313725	0	NA	0	0	NA	2.197802198	7.896125461	11.46	11.21730769	12.39219858	3.547953216	4.437162162	6.588688946	2.148387097	NA	8.195918367	3.582545455	7.814814815
2479	Chr5	12184332	12199280	0.9321036107	8.227705882	8.525763257	2.104073899	1.109816361	0.7311799013	4.42384914	4.884356436	0.6801055623	5.234565217	6.813364055	9.082527076	11.33184549	1.350793651	7.092314647	1.581666667	0.7541364849	5.489403974	5.60015873	1.992904543	4.688655257	4.854487452	6.902414001	1.61708614	1.355284211	7.628395954	6.798261949	0.4658141962	0.6698907956	0.7961762261	1.042088608	0.8785278276	0.4672447013	0.8637386018	0.855266055	6.04175866	5.748903681	2.053093134	6.50834684	1.980085003	2.104639175	1.78974212	0.9585326307	0.6635680751	2.51025641	1.390377532	1.656523014	0.5297396529	6.887439222	5.485769478	6.928438949	4.574737252	4.227515998	0.5432131148	1.209799744	8.6478389	3.151150628	7.405646037	1.075862069	1.894962793	0.6975680581	1.129972131	6.325386598	1.746486652	8.16372549	1.002904239	0.6235663082	1.545714286	5.003207965	4.676604651	0.577587974	0.7914592275	1.090391722
2481	Chr5	12206380	12210603	1.254862843	7.053125	9.495101351	2.62849162	1.421528525	1.328689655	4.962390671	5.349576271	0.8637380192	11.06950147	9.744215938	12.86890344	8.3796875	2.243823264	10.04438596	1.892843137	1.244407159	6.614235501	7.970315091	1.294299287	5.799077869	3.199615385	6.957170543	1.368852459	1.074165457	9.432486388	6.898669623	0.6392241379	1.703555556	1.810249307	2.102255639	1.190361446	2.541093969	1.738080495	2.004202719	6.913524057	6.555026455	1.980322581	8.15752381	1.134029228	1.040248227	2.502380952	1.9676951	1.966666667	2.501279318	1.4259362	2.02006237	1.897615708	16.41314655	5.981986755	7.842334495	4.780725907	3.456590909	0.2637069922	3.141015625	11.20286299	1.621129326	4.435294118	0.1598984772	2.040717629	0.5535483871	0.5981675393	6.072688478	1.218327183	8.32996357	3.310114192	0.9385277247	1.002513966	6.993207547	6.898054475	1.177419355	1.22369146	1.270789474
2482	Chr5	12240404	12260678	3.435759188	8.929272673	8.822104064	5.882352941	3.842701937	3.02087156	4.439363753	5.704889807	3.802868069	4.581121751	6.135802469	9.686439302	9.732556419	3.063650449	7.295554493	3.02288455	2.60061334	5.123992995	6.219964243	4.063414634	6.500465116	7.391986063	6.240319194	3.855942871	3.425564898	7.325612789	NA	2.776623757	4.155418381	3.238352273	3.595365551	4.022990654	2.976498383	2.846655791	2.880574452	7.747171598	7.003981018	3.507098689	6.677067669	NA	20	9.753658537	3.300689655	2.475011655	5.559050445	3.27273579	3.291266026	2.33673281	9.423369286	6.27916996	8.050746269	4.572403706	5.143602251	3.497272449	3.621838778	9.942612245	2.831812312	6.006531792	1.977322976	4.73951253	4.29047976	3.465854539	8.084397678	10.56829268	8.175414013	2.690099811	2.749420687	3.959106977	0	6.559850905	2.339043174	2.119305331	3.553857753
2487	Chr5	12570636	12572207	1.739189189	9.80625	15.61541667	1.780844156	1.05325779	2.40234375	4.343169399	9.665540541	1.172988506	5.375543478	9.461693548	5	12.95116279	1.528808864	6.576923077	1.742902208	4.115733333	9.745549738	9.129646018	4.977364865	4.85625	3.555421687	0	3.22972973	3.296539792	11.15927419	10.5	0.6611111111	1.9925	1.18466899	0.6850393701	2.475615764	2.26122449	7.553868195	3.10664557	7.892622951	5.345619335	3.163786008	10.05423729	7.699180328	5.746236559	4.134496124	0.9773333333	1.856973294	23.81071429	1.697941176	1.582072829	2.839386189	12.97808219	8.322754491	6.367910448	7.081028939	3.727678571	0.9057377049	2.150295858	12.39447236	3.910982659	11.113	2.162043796	NA	1.50483871	2.097285068	11.84219858	2.629767442	8.627102804	2.294602273	1.291094148	1.166350711	6.718604651	4.348688047	1.630366492	2.323552124	1.476649746
2488	Chr5	12572369	12582956	0.3810267857	11.97340267	12.65370675	2.060527793	0.775	0.5398669396	5.746532594	8.834440154	0.3633101852	7.230923695	11.86295908	NA	13.78424837	0.9693273543	11.09819005	0.8921674877	0.6226752859	10.45227273	9.106107862	1.338308458	9.916683519	3.114183223	33.33333333	1.115568333	0.8242093784	10.88070629	13.44501178	0.20857304	0.5122038765	0.4759456265	0.447044335	0.6251805489	0.7933972912	1.110687343	1.727453581	8.452725367	7.000416419	1.387329251	7.908510638	1.537296037	1.872195704	1.670436508	0.8592165899	1.1410831	NA	0.6100065402	1.151483216	0.8794634598	11.02384473	8.539771646	11.5180622	5.250100503	6.190033223	0.1922888016	1.814159292	13.61128338	2.281697819	6.932301255	1.346170559	NA	0.409906639	0.3865032793	10.05755771	1.109294606	11.11185665	1.575300546	0.2005686789	0.2715277778	11.00304183	3.271274131	1.04928088	1.042717921	0.8186302682
2494	Chr5	12950754	12951379	3.997202797	14.32465753	25	6.102816901	7.999310345	3.636363636	3.12375	4.26	2.339473684	3.406666667	10.88910891	NA	NA	NA	5.775342466	NA	4.820134228	NA	5.012711864	12.86732673	NA	8.336024845	9.02137931	3.666	6.242941176	1.315789474	9.632110092	3.333333333	10.45324675	3.262937063	3.727810651	6.885875706	5.34962406	5.725433526	3.0664	9.519178082	5.149122807	5.965131579	10.53676471	5.066216216	4.911409396	14.74230769	2.432075472	7.355414013	NA	0.4310344828	1.919393939	1.67607362	12.52808989	10.29313725	8.186206897	7.026356589	3.926436782	NA	4.614102564	NA	NA	NA	NA	NA	5.294936709	5.901086957	4.095744681	4.577952756	11.19081081	5.138461538	3.119760479	5.360540541	7.142857143	7.706870229	3.831176471	7.766949153	5.364848485
2495	Chr5	12981314	12987590	1.049911972	9.024952015	5.973831776	NA	1.658251696	1.25254065	3.05701677	6.489168766	0.8832891247	7.696269982	11.00845295	8.222024472	7.667118998	1.521385902	7.235239207	1.724590164	0.6570598007	6.56035503	4.471442036	NA	7.396678322	3.985181818	5.797241379	3.315733114	1.985602775	6.177675033	NA	0.7005175983	1.609508547	1.976749703	1.907401575	0.8086206897	1.811363636	3.021081451	2.866463415	6.917994859	6.14480571	2.101365706	5.513157895	NA	NA	NA	1.096705882	1.4538214	2.390026247	1.477640343	1.915432526	2.018028846	9.509969789	5.428169014	8.483935743	3.650615496	5.296599362	2.060980392	1.560747664	9.369522644	7.570952381	7.068607069	0.426692607	3.264216634	1.408839779	0.4669436202	6.018988903	NA	8.903743655	1.623501577	1.136046512	1.977742947	NA	4.849903846	2.149475524	1.973035714	1.798542945
2497	Chr5	13060990	13062245	0.1095394737	4.424896266	1.308219178	0.4830917874	0.0641025641	0	1.215658363	0.9090909091	0.2100840336	4.485897436	5.383076923	NA	14.29656863	0	1.276612903	0.3702020202	0	1.868686869	0.7397959184	0.2819548872	2.693965517	3.265540541	1.231527094	0.1651982379	0.07272727273	2.630522088	0.3453571429	0	0	0	0	0.07547169811	0.09090909091	0.05917159763	0	1.852147239	1.33537415	0	2.608376963	0	0	0	0.5494505495	0.1117449664	NA	0.389893617	0	0.09765625	3.45078125	2.242446043	1.2	2.137542662	0.1146788991	0.07299270073	0.1712230216	15.2640625	0.6210526316	3.273652695	0.2252252252	NA	0.1225296443	0.02324929972	3.829918033	0.2982905983	3.062116992	0.7658767773	0	0.05299401198	0	3.385051546	0	0	0
2508	Chr5	13289628	13294569	1.095208518	10.78532495	10.69838107	2.067076923	2.551075772	1.527231121	6.059827586	7.360863698	0.4570827489	9.665825243	13.56521036	13.41489362	11.55826193	1.464645161	8.871646859	1.842720307	1.186338186	8.02625	8.808563135	1.724731183	6.191573034	6.411163895	9.118353345	1.50060241	1.302758621	7.743248532	10.03576017	0.4600241546	1.871598415	2.343333333	2.322610483	1.907988722	2.353037608	2.477019749	3.279341317	8.898644068	7.836963696	1.606550218	6.114691152	1.483905579	1.606271186	1.786372007	0.3144751381	2.164990329	10.0249409	0.6097777778	1.687399464	1.421221221	12.21423423	5.532876712	8.470071942	3.920571429	3.381540505	0.6041065483	0.7736791547	10.2243173	1.713953488	5.573741794	1.59223847	7.713797035	0.3798053528	0.9106460419	9.371568627	1.406962664	9.322014925	1.637810384	0.8594269871	1.763030808	9.82412993	4.605812574	1.788448075	1.481878453	2.025334706
2512	Chr5	13334694	13340104	0.2219202899	9.807986111	7.940286299	3.85436409	0.331443299	0.09895833333	6.511340206	8.065135699	0.1273520854	7.05389049	9.793601896	14.02691729	12.1173913	0.6	9.312276215	1.257604307	0.224471831	9.021444201	6.148372093	0.5929085303	5.816666667	0.7942288557	10.63954918	0.5271894094	0.2234993614	10.73470588	12.5875	0.1329218107	0.3782376502	0.198465704	0.04210526316	0.1066864785	0.4981412639	0.3141361257	0.3600247525	7.690031813	6.236642157	0.4135036496	5.962227074	0.5640870617	1.206616729	1.682572115	0.3401746725	0.3926296633	1.052821997	0.05692307692	0.2255744996	0.09130434783	10.24987893	6.426785714	6.216210938	4.712274025	4.583731343	0.05121241513	0.985038693	10.35013405	0.117370892	5.111544462	0.078447564	1.557962413	0.3885660731	0.2743589744	9.216938776	1.021250888	9.182427108	0.08596491228	0.2	0.3099099099	11.65	0.8439467312	0.6158501441	0	0.4418433931
2519	Chr5	13619631	13621589	2.083333333	22.29765625	9.168604651	2.142142857	1.481111111	3.183146067	6.502439024	9.64488189	NA	NA	14.76174863	NA	14.96779661	2.081944444	8.2272	0.6054545455	1.210679612	5.731596091	3.786217949	0.8525581395	7.884946237	2.022330097	10.42028986	2.592592593	1.123595506	8.753043478	4.323333333	0	0	0.9009009009	2.023571429	6.52027972	0.3397959184	2.26011236	1.413390313	4.904034582	4.40137741	2.362204724	5.715076923	1.813235294	5.307	1.573426573	NA	1.802702703	NA	0	0.2746556474	1.297109827	7.865017668	6.833559322	8.653820598	0.3929245283	0.2604166667	2.257142857	2.061564626	5.595890411	12.7088785	14.67686567	9.820930233	NA	NA	1.778651685	8.196747967	0.702238806	10.64576923	0.836809816	0	2.755639098	14.13461538	0.4136645963	0	0.4504504505	0
2522	Chr5	13642314	13651969	2.152857143	11.68580999	10.8013624	3.303823336	1.836134454	2.316056338	5.955546936	8.039225422	2.430827068	10.76677019	16.19640152	14.39202454	13.68513404	2.790662461	13.25458996	3.225054308	1.863803089	10.19719101	8.807228117	2.7425625	8.787772021	5.065828877	10.32180268	3.772134039	1.826260763	8.9	11.83001193	0.8207630227	1.690337838	3.124171779	2.129138668	2.241095133	2.198273026	5.903652751	4.338087056	9.721073363	8.775369738	4.085561224	10.87448529	1.867533632	2.777429467	1.855357143	3.347134935	3.417715458	3.721311475	1.217344897	1.635660152	2.498095238	11.1035524	9.800883534	10.0472103	6.600906002	3.718847656	1.576436782	1.68455711	12.94995618	3.183176594	7.635062241	2.087917426	2.133668005	2.109208633	0.8904744391	10.55505925	2.051886095	11.53813655	2.325821596	1.06833485	1.844046693	11.59602888	5.052589351	2.608444217	1.861141141	3.129160806
2529	Chr5	13779375	13789610	1.367321016	12.42143742	13.9399093	2.324597919	2.744988235	1.702214533	6.449107733	8.269322459	0.6510801728	10.88729361	15.0890625	NA	NA	1.715104446	11.74757998	1.868569311	1.677676121	9.209833972	8.330841751	2.538730451	8.896179402	4.261553212	10.30985626	2.393373217	1.087644982	11.51174979	13.65066387	1.190023943	2.934131274	2.122019544	1.783172805	1.85026455	2.114692982	3.514109483	3.358051421	9.362867164	7.55980198	NA	8.846550049	3.23126506	2.346484573	1.631648675	1.636915423	2.296291449	NA	0.745145287	1.796206753	2.083631362	10.86421249	8.636396011	11.49359087	5.905025126	5.772902424	NA	2.666006927	NA	NA	NA	NA	NA	2.120063442	NA	11.04241303	2.15879397	50	2.186375191	1.677078441	2.759508963	9.765045992	5.58907563	2.011237553	2.248696758	1.830565646
2530	Chr5	13843121	13852221	3.412084592	13.08939709	9.397163121	5.070494924	3.771452991	3.792504931	9.125235849	11.344919	3.70991784	12.01078717	13.54292804	16.92355263	13.84734134	7.284900285	11.9371567	6.917596567	0.09260433175	13.32600349	9.364449918	6.099267399	11.50843882	10.10034522	16.24397163	6.899824561	6.722689076	14.05445462	16.60723436	1.289016018	5.120698925	2.937700535	5.133881579	4.16031746	4.342337165	8.045978153	6.861787768	12.13906829	11.39449715	0.3457933972	12.7092115	5.469609725	6.177720504	4.821062992	3.398901769	3.763374486	13.65080906	3.01264637	3.509168337	4.776576577	16.15309898	11.78640459	15.29529633	5.937669903	7.697788018	3.952713178	6.515125	14.11155963	14.47845118	13.83896552	10.12743902	12.74181586	4.677375328	0.4354654845	13.2199637	4.686124613	19.68365897	5.88543554	2.271292517	3.758744395	12.38699764	9.756125356	5.641677763	6.46464	3.448929664
2532	Chr5	13860746	13861394	0	14.75662651	14.2031746	0	0	0	2.459016393	6.214953271	0.2173913043	14.09775281	0	12.22190476	11.45060241	NA	10.17238095	NA	0.1795698925	1.264814815	1.399236641	0	0	0	6.690140845	0	0.5	9.475757576	2.047540984	0	0	0	0	0	0	0	0	3.334146341	2.970229008	0	5.18852459	0	0	0	0	0	0	0	0	0	0.7246376812	2.830188679	14.38873239	0.1937984496	0	0	0	5.401785714	15.07	0	1.118421053	0	0	0	NA	0	6.130215827	0	0	0	8.95	0.5370967742	0	NA	0.1834862385
2535	Chr5	13960308	13968003	0.2160869565	14.64580357	2.393103448	0.7949116608	0.4769911504	0.4921177588	6.293684211	12.01589404	0.2461139896	6.272580645	18.27597234	7.947816092	7.59952	0.333589592	13.89208211	0.2659761456	0.3226607257	11.22407809	10.92291262	0.4584151932	12.28550725	3.091627595	6.573275862	2.772954403	4.072806324	13.91606987	12.09554521	0.1664799253	0.3166503428	0.6323786794	0.5666407465	0.4857651246	0.5689419795	5.196523754	4.707023196	9.008221681	9.486437247	2.10987013	7.744539249	0.2134441088	0.2790247161	0.4536189069	0	0.3214912281	3.847975709	0.303256705	0.2708029197	3.198418972	9.467738971	8.657633243	8.775949367	4.153739612	5.870414201	0.2848242812	0.8331550802	1.867045455	3.452688172	1.166276347	7.117569787	4.148295455	0.2716442953	1.504148784	8.163963964	0.6019151139	10.38270106	0.8737827715	0.339899353	0.6587172012	10.56959135	3.470538838	0.5458498024	0.2227272727	0.306685633
2540	Chr5	14123519	14124448	0.219138756	10.82473118	19.61964286	0	0.1585714286	0.2541984733	3.319736842	8.61971831	0	10.16759259	15.90797101	14.45357143	NA	0	15.84480519	0.2059602649	0	6.327631579	7.14519774	0.0912568306	7.612345679	0.2427184466	8.23245614	0	0.1	14.43483146	6.948461538	0	0.1201680672	0	0	0.0641025641	0	0.1537313433	0.09661835749	7.279292929	3.274033149	0	5.071304348	0.07462686567	0	0	0	0.1098901099	0.3078947368	0	0.08604651163	0	5.444827586	6.631875	17.08739496	0.3333333333	0	0	0	0	0	0	0	0	0	NA	11.8220339	0	0	0	0	0.04694835681	22.48389831	0	0	0.1449275362	0
2544	Chr5	14211447	14212183	0.5330645161	15.448	12.8552381	2.021311475	0.1153225806	0	14.08870968	9.49826087	0.3246753247	20.88433735	14.76036036	29.06976744	8.553389831	3.726168224	8.356481481	0.45	0.4201680672	6.344705882	11.73217391	3.804918033	11.76699029	2.745045045	18.60841121	1.319047619	3.221111111	17.11919192	12.45725806	0.5603448276	0.2936	0.1243478261	0	4.042241379	1.0472	1.519354839	1.045238095	7.788617886	8.621487603	NA	7.728735632	5.124369748	1.810869565	4.047107438	0	1.79047619	10.49019608	0	0.26015625	1.947457627	7.960655738	9.625	10.26176471	0.3785714286	2.926666667	2.154098361	0	10.82956522	5.455952381	12.50810811	7.672440945	13.38833333	0.5409448819	0	12.21694915	3.18828125	7.969565217	1.301626016	0.3174603175	2.364	18.11860465	4.447826087	0.6727272727	3.345901639	0.1724137931
2548	Chr5	14281337	14281804	0	3.75	7.228378378	0	0	0	15.39885057	11.89189189	0	0	2.5	0.25	0	0	6.207843137	0	0	9.360416667	13.7254902	0	8.911627907	0	4.397222222	0	0	3.921568627	3.193333333	0	NA	0	0	0	0	0	0	3.947368421	2.377333333	0	5.46875	0	3.33	0	0	0	0	0	0.2385714286	0	0	6.324528302	6.525	0	0	0.6477777778	0	0.2380952381	0	1.130508475	0	1.020408163	0	0	0.7692307692	0	5.374193548	0	0	0	6.25	0	0	0	0
2551	Chr5	14508610	14511125	6.219883041	14.71480447	9.374439462	4.521052632	4.770277078	5.384130982	8.573305955	14.23909774	3.513555556	13.71353135	17.21504425	17.29819277	16.06764706	3.268508287	13.77105263	6.519117647	0	16.00912863	22.71578947	5.683027523	8.693243243	9.995427435	NA	4.483673469	7.392638037	15.1384858	15.93631579	0.6347133758	5.870300752	4.852136752	5.73423913	6.403317536	11.11732283	8.495445545	8.041013825	11.92689487	11.55155131	0.42996633	15.91832298	4.226223776	7.714102564	5.489646465	4.203814714	12.2253012	6.722606383	2.374766355	2.784135472	5.792355372	14.31632047	18.10258621	15.74035088	6.418019802	13.8432526	10.84839572	3.129909366	13.35601852	16.27662338	11.48813559	16.16741573	14.26468843	6.844488978	0.2022988506	9.223611111	5.092650334	14.73	2.920240964	3.349658314	5.511434511	13.8043956	5.193539326	3.290331492	2.341265823	4.238976378
2552	Chr5	14511308	14512737	6.264661654	7.538095238	8.196721311	4.82962963	2.937368421	3.987857143	5.390322581	13.8789916	5.411594203	8.418947368	11.93243243	12.89262295	19.01408451	0.794047619	12.79821429	1.815384615	0	17.70833333	5	4.961832061	14.42022472	12.00135747	NA	4.359322034	4.830588235	9.112	24.84954955	0.574137931	13.35384615	9.488888889	3.057731959	10.35137615	10.64867257	6.241037736	5.805472637	8.352586207	4.918055556	0	10.90824742	3.521138211	4.036697248	6.665925926	2.372826087	4.491747573	7.593785311	3.458715596	3.019565217	3.044444444	16.18666667	5.955555556	16.07142857	6.157399103	7.84109589	4.051149425	2.726363636	17.35203252	16.38135593	11.50882353	7.371111111	7.748095238	8.483615819	0.2572463768	5.420481928	3.804824561	9.912376238	6.559146341	3.086699507	4.969411765	12.23076923	9.911979167	6.747976879	3.242741935	8.704310345
2554	Chr5	14546613	14548854	0.172987013	8.994409938	8.636056338	0	0.3208984375	0.2586206897	6.821686747	4.062804878	0.2551020408	9.884862385	13.02168285	NA	NA	0.172107438	8.880789474	0.1533742331	0.2836879433	8.608041958	9.379783394	0.2588972431	0.2132196162	0.4035714286	8.942253521	0.3382478632	0	10.30676692	6.779190751	0.04854368932	0.1088235294	0.3861471861	0	0.2446183953	0.1953125	NA	NA	NA	NA	0.2318091451	NA	0.2429708223	0.2100840336	0	0.2564102564	0.09	NA	NA	NA	NA	NA	7.413029316	10.45479452	3.075092251	3.485138004	NA	0.3045685279	NA	NA	NA	NA	NA	0.1162790698	0.02507507508	5.941280353	0.1987138264	0.1598130841	0.03773584906	0.2184115523	0.137524558	12.0462963	0.4984654731	0.386	0.2466970387	0
2555	Chr5	14563862	14564137	0	13.22115385	NA	0	0	0.3274509804	NA	0	0.8763157895	42.85714286	NA	16.33333333	NA	0	14.93529412	0	0	2.173913043	5.566	0	0	NA	23.48181818	0	0	0	17.67804878	0	0	0	0	2.296551724	NA	0	0	8.886666667	0	0	11.76470588	0.6944444444	0	2.272727273	0	NA	0	0	0	0	0	0	3.125	NA	NA	NA	0	NA	NA	NA	NA	0	0.4444444444	0	16.14375	0	12.30652174	0	0	0	0	NA	0	4.668	0
2561	Chr5	14679382	14681293	1.596478873	22.32891986	9.9905	1.23862069	2.211444142	2.155048077	7.878181818	21.6597973	0.9340740741	12.35354839	22.15873786	25.97914692	17.28911565	0.6042666667	22.394375	2.050259067	2.081792717	11.95209581	17.36060606	1.116622691	16.63688213	2.174293059	18.2321608	3.076410256	1.113513514	14.67643505	20.98662791	1.014566929	2.16722973	1.014673913	1.85	1.536363636	0.4712041885	2.183333333	0.8983739837	11.4318328	14.11468354	1.158	13.99274924	0.9310030395	0.5186770428	0.1879699248	0.1515151515	1.819452055	1.377708978	1.342068966	1.930045872	2.333796296	28.67464789	9.913186813	16.89	5.736238532	13.6372549	2.924896266	1.429656863	21.36146789	8.206432749	13.05890411	0.8775	0.639	1.729949239	1.050280374	14.76310345	1.356431535	18.24487427	0.6869680851	2.476179775	1.459481038	20.9137931	2.711049724	1.731506849	1.998820755	2.461313869
2564	Chr5	14776423	14776862	NA	0	0	NA	NA	NA	12.65961538	14.91052632	0	7.773529412	16.91311475	6.55	12.03703704	4.922727273	2.378571429	10.03207547	0	3.483636364	11.425	0	7.142857143	0	NA	0	0	0	NA	0	NA	NA	NA	NA	NA	1.003846154	0	10.86206897	11.7627451	0	22.97878788	NA	NA	NA	0	0	0	0	0	0	13.7037037	12.75862069	29.6442623	0.4761904762	1.611290323	0	7.343478261	2.915	18.1173913	0	5.128205128	13.35675676	0.3571428571	0.3086419753	26.84210526	NA	24.64938272	3.765753425	NA	0	NA	1.694915254	3.448275862	0	NA
2568	Chr5	14821515	14828877	0.4877268799	13.84776632	16.0279661	1.010298364	0.9769173492	0.5041009464	7.830172414	8.962922869	0.7266173752	11.39514107	14.13090659	14.21423841	4.977136596	0.7934831461	5.426761905	0.9154630416	0.6402684564	4.139267887	3.336883943	0.839516129	7.970318021	1.725617021	10.23931973	1.6159583	1.140963855	10.62134387	11.54144444	0.850408998	0.9939163498	0.7884229717	0.6926751592	0.5715562174	0.8498023715	2.417421875	1.879141104	10.28773913	3.283501684	2.016223176	9.785538462	1.154448399	0.8432098765	0.5708955224	1.696841066	0.9896150403	2.012230216	0.8488372093	0.6869433962	1.101138354	8.288352273	4.633719247	14.17782369	6.415143824	3.797990431	0.2740511915	0.5812849162	1.933642195	1.268822906	1.823160763	3.331089259	1.534758065	1.446492659	0.6683962264	10.73125926	0.879950495	13.72418662	0.1918212479	0.800911641	1.060143979	6.102752294	2.929973475	1.785872781	1.055907534	1.554879066
2574	Chr5	14996728	14997215	3.085185185	0.5895238095	0	4.524369748	3.012048193	0	0	0	0.3790909091	0	17.54035088	0	0	0	0.9465909091	0	0	0	0	6.500840336	0	22.46964286	0.185	18.27666667	22.72432432	5.952380952	0.9268907563	10.5137931	4.285714286	9.71509434	1.35375	7.776	0.6110091743	0	0	0	0	0.5946428571	0	6.402521008	6.387394958	5.193277311	0	0	1.851851852	1.610169492	0.2136752137	0	0	0	19.28039216	0	0	0.2479338843	17.2969697	0	0	0	0.4180327869	0	0.2118644068	0.2383333333	1.428571429	8.277310924	0.1033057851	21.0625	3.603448276	3.398684211	0.7974789916	25	0	0	3.279032258
2575	Chr5	15006407	15006678	NA	NA	18.13529412	0	NA	NA	15.53571429	NA	0	57.19375	NA	0.243902439	NA	NA	30.87037037	NA	0	20.80689655	24.58181818	0	NA	NA	39.7969697	NA	NA	NA	0	NA	NA	NA	NA	NA	0	NA	NA	NA	NA	NA	NA	0	0	0	0	0	0	0	0	NA	NA	24.59512195	NA	NA	NA	NA	NA	NA	NA	NA	NA	0.3048780488	0	NA	0	0	NA	NA	NA	NA	0	NA	0	0	NA
2577	Chr5	15017826	15018568	7.405555556	2.083333333	10.84096386	3.979710145	3.188636364	1.25	NA	10.60606061	1.906870229	15.20724638	10.79206349	0	18.10958904	NA	13.00588235	NA	0.2127659574	11.81559633	10.99305556	2.505442177	NA	3.978448276	NA	2.330496454	0.8503401361	18.39107143	9.170247934	3.335	3.334285714	6.25	4.780769231	0	1.079166667	NA	NA	0	NA	NA	0	1.701075269	3.522764228	1.400884956	0.206185567	1.416783217	NA	NA	NA	NA	0	6.202439024	NA	1.607228916	1.162790698	3.604964539	NA	9.040206186	12.79333333	11.79487179	8.946938776	NA	0.3082191781	NA	10.35846154	2.260126582	0	NA	6.730769231	4.792592593	24.41860465	3.003773585	8.114285714	0.9523809524	8.773684211
2578	Chr5	15031635	15031853	0	36.95116279	41.8627907	1.958823529	20.825	0.9615384615	0	2.941176471	1.377777778	25.88571429	21.36060606	24.18857143	0	10.78125	27.35384615	15.31666667	0.8620689655	13.58666667	8.58125	1.111111111	47.82068966	7.982978723	28.79090909	15.37959184	4.678723404	23.67916667	10.3452381	0	0	1.272727273	0	9.171794872	2.861904762	NA	NA	50	0	14.19583333	0	6.266666667	8.964444444	0	0	7.45	6.11	NA	NA	0	50	7.13255814	9.514285714	4.545454545	0	0	2.941176471	0	NA	NA	3.917647059	5.968421053	0.2979166667	5.572916667	NA	4.10625	25.17234043	0	0	10.7106383	49.71470588	7.481632653	NA	NA	8.523255814
2579	Chr5	15075132	15075312	0	NA	12.5	NA	NA	0	NA	NA	NA	NA	5.294117647	NA	0.7239130435	NA	9.562962963	NA	0	7.735714286	5.106451613	0	NA	0.2083333333	NA	NA	NA	NA	0	NA	0	1.513636364	NA	0	0	10.18518519	0	21.66	10.4125	NA	50	NA	0	0	NA	0	NA	0	0	0	28.56206897	16.01923077	NA	NA	NA	0	2.378571429	0	1.0125	25	0	NA	NA	NA	33.95185185	0	NA	0	0	0	NA	0	0	NA	NA
2581	Chr5	15148755	15148986	0.5555555556	6.176	NA	NA	0	0	22.384	18.81333333	0	9.58	NA	NA	NA	1.267391304	2	0	0	9.33	3.344897959	NA	18.69347826	NA	NA	0	NA	11.11111111	NA	1.162790698	0	0	0	0	NA	NA	NA	NA	NA	NA	NA	NA	NA	NA	0	NA	NA	0.925	0	NA	NA	11.42571429	2.242307692	0	1.315789474	NA	0	NA	NA	NA	NA	NA	0	NA	22.43333333	NA	NA	0.4761904762	0	0.4081632653	NA	NA	0	0	0
2585	Chr5	15232466	15234663	0.1216292135	9.218670886	3.521509434	3.850540541	0.2857142857	0	NA	14.91578947	0.4085987261	4.046242775	10.11875	8.683193277	9.89015748	0.78125	6.104347826	0	0.1234567901	4.675347222	7.249695122	1.313680782	NA	2.395154185	NA	0	0	0	8.845041322	0	0.09174311927	0	0	0	0.9106628242	4.883863081	4.388888889	6.410726644	6.52994186	0	4.605232558	0.7203703704	0.5241573034	1.692523364	0.6030985915	0.5459057072	0.7462686567	0.1661129568	0.4610091743	2.206574394	7.182945736	6.805194805	0	NA	0	0.2659574468	NA	9.183261803	4.055849057	10.85290698	0.6556851312	0	1.07605178	0	0.08928571429	0.8369426752	0	0	0.1369565217	0.1453825858	15.29367089	3.351282051	0.3501945525	0	0.3203473945
2588	Chr5	15237780	15245353	0.05622347949	7.389321468	17.03781646	2.617528271	0.068413887	0.03766025641	3.146666667	0	1.770770289	11.79446186	16.08167116	14.0117061	17.31453901	0	12.96291793	NA	0.3274911661	13.86376361	11.35276074	2.003338279	NA	4.219776715	13.28125	0	NA	NA	14.04730216	0.06787564767	0.03418560606	0.09896283492	0.01831501832	0.08358208955	1.704701931	3.666812865	3.358723404	9.252478448	5.604683196	NA	10.61114923	2.178111588	2.369010819	1.668954593	2.082317482	1.325902165	1.475902212	0.4480035492	1.300512821	1.487648054	11.17362869	12.22677824	NA	4.123728814	2.564102564	0.7094430993	0	13.88590909	4.661953353	9.563793103	0.898976378	0.4084598698	2.098873592	0	0	1.793960114	0	0	0.05022194039	0.1001103144	15.7281457	5.874833703	0	0	0.06430006698
2591	Chr5	15302113	15303123	17.75130435	24.84920635	30.12436975	6.831868132	5.395041322	14.88852459	8.532	NA	0	25.34126984	NA	0	7.696153846	0	27.50722892	10.29354839	10.37314815	12.25714286	20.38629032	2.645454545	5.391176471	0	NA	12.06	1.822	13.22941176	21.28205128	4.044117647	3.044094488	2.826785714	4.508928571	16.7745283	5.360465116	4.566129032	4.230769231	3.806756757	11.14736842	NA	42.50153846	11.3031746	13.05396825	14.15081967	0.5946428571	4.412	0	0	3.45375	8.161538462	51.44782609	21.0503937	0	2.941176471	50	0	40.27916667	NA	NA	0	NA	0	1.138053097	NA	33.90689655	10.93214286	NA	NA	1.623484848	4.104347826	24.61325301	NA	0.8333333333	3.448275862	8.717424242
2593	Chr5	15431854	15432804	5.52265625	25.36711409	24.0970297	0.8571428571	7.25890411	3.879310345	NA	16.66666667	NA	0	NA	0	0	15.01485149	28.72116788	7.657142857	6.355208333	21.35655172	27.17956204	0	17.4975	NA	NA	NA	0	NA	7.692307692	0	0.3333333333	0.9523809524	5.030275229	25.99375	3.34375	9.635757576	15.09519231	17.09274194	18.37272727	NA	28.57142857	NA	NA	2.012751678	NA	1.859821429	0	0	0.8198830409	8.159166667	29.12619048	17.10454545	35.79895833	NA	9.615384615	0	6.214754098	NA	33.33333333	0	0	0	0	NA	NA	0	NA	4.91092437	3.566	1.794475138	11.64246575	NA	0	NA	6.88757764
2595	Chr5	15486971	15487228	NA	NA	NA	NA	NA	NA	0	NA	NA	NA	NA	NA	23.85714286	0	0.3472222222	0	0	0	0	0	0	NA	0	NA	NA	0	0	NA	NA	NA	NA	NA	NA	NA	NA	NA	NA	0	NA	0	0	NA	NA	NA	NA	NA	0	NA	NA	0	NA	NA	NA	0	NA	9.53255814	0	0	0.1121621622	NA	NA	0	0	0.5405405405	0	NA	NA	NA	NA	NA	0	3.176190476	NA
2596	Chr5	15491460	15498872	8.444	19.75294118	1.851851852	4.761490683	5.983809524	7.112068966	12.72668161	9.663333333	2.021287129	1.960784314	0	14.38369565	9.184251969	10.91246269	17.10555556	12.87283298	12.03714586	17.09600726	16.92308762	7.185507246	14.61630435	6.683050847	10.75636364	3.642295082	7.378191489	16.93804348	11.83040541	1.612903226	6.25	4.732116788	5.491666667	6.428921569	6.641353383	7.54966443	7.857142857	21.37608696	18.19146341	14.62007685	9.933774834	9.949253731	15.22115385	6.199595142	6.5930131	12.5605042	16.99754601	3.888888889	4.972992701	8.160897436	13.71919192	14.07177814	6.818181818	6.41503268	8.697445255	4.200840336	4.404597701	7.575757576	0	16.1204918	9.468181818	8.068090452	7.746861925	13.98031332	5.882352941	14.22350427	16.80079027	1.116494845	7.21352459	10.19386667	6.666666667	5.064705882	6.994642857	2.309150327	11.11037736
2602	Chr5	15710246	15711317	0	21.1484375	17.69323308	0.08	0.1695121951	0.3768361582	3.673529412	10.24867725	0	5.408181818	15.03181818	0	17.33873518	0	8.728846154	0.09842519685	0.351758794	9.616438356	9.176706827	0	8.069230769	0	16.56486486	0.09174311927	0	8.997	4.549315068	0	0	0.6395348837	0	0	0	2.125910931	1.407111111	9.820229008	4.341704036	0.3933070866	14.992891	0	0.119760479	0	0	0.3358870968	0.119760479	0.6024096386	0.1902857143	0.5112903226	6.706097561	9.83411215	17.74508929	0.1254385965	5.466666667	0	0	11.7297619	9.004968944	4.781147541	7.72248996	0	0	0.03215547703	20.7491018	0.07067137809	18.13462898	0	0.148	0	13.65816993	0.2463054187	0.1737254902	0	0
2605	Chr5	15820404	15821226	0	2.723170732	NA	0	0	0	3.846153846	2.641463415	0	10.51230769	4.443333333	NA	3.28358209	0.495049505	13.09642857	0	0	15.09433962	2.453488372	0	8.490566038	0	20.5721519	0	0	0	5.7	0	0	0	0	0	NA	NA	NA	NA	NA	0.2066115702	NA	0	0	0	0	NA	NA	0	0	NA	NA	5.136046512	3.076923077	0	4.005769231	0	0	4.998571429	4.039393939	1.063829787	1.332	NA	0	0	5.263157895	0	7.945801527	1.01010101	0	0	0	0	0	0	0.2352941176
2606	Chr5	15850863	15851067	0	0	10.3893617	0	0	0	1.333333333	0	1.333333333	23.4744186	0	0	0	0.6578947368	1.136363636	0	0	0	0	0	2.56097561	0	0	0	0	0	0	0	0	0	0	0	6.315789474	0	0	0.286	0	0.6795918367	0	0	0	0.334	1.020408163	1.19047619	0	0	0.4545454545	0	0	0.222	0	0	0	0	1.45	0	0	0	0	0	2.006382979	0	2.351282051	0.286	0	0	0	0	0	0	0	25	0
2607	Chr5	15855572	15856947	0.3605421687	19.12943038	14.07222222	4.694366197	0.5564935065	1.104983389	NA	0	0	8.826470588	NA	10.66666667	3.73902439	1.225	7.211827957	0	3.017241379	16.16966292	11.25114943	1.598630137	0	NA	0	0	0	0	2.135897436	0.2892744479	0	0.5842105263	0.5126760563	0.7623762376	0	0	0	2.221666667	0	0	4.651162791	0	0.5842105263	0	0	1.665714286	7.471264368	0	0.3542553191	0	0	6.69627907	NA	0	11.1	1.164516129	NA	6.587692308	5.460344828	11.00909091	3.097674419	2.123529412	0	0.2358490566	0	0.8606451613	0	NA	0.2597101449	0.6390243902	1.515151515	NA	0	0	0.3675
2608	Chr5	15917901	15918625	0.3278688525	14.54354839	NA	0	0	0	NA	NA	NA	NA	NA	17.25208333	NA	NA	15.60181818	NA	0.333	12.90689655	16.28198198	0	NA	NA	3.951162791	0	0	4.052272727	0	0	0	0	0	0	NA	0	0.2127659574	13.703125	5.979646018	0	13.29807692	0.5123076923	0	0	NA	NA	0.4166666667	NA	NA	0	9.121052632	12.25803571	NA	NA	NA	NA	NA	NA	NA	NA	NA	0.4133333333	NA	0.8754237288	NA	0.2265306122	16.54347826	NA	0.3542553191	0	6.027659574	NA	NA	NA	0
2609	Chr5	15924579	15927756	0.06233183857	14.39358289	NA	2.164779874	0	0	NA	NA	NA	NA	NA	26.58885794	NA	NA	16.80758929	NA	0.187020649	15.4966877	17.05794574	0.2901098901	NA	NA	14.97066667	0.2846273292	0.2183406114	12.4085034	14.1560241	0.08694516971	0	0	0.3008680556	0.02244897959	NA	0.871958457	0.944042838	17.85815451	10.59248927	0.7375598086	20.5371134	0.5164154104	0.4115843271	1.973434535	NA	NA	6.219366853	NA	NA	0.9033478894	18.74507042	14.32845188	NA	NA	NA	NA	NA	NA	NA	NA	NA	5.806537102	NA	2.004610951	NA	1.342387333	18.66378467	NA	0	0.03874709977	22.10967742	NA	NA	NA	0.0555
2610	Chr5	15945972	15946386	0	25.76949153	24.72553191	0.4385964912	0.2816901408	0	23.52571429	36.98461538	0	11.66666667	12.34444444	25.84558824	13.83571429	0	28.21304348	0	0.1666666667	19.40945946	19.14210526	0.531884058	17.44186047	0.2383333333	14.18070175	0	0.6795918367	10	10.34528302	0.7462686567	0.5714285714	0	0	0	0	1.124	0.5194805195	13.23766234	2.714285714	0	26.18571429	0	0	0	0	0	1.148275862	0	0	0.5370967742	8.022222222	7.916176471	32.64166667	5.933333333	4.347826087	0	0	11.87323944	8.718604651	23.52352941	9.258333333	0.9770491803	1.219512195	0	10.6779661	0	19.15352113	0	0	0.1906666667	20.83333333	0	0	0	0
2611	Chr5	15949344	15949694	0	8.928571429	21.25932203	0	0	0	26.89444444	25.29607843	0	0	2.7075	0	14.58333333	0	12.73	0	0	16.32923077	12.35846154	0	2.897826087	0	0	0	0	3.132	2.251351351	0	0	0	0	0	0	0	0	2.894915254	0.1819672131	5	10.44333333	NA	0	0	NA	0	0	0	0	0	1.413043478	10.64	25.27	0	2.4975	0	0	12.30769231	16.38474576	6.046511628	4.229230769	0	0	0	6.52173913	0	3.406818182	0	0	0	3.786363636	0	0	0	0
2614	Chr5	16149411	16149620	NA	NA	NA	0	NA	NA	NA	36.1	0	25	NA	NA	49.165	0	36.11212121	0	0	0	0	0	54.16875	0	41.66666667	0	NA	43.335	NA	NA	NA	NA	NA	NA	0	0	0	17.75652174	8.6	NA	6.665	NA	NA	0	0	0	NA	NA	0	0	23.07692308	4.636585366	NA	2.083333333	0	0	NA	60.71428571	60.47857143	0	1.327272727	33.33333333	0	0.5263157895	0	0	40.79761905	NA	NA	NA	48.61666667	0	NA	NA	NA
2615	Chr5	16199907	16200267	0	0	1.11	0	0	0	0.3272727273	0	0	0	37.52333333	11.17017544	0	0	0	0	0.6054545455	0.555	0	0.9259259259	0	0	0	0	0	0	0	0	0	0	0	0	0	NA	NA	0	0	0	NA	0	0	0	0.5681818182	0	0	0	0	0	NA	0	0.6283018868	0	0	0	0	0	0	0	0	0	0	0	0	0	0	0	0	0	0	0.1538461538	0	0	0
2616	Chr5	16224706	16225134	0	1.428571429	16.15949367	5	0	0	0	25.1296875	0	0	6.792307692	28.125	NA	1.293103448	12.07538462	0	0	22.5862069	20.2032967	1.755357143	0	0	3.333333333	0	0	0	30.76794872	0	0	0	0	0	2.1	0	0	4.342253521	0.8510638298	0	NA	0	8.378666667	3.56984127	0	2.380357143	0	0.195890411	0.1643678161	0	100	14.24712644	14.58125	0	0.7692307692	NA	0	0	NA	0	NA	1.785714286	0	0	31.25	8.01125	16.25479452	0	0	1.261538462	10.39782609	0	0	0	0
2617	Chr5	16240322	16240659	0	13.26721311	12.5	0	3.448275862	0.74	27.136	10.57333333	0	8.333333333	1.470588235	0	1.113333333	0	3.569047619	0	0	2.975	7.309259259	0	5.208333333	2.296551724	0	0.4081632653	0	4.166666667	0	0	0	0	0	0	0	0.6166666667	0	0.555	0	1.15942029	0	NA	0	0	0	0	0	1.315789474	1.221126761	0	0	12.93275862	12.39230769	0	0	3.031707317	0	9.755737705	4.384210526	3.505172414	8.482142857	0	1.63968254	0	15.625	0	5.911267606	1.09375	0.462962963	0	0	0	1.851851852	0	0.5842105263
2623	Chr5	16356693	16358017	0	21.20588235	16.35847953	6.890049751	0	3.068421053	14.75034483	17.09158416	0	12.6968254	16.85445545	22.58538462	20.16494845	0	14.79269663	10.22727273	5.590865385	14.27361111	11.08139535	4.856716418	4.052941176	4.924590164	30.75301205	0	0	3.332	10.12995169	0	0	0	0	0	2.939086294	3.056779661	1.612903226	11.23092105	9.546715328	0	13.14016393	7.611428571	6.311981567	4.667487685	0.2012048193	2.474468085	4.516666667	0.532460733	1.633636364	0	8.727192982	21.32837209	16.11572327	1.078703704	5.961306533	1.584337349	2.43442623	15.81969697	22.82608696	25.368	17.28905109	11.29590164	0.3055045872	1.176470588	5.685263158	5.475	21.81666667	1.821019108	0	0	22.13080808	1.444827586	1.086290323	1.783969466	1.148275862
2632	Chr5	16698822	16701336	NA	NA	NA	0.9310344828	NA	NA	NA	NA	NA	NA	3.188888889	NA	NA	NA	10.43032258	NA	9.759251101	11.02282353	9.713153724	0.7	NA	2.81559633	0.7318681319	NA	NA	NA	0	NA	NA	NA	NA	NA	NA	NA	NA	NA	NA	NA	NA	0.495049505	0	0.1265151515	NA	NA	NA	0	0.5506944444	NA	NA	8.98276699	NA	NA	NA	NA	NA	NA	NA	NA	NA	NA	NA	NA	NA	0	NA	NA	NA	NA	0	13.00454545	NA	NA	NA
2633	Chr5	16712794	16713426	NA	NA	24.61384615	NA	NA	NA	31.01621622	26.19047619	NA	NA	50.61704545	NA	0	NA	35.81641791	NA	10.56585366	23.05777778	32.07959184	NA	NA	8.555445545	NA	NA	NA	NA	NA	NA	NA	NA	0	NA	3.191566265	10.26632653	14.27710843	17.35148515	20.54431818	10	24.39655172	NA	0	NA	0	2.779012346	NA	0.798630137	8.084782609	6.304950495	30.56	22.06744186	NA	0.3125	0	NA	NA	0	NA	19.99333333	NA	NA	0	3.475555556	32.68617021	NA	35.96111111	NA	0	NA	NA	7.1	9.920652174	6.54950495	NA
2634	Chr5	16751276	16753715	0	NA	NA	3.499220273	NA	0	0.08754863813	NA	2.284337349	11.21960784	0	0.06094890511	NA	NA	0.1345959596	NA	0.1520309478	0	0.032	3.993220339	NA	0	0.1058098592	NA	NA	NA	9.139748954	0	NA	NA	0	NA	NA	0	0	0	0	3.635766423	NA	1.91489899	2.589051095	3.805449591	2.790232558	NA	0.1298701299	NA	NA	NA	0	0.07909090909	0	NA	NA	NA	0	NA	NA	0	NA	0.08051643192	1.99330855	1.353006329	0.137037037	2.624124514	11.60968801	0	0	3.1	19.7396648	0.09224376731	0.03976143141	0.139275766	0
2645	Chr5	17174597	17175439	NA	NA	5.08556701	0	NA	NA	8.195604396	6.727407407	NA	NA	5.297810219	6.722077922	NA	0.2380952381	5.079787234	0.7462686567	0	1.588785047	4.999428571	0.3067484663	0	0	NA	0.2485074627	1.040625	7.646323529	5.235714286	NA	NA	NA	NA	NA	0.2808988764	0	0	9.343636364	4.075714286	0.0994047619	12.69411765	0	0	0	NA	0.06894409938	0.5374193548	0	0	0	21.06043956	6.48778626	4.345652174	0.9054347826	3.806818182	NA	0.4128440367	NA	NA	NA	NA	1.36557377	NA	0.9379487179	2.643448276	0.2223300971	7.019072165	0	NA	NA	7.352941176	1.12	0	0.1063694268	NA
2646	Chr5	17190849	17191217	0	33.32	39.21764706	1.391666667	0	NA	33.32857143	50	2.534782609	15.07619048	12.5	30.54814815	12.5	10.31428571	9.514285714	1.85	10	10.45454545	45.82777778	7.082692308	37.15138889	17.00508475	30.332	13.96216216	12.5	35.3755102	47.83333333	0	0	14.99	4.764285714	8.3375	8.125	4.5125	12.78837209	50.44333333	32.38269231	4.503703704	18.74375	27.27272727	13.4627451	41.22089552	0	7.2875	NA	0	0	1.264516129	100	24.50588235	49.07222222	0	14.28571429	5.402702703	1.315068493	50	33.33333333	11.11111111	18.42105263	8.333333333	0	11.88219178	59.25555556	14.225	55.2641791	0	0	0	NA	17.76341463	5.809722222	5.835	0
2648	Chr5	17274628	17276280	0.4040322581	14.39333333	NA	NA	0.9290540541	0.487012987	10.32608696	NA	0.3591743119	11.60047847	13.17384615	13.71659751	NA	0.392733564	11.07784091	1.440807175	2.133203125	6.118560606	6.88597786	NA	12.575	0.3521428571	NA	0	NA	NA	NA	3.317592593	1.388235294	0.5982905983	0.6884057971	3.28313253	NA	NA	NA	0	NA	1.188546256	NA	NA	NA	NA	0.05674603175	NA	6.356321839	0	0.4799331104	NA	NA	10.00452489	6.952517986	NA	NA	NA	3.561006289	NA	NA	0	0	4.060330579	0.6205776173	1.058783784	11.51959459	10.14782609	9.943636364	2.039106145	0.5640718563	0.8735	NA	1.907326007	0.1994923858	0.2659574468	3.567105263
2649	Chr5	17276625	17276882	0	0	NA	NA	0	0	50	NA	0	0	35.55333333	0	NA	0.8538461538	4.630555556	0	0	5.126923077	2.5	NA	3.333333333	0	NA	NA	NA	NA	NA	0	0	NA	0	0	NA	NA	NA	NA	NA	0	NA	NA	NA	NA	0	NA	NA	0	0.6097560976	NA	NA	0.9	NA	NA	NA	NA	NA	NA	NA	NA	NA	NA	0	0	37.5	NA	1.428571429	NA	0	0	NA	0	0	0	0
2650	Chr5	17278152	17280050	0	0	NA	NA	0.1121076233	0	0	NA	0	0	12.32083333	0.1446096654	NA	2.68280543	7.165625	3.871954674	3.51986755	8.258507463	6.664912281	NA	8.289818182	6.274064171	NA	NA	NA	NA	NA	0.162006079	0.5617977528	0	0.09419354839	0.1157407407	NA	NA	NA	NA	NA	NA	NA	NA	NA	NA	0.07575757576	NA	0.2456140351	1.641605839	2.362186788	NA	NA	4.629019608	10.14319372	NA	NA	NA	1.345604396	NA	NA	NA	NA	0.07248995984	0.106888361	NA	10.5596	NA	NA	0.8604575163	0.0222	0.4802443992	NA	8.501967213	2.597196262	3.124342105	0
2651	Chr5	17281809	17282066	1.162790698	2.25625	NA	NA	0.69375	0	0	NA	0	0	22.85	18.50638298	NA	0	4.386842105	0	0	13.06216216	3.986046512	NA	3.33	0	NA	NA	NA	NA	NA	0	0.625	0	0	0	NA	NA	NA	NA	NA	NA	NA	NA	NA	NA	0	NA	0	0.2717391304	0	NA	NA	0	8.886666667	NA	NA	NA	0	NA	NA	NA	NA	0	0	NA	6.425714286	NA	NA	0	0	0	NA	1.612903226	0	0	0
2655	Chr5	17358524	17360161	NA	0	NA	12.94061433	NA	NA	NA	NA	NA	0	NA	14.28571429	NA	NA	29.476875	NA	7.45984252	16.82612245	20.82831541	7.320727273	NA	NA	NA	3.117746479	5.536917563	30.08852459	25.05364964	NA	NA	NA	NA	NA	NA	0	NA	NA	NA	12.02708333	NA	7.493448276	8.533024691	6.209395973	NA	NA	0	0.1655629139	2.611570248	NA	NA	17.34033333	28.33208556	NA	NA	NA	7.134969325	NA	NA	NA	NA	NA	NA	6.208707865	NA	6.230285714	24.66396648	6.400716846	0	NA	19.89032258	NA	NA	NA	NA
2656	Chr5	17364379	17367141	1.520625	16.70296296	21.50923077	1.882258065	1.281410256	3.563432836	15.496	16.85576923	0.4897058824	6.19382716	12.425	23.80093897	17.72875	1.923076923	13.01733746	0	3.885933504	11.65661972	8.506422018	10.71428571	5.769230769	3.327368421	3.846153846	0	0.5208333333	5.746268657	33.10576923	0	0	0.5045454545	1.864179104	1.170186335	1.685714286	0	0	0.5370967742	4.265853659	0.07961783439	10.22333333	4.430379747	6.52173913	1.964285714	0.7575757576	5.128571429	10.3192	0.3430481283	1.21141649	0	8.419791667	10.97047146	17.06893204	0.2622047244	2.488	0.4269230769	11.90357143	12.5877193	18.58032787	11.12903226	8.177586207	9.263959391	0.534351145	0	12.89056604	2.222222222	11.02	1.602564103	0.2176470588	0.993814433	9.025	1.181935484	5.357142857	0.4757142857	0
2660	Chr5	17497675	17498460	0	0.3274509804	0	0	0	0	NA	0.2541984733	0	0.3432989691	14.62447552	0	2.941176471	5.935616438	0	0	0	0	0.2093023256	0.167	0	6.6745	3.724705882	0	0	0	0	0	0	0	0.4347826087	0.2134615385	0	0	0	0.04009661836	0.1707692308	0.1827906977	0	0	0.2173913043	2.941176471	0	0	0	0.1336898396	0.1435185185	0	0	0.5483146067	8.712751678	0	0	0	2.694923858	10.18518519	3.865217391	7.5	7.004347826	0	0	0.05758928571	1.057317073	1.11037037	3.033928571	3.445933014	0.1893939394	0.1841772152	0	2.998657718	3.636363636	0	0
2665	Chr5	17617111	17618401	2.246078431	27.59489796	15.82527473	2.498333333	10.28977273	0	15.53536585	9.50862069	0	9.642105263	20.67164179	23.14782609	30.16560847	1.707692308	12.97978723	0.6283018868	15.94941176	20.4777027	20.07596899	4.437662338	12.57536232	8.560204082	13.18765432	5.978723404	7.163157895	12.915	31.69508197	0	0.5714285714	0	0	4.394354839	4.556164384	5.873809524	4.516666667	13.69772727	15.09652174	4.348192771	18.05230769	1.851111111	0.3246753247	0	0	0.1067164179	0	1.13372093	2.410552764	5.812403101	22.33304348	17.37123288	17.55818182	1.157407407	8.76875	5.717553191	3.969047619	19.72613636	14.90555556	13.57096774	14.72026144	6.668181818	1.757575758	3.70733945	24.69069767	4.783453237	13.12307692	1.101694915	2.196621622	6.768	9.259259259	3.234848485	0.8905172414	0.8222222222	13.36741573
2666	Chr5	17638585	17638994	NA	NA	14.03157895	3.913253012	NA	NA	NA	18.65609756	NA	NA	23.90163934	0	NA	3.901219512	23.1826087	18.81612903	4.090909091	8.330188679	32.48860759	3.625	27.19473684	2.624657534	0	1.229508197	0	19.11764706	30.26	NA	NA	NA	NA	NA	10.14565217	NA	NA	NA	NA	NA	NA	2.340425532	8.875324675	6.463793103	NA	5.36779661	50	0.7692307692	0.1721649485	NA	NA	17.35694444	29.36507937	0.406097561	3.06122449	NA	6.086956522	NA	NA	NA	NA	0	NA	NA	22.45952381	0.7043010753	NA	4.665555556	NA	NA	28.52307692	4.870769231	1.388333333	0.2906976744	NA
2668	Chr5	17710539	17710870	0	0	NA	0	0	0	25.63111111	NA	NA	NA	NA	NA	NA	NA	10.124	NA	0.4545454545	16.79230769	7.076271186	0	NA	NA	NA	0	0	0	0	0	0	0	0	0	NA	NA	NA	NA	0	0	NA	0	1.063829787	0	NA	NA	NA	0	0	NA	NA	7.869491525	NA	NA	NA	NA	NA	NA	NA	NA	NA	NA	NA	0.1542372881	NA	0	0.1406779661	NA	0.1431034483	0	0	NA	NA	NA	0
2669	Chr5	17795323	17795764	0	31.07604167	NA	0.4854368932	4.474766355	1.743023256	36.46086957	21.16349206	NA	NA	17.02767857	33.832	17.27524752	0	15.80689655	0.3783505155	9.09375	17.40666667	7.531168831	5.931764706	21.21060606	0.3528846154	20.58823529	0	0	23.16111111	27.35714286	0	0.6024096386	2.338709677	0	0	NA	NA	NA	NA	NA	2.428089888	NA	0	1.506363636	0.2212389381	NA	NA	0	NA	NA	NA	NA	18.05222222	NA	0.9695652174	8.49009009	0	NA	15.39047619	1.893181818	0.41625	5.558241758	0	NA	3.377391304	NA	0.647826087	16.11130435	NA	0	0	44.50425532	0	NA	NA	2.461904762
2671	Chr5	17866988	17867985	17.0125	7.023809524	9.352427184	16.0615942	16.40714286	16.86428571	6.6515625	11.43710692	0.2066115702	18.88666667	8.583333333	17.199375	13.10530973	12.53312883	7.984328358	15.78980892	23.75945946	11.16060606	6.552272727	13.60677966	9.717567568	9.024137931	7.770754717	0.3738317757	1.666666667	15.10253165	8.777333333	0	1.110666667	8.65	17.85714286	9.027777778	4.610687023	11.19675325	26.14166667	4.794308943	3.728712871	7.4	8.594736842	11.81	18.79719626	15.60820896	0.1592356688	10.39627329	15.07570093	1.428571429	4.266666667	6.728787879	19.31818182	5.45462963	15.07777778	0.263372093	4.481176471	4.703738318	0	14.86111111	11.42627119	7.322727273	18.82018349	18.55289855	0.2070063694	11.81521739	15.09056604	10.33732394	13.06096257	0	2.941176471	12.19791667	28.01153846	10.4	2.209302326	1.964285714	10.4671875
2673	Chr5	17895227	17899994	0.4519379845	14.64493671	20.05492228	0	0.8270471464	0.1834862385	10.59237288	10.664	0.4674273859	14.60419355	24.072	22.24953846	18.10361991	0.5957264957	17.1260101	0.2264957265	0.9980582524	18.24992571	15.20185811	0.3780718336	8.683732057	0.144092219	14.42536585	0.8928571429	0.2265306122	16.30985915	18.52074928	0.0818627451	0.5971326165	1.282051282	0.659352518	0	0.4063414634	0.9688372093	0.8646226415	16.65294118	6.779792746	0	15.55555556	0.7994475138	0.3150717703	0	0.5706457926	0.6583106267	1.768956044	0.8414141414	0.5497461929	0	12.14859813	19.80883621	23.03823529	11.24	13.22222222	0.8220394737	0.487804878	4.705	2.755645161	2.414492754	9.684951456	1.36395664	0.2839248434	0.6472463768	14.43070539	0.4671339564	17.43430962	2.794512195	0.03094059406	0.2860515021	0.6795918367	0.09881305638	0.4827225131	0.3108527132	0.3258064516
2674	Chr5	17900037	17901463	1.388888889	25.50240964	14.40571429	0	0	0	14.43392857	12.59111111	0.2658682635	11.66041667	33.33170732	22.57094595	19.51666667	0	26.79240506	0.1041666667	0.5574468085	15.48272727	8.155319149	0.2953586498	9.958536585	0.6097560976	0	0.4237288136	0	6.011594203	14.66842105	0	0	0	0	0	0.3542553191	0	0	15.41866667	9.461320755	0	10	0	0.08810572687	0	0	0.4359477124	0.6261744966	3.125	0	0	14.69818182	8.974509804	28.18	3.738461538	25	0.07299270073	0	6.37593985	0	7.235616438	13.79684211	0.2227272727	0.309486166	0	8.605785124	0.2350649351	8.403157895	1.539795918	0	0.3731092437	11.77466667	0.1077419355	0	0.3505263158	0.687628866
2679	Chr5	18112396	18114378	0.1256603774	7.065397924	2.784210526	0.4464285714	0.2145922747	0	4.348421053	7.377985075	0.2903743316	10.27475728	5.831666667	0	8.232989691	0.18	14.1185567	0.2403846154	0.2098425197	8.790675241	5.029041916	0	7.418974359	0.4	3.361206897	NA	0	NA	8.731	0	0	0	0.1342741935	0	0.2380952381	NA	NA	NA	NA	0	NA	0	0	0	0	0	0	0.08710801394	0.03323353293	NA	NA	4.669745223	3.686666667	0.1547987616	2.30608365	0.1764880952	0.1860335196	6.288198758	8.142857143	7.066666667	4.035215947	0	0	0.1061764706	7.19218107	0.09766081871	5.170588235	0.175210084	0	0.3277966102	4.94962963	0	0	0.09960159363	0
2680	Chr5	18136636	18137154	0.1709401709	3.562068966	0	0	0	0	3.530508475	20.83333333	0	17.03863636	12.17948718	0	10.7576087	0	14.17808219	0	0	16.63333333	16.29727273	0.5813953488	10.23229167	0	14.28571429	0	NA	0	0	0	0.5263157895	0	0	0.3083333333	0	NA	0	0	0	0	0	0	0	0	0	0	0	0	0.2618320611	0	0	23.08307692	3.51559633	0	0.4215189873	0.5617977528	0	4.974590164	0	0.495049505	0.3861111111	0	0	0.1311926606	11.02671756	0	25.99304348	0	0.1172131148	0	39.165	0	0	0	0.5813953488
2682	Chr5	18207530	18208529	NA	NA	NA	NA	NA	NA	NA	NA	NA	NA	NA	0.05542635659	NA	NA	0.6578947368	NA	0	5.837125749	2.56097561	NA	NA	NA	NA	NA	NA	NA	NA	NA	NA	NA	NA	NA	NA	0	0.2691919192	1.54109589	1.022772277	NA	4.244339623	NA	NA	NA	NA	NA	0	NA	NA	0.2645502646	1.785714286	3.34379562	NA	NA	NA	NA	NA	NA	NA	NA	NA	0.2862660944	NA	NA	NA	NA	NA	NA	NA	NA	NA	NA	NA	NA	NA
2687	Chr5	18475538	18477180	0.6556485356	9.446629213	13.06404959	2.876190476	1.666137566	1.98969697	3.876811594	4.1	1.337398374	11.43986711	9.32983871	10.10769231	16.36704981	0.868814433	14.49	1.124773414	0.09157509158	12.9	10.03211268	1.890322581	8.658951965	2.969111969	16.69335443	2.688679245	2.636363636	4.298863636	12.55212766	0.3835526316	3.78961039	1.493442623	1.137349398	1.774766355	1.360056657	4.012727273	1.562441315	9.063020833	5.192857143	2.014199396	8.41328125	0.395045045	3.625892857	1.960784314	1.781995134	1.122222222	1.936111111	1.256551724	1.266203704	1.289830508	0.3827586207	14.59127517	12.01288344	5.393243243	6.227419355	2.433510638	1.546938776	1.833807829	4.903212851	3.858139535	10.59329897	2.022857143	0.8606407323	1.072315036	5.553703704	1.34351145	13.22182741	0.6269784173	1.1421875	1.671779141	5.902083333	5.502985075	2.224752475	0.6540650407	2.116602317
2689	Chr5	18500442	18501440	1.111111111	0	4.240506329	NA	0	1.148275862	NA	0	0	15.68823529	8.204615385	35.18125	24.57419355	0	22.70434783	0	0.3542553191	14.07969925	18.3554878	0	8.820588235	0.1736111111	10.56153846	0	0	3.95625	3.846153846	0	0	0	0	0	0	0	0	7.694382022	2.870707071	0	13.08101266	0	0	NA	0.5102040816	0	0	0	0	0	2.678571429	18.87732558	10.94242424	0	4.595454545	0	0.3432989691	11.42195122	16.51272727	9.336	6.063636364	1.724137931	0.1834862385	0	15.87735849	0	17.35344828	0	0	0	NA	0	0	0	0
2694	Chr5	18647703	18647830	0	0	0	0	0	0	16.87826087	0	0	0	29.16111111	4.384210526	0	0	15.78421053	0	0	30.79565217	5.795652174	0	3.62173913	0	9.926086957	0	0	0	17.57727273	0	0	0	2.775	0	0	0	0	8.33	0	0	15	0	0	0	0	0	0	0	0	0	NA	0	21.73809524	0	0	0	0	8.631818182	0	1.315789474	0	0	0	0	NA	0	6.041666667	0	0	0.7260869565	0	0	NA	0	0
2695	Chr5	18717666	18717830	0	52.59166667	NA	0	0	0	43.98333333	21.73043478	0	NA	NA	45.87777778	NA	0	6.818181818	0	0	24.99666667	25.90540541	0	54.03529412	0	1.176470588	0.9	0	56.25416667	3.75	0	0	0	0	0	0	0	0	73.81428571	8.333333333	1.470588235	46.3	0	0	0	0	0	0	NA	NA	0	NA	19.83414634	27.27272727	0	0	0	0	75	NA	9.090909091	7.657142857	0	0	0	10	0.5	22.4	0	0	0	47.925	0	0	0	0
2697	Chr5	18776893	18777356	0	16.36516854	18.32833333	NA	0	0.5128205128	28.83283582	24.56153846	NA	NA	25.09659091	NA	18.32	NA	19.9962963	NA	0	16.02222222	12.91797753	NA	NA	0	3.166	NA	NA	NA	NA	0	0	0	0	0	0	1.307692308	0.4111111111	6.582142857	4.938823529	NA	12.43432836	NA	NA	NA	NA	0.4625	NA	0	0.2808988764	0.1932432432	13.2796875	13.93146067	NA	0	0.5644067797	0	NA	13.02236842	6.593103448	1.301369863	0.6068181818	NA	NA	NA	NA	NA	NA	NA	0.1096385542	0.1123595506	NA	0.3289473684	NA	NA	0
2698	Chr5	18800505	18800866	0.7142857143	13.26197183	5.552631579	0	0.7462686567	0.5636363636	1.529850746	2.173913043	0.4971014493	0	0	15.78857143	0	0	6.846428571	0	0	14.41267606	10.45396825	0	0	0	0	1.040625	0	2.5	0	0	0	0	0	0	0	0	0	0.9794117647	1.19047619	0	12.03333333	0	0	0	0	0	1.170175439	0	0	0	1.666666667	17.1559322	16.66451613	0	0	0	0	0	0	0	0	4.183050847	0	0	6.209090909	0.7911764706	10.88064516	1.034482759	0	0	0	0	0	0	0
2700	Chr5	18919576	18920223	1.057317073	16.54090909	23.04367816	0	3.389830508	0	31.2682243	22.58387097	0	30.56095238	5.882352941	20	34.79230769	6.23963964	37.67906977	0.6219047619	0	19.09459459	27.53833333	0	20.05652174	1.785714286	30.78981481	NA	NA	NA	42.75434783	8.333333333	0.9808823529	2.586206897	0	8.187179487	1.055045872	NA	NA	NA	0	NA	NA	0	5	0	0	0.7404040404	NA	0.8036144578	3.669724771	NA	NA	12.05446429	21.01797753	0	5.254347826	0.807826087	0.2720338983	13.97936508	26.18157895	30.10943396	25.18632479	10	0	NA	43.05254237	0.225	NA	1.98019802	1.388888889	0	NA	2.444	0	0	0.6549019608
2707	Chr5	19001135	19002419	1.052631579	28.7787234	30.4	3.273214286	0	1.461403509	7	5.488622754	0.9212765957	1.503921569	46.20175439	0	23.7673913	0.3164556962	16.4122449	0.1532110092	0.2895652174	14.29302326	18.35092025	0.6054545455	5.172413793	2.046987952	0	0.6986013986	1.437931034	28.51313131	0	0	0.9615384615	0	0	0.2798319328	0.5747126437	2.499342105	0	4.645454545	8.073484848	0.9202453988	28.92153846	0	0	0	1.744155844	0.625	NA	0	1.305405405	2.976190476	22.84731183	11.93761468	11.36973684	0.8701657459	0.444	0.3521126761	0.8082089552	10.62676056	4.306930693	7.348611111	0.65078125	0	0.1275510204	1.119917012	0	0.2410404624	23.61658768	1.009774436	0	0.2622047244	12.41568627	1.020408163	0	0	0
2708	Chr5	19014266	19015037	0	38.99456522	NA	7.660606061	3.45	0.5045454545	31.168	10	0	NA	25	NA	16.47876106	0	17.85714286	0	1.731683168	19.99741379	21.92727273	9.945833333	NA	0	24.93888889	0.8833333333	0	16.66666667	15.94767442	0	1.052631579	0	0.2946902655	1.428571429	NA	4.967901235	4.428125	4.968421053	7.188888889	12.05319149	11.11111111	2.244230769	5.770192308	5.619047619	0	NA	NA	0	0	1.923076923	11.70238095	18.96630435	31.49264706	4.255319149	0	0	4.276923077	26.02192982	29.29090909	31.27647059	11.47068966	NA	0	0.464556962	NA	NA	24.88333333	2.797142857	0.7352941176	0.07844827586	25.04166667	1.771875	NA	NA	1.607142857
2709	Chr5	19113991	19115186	1.773248408	17.40111111	14.19047619	1.067948718	4.168072289	1.26984127	13.6026087	19.80526316	0.406097561	10.27751938	15.1	16.96220472	10.75496689	4.122222222	7.672189349	7.743333333	6.046236559	8.823560209	8.592156863	2.365957447	8.538016529	1.715656566	14.06697248	3.047014925	0.4464285714	12.9254902	6.580120482	0	1.260504202	0.1689189189	0.4414772727	9.913253012	1.863815789	3.849700599	2.17712766	12.27239583	5.078787879	5.276582278	10.51142857	10.13488372	5.901290323	5.034146341	0	1.780571429	3.790243902	0	0.1586956522	1.437362637	4.390983607	9.586956522	8.645348837	0.4602209945	2.639130435	2.603597122	3.282706767	9.770921986	11.66666667	12.31492537	10.37341772	6.390502793	0.3125	4.01344086	0	1.126582278	19.52987805	0.9765625	1.197515528	1.327027027	6.648453608	0.1724137931	2.830136986	0	0.6748466258
2712	Chr5	19189252	19195487	0	0	19.69913958	0	0	0	0	0.05841121495	7.055947137	21.24833333	0.06905370844	0.0264604811	22.75320513	0	19.98306011	NA	12.93483043	15.71108801	15.29417808	0	NA	0.07832080201	21.48396226	0	0	0.06906077348	0	0.2702702703	0	0	0	0.3875968992	13.44075786	0.1026741294	0.0801517067	0.04772313297	0.10995116	0	0.07942811755	0	0	0	8.52745098	15.20826446	0	0	0	0.1353092784	0	16.10773067	21.21776711	0.05715227423	0.07139516758	2.858064516	14.86823325	21.65699482	20.35052632	20.40627178	7.14952381	0	6.596031746	0	1.1	0	0	14.01282772	0	0.08218390805	0	0.08444010417	0.1655629139	0	0
2713	Chr5	19246150	19248338	0.1626262626	0	0.06426735219	0	0	0	0.03686534216	0.1834801762	0	0	0	25.06591337	0.1362549801	0	0.1322751323	0	0	0	0.07822878229	0	0.1197044335	0	0	0	0	0.2336082474	6.099358974	0.1027777778	0.1804123711	0	0.2722222222	0.5493478261	0.04083129584	0	0.05434782609	0.1786150713	0.02865731463	0.4938271605	0.08832891247	5.357553957	2.82	0	0	0	12.6003992	0	0.09879518072	0	0.2765486726	0.08348794063	0	0	0	0	0.2798561151	0.09156862745	0	0	0.03479166667	18.90282828	0	0	1.958356164	1.277366255	0	0.1201923077	0.2392785571	0.09981343284	0.1835164835	0	0.4445807771	0.4751121076	0.09316770186
2715	Chr5	19358306	19364790	NA	NA	0	10.70376294	NA	NA	0	NA	NA	NA	0	0.1101525822	0	3.032594937	16.73378016	3.190673575	12.00100418	17.60419636	15.77625083	6.469923372	13.80635492	0	NA	0.2016129032	0.06829727187	0.1267117498	16.51060976	NA	NA	NA	NA	NA	0	12.70621118	9.758354978	15.37519231	9.754147813	0.1389592124	16.45711575	4.253930348	7.709117939	12.14420947	0	NA	0.08549892319	NA	NA	7.230493631	19.68708661	17.2576049	0	NA	0	0	0	NA	NA	0	0	0.07703206562	0	0.07090119435	15.28917051	0	0.1070392262	0	NA	NA	14.84323873	0	5.1046875	4.972104019	0
2717	Chr5	19447683	19448037	3.691666667	31.20571429	0	2.251351351	5.882352941	10.60151515	12.96419753	13.41851852	0	20.27162162	NA	40.50232558	27.93333333	6.756756757	8.823529412	7.189041096	3.702777778	11.33285714	13.98571429	1.219512195	16.24886364	NA	14.13043478	19.07111111	10.77283951	2.631578947	20.59038462	1.428571429	0	4.680821918	13.41410256	25.47283951	NA	7.139772727	4.406451613	19.16375	6.728205128	3.488372093	10.12745098	0	25	2.325581395	0	NA	11.8725	0	1.045454545	4.841891892	19.72894737	12.37777778	NA	0	0	6.946808511	NA	12.19512195	67.78	0	17.9953125	30.65535714	0.2	5.027586207	6.25	11.08130841	18.96396396	NA	6.164516129	10.99433962	32.82040816	NA	13.47021277	3.920588235	10.28
2720	Chr5	19501983	19502207	0	15.37878788	23.43125	0	0	0	NA	8.823529412	NA	NA	8.228125	NA	NA	0	13.98787879	0	0	16.44736842	27.45526316	0	4	0.5405405405	NA	0	0	3.846153846	16.478125	0	0	0	0	1.513636364	0	0	0	1.8	3.903571429	0	5.257894737	0	0.8666666667	0	NA	0	NA	NA	NA	0	9.581818182	17.27631579	37.10689655	0	0	NA	0	NA	NA	NA	NA	NA	NA	0	NA	NA	19.64210526	0	0	0.3074074074	20.45454545	1.04375	NA	NA	0
2721	Chr5	19542695	19544125	1.301388889	6.696296296	5.555555556	NA	0.2427184466	0.4838709677	2.44954955	13.63636364	NA	NA	17.3440678	9.250931677	NA	NA	20.01376147	NA	4.380412371	13.62479339	8.71875	NA	NA	0.1891752577	18.18181818	0	NA	0	NA	0.2314814815	1.401869159	0.4516129032	1.428571429	3.361344538	0	NA	NA	NA	NA	0.5950549451	NA	NA	NA	NA	0	2.631578947	1.865034965	NA	0	NA	NA	12.31758794	NA	0.5958333333	2.941176471	0	NA	20.98888889	NA	0	0	5.097340426	0	1.564732143	NA	NA	29.7	0	0.1908256881	1.20304878	NA	2.37114094	NA	NA	0.2299212598
2724	Chr5	19607334	19607967	1.25	14.45205479	7.142857143	0	1.992391304	1.219642857	0	38.88888889	0.7575757576	7.338356164	0	0	15.88404255	0.2136752137	13.08139535	0	3.946835443	13.69069767	11.24104478	0	0	0	0	0	0	18.55333333	0	0	0.7109756098	1.404494382	0.5459016393	0	2.274782609	0	0	0	0	0.4716814159	0	0	0	0	0.4111111111	3.703703704	0	0	0	0	0	9.270454545	15.86034483	2.857142857	NA	1.127819549	0	9.190721649	3.888888889	2.5	0	0	1.572972973	0	2.75	0	0.07194244604	0.4269230769	0.2936	0.6724137931	0	0	1.123387097	0.2358490566	1.110666667
2729	Chr5	19811982	19813095	0.1292253521	20.769	8.823783784	0	0.3897233202	0.2541501976	15.29784483	12.21343284	0.1184834123	26.17183099	17.36262136	17.65333333	14.49292453	3.365789474	13.01792453	4.438909091	1.651724138	14.40148699	13.02605634	0.6896551724	10.05039063	0.1315789474	16.02793296	1.735555556	2.348598131	17.95865385	12.78740157	0	0	0	0.08583690987	0	1.234074074	3.284745763	4.670703125	12.13733333	10.26442953	0.09433962264	7.133333333	0.2911764706	0	0	0.1310483871	3.048908297	1.480357143	0.1054852321	0.1265151515	0.4874172185	19.38181818	12.98658537	16.50054645	2.106849315	4.3812749	0.0946969697	4.060082305	10.46544715	10.25617978	12.5486631	4.102364865	0.2083333333	0.05355805243	1.369381107	15.75482234	0.1510067114	19.53114754	0.4646840149	0.2577319588	0	19.15327869	2.196410256	5.25095057	1.052747253	0
2730	Chr5	19822981	19823990	5.008333333	31.98557692	10.21451613	13.16422018	6.777639752	3.039189189	12.32672414	16.51052632	6.605	14.075	25.75257143	36.36363636	19.32282609	2.861818182	23.07514451	10.26376812	15.2655	13.41170213	14.23314917	11.03076923	22.75	3.729694323	28.46517413	9.608152174	12.87549669	16.62207792	14.79013158	0.893	4.050632911	3.073770492	5.171028037	3.125	6.514772727	1.246218487	4.492753623	14.3402439	6.721590909	NA	2.695588235	22.08125	18.55272727	11.00719424	0.4213483146	8.450793651	NA	5	2.136752137	1.630434783	2.667058824	12.40336538	23.63793103	1.512437811	7.314012739	9.710152284	17.87843137	20.61130435	24.13059701	18.96086957	11.44926471	0	2.128855721	0	26.82013889	16.51304348	0	11.19939759	2.146195652	2.844382022	17.60927835	10.04042553	7.46031746	6.982352941	5.204794521
2731	Chr5	19831959	19832739	0.9433962264	7.755555556	37.18076923	4.117977528	2.5	0	0	NA	0	0	18.83828125	3.333333333	12.39363636	2.100869565	12.42	3.9575	3.920567376	4.956281407	12.8779661	0	8.123170732	0.1675675676	9.763803681	0	0	16.41212121	0	0	0	0.3233009709	1.732	6.433333333	1.98452381	0	0.4	0	1.176470588	0.8436708861	0	1.36557377	NA	7.142857143	0	6.248809524	2.174545455	0	0.6277027027	0	NA	11.98058824	3.571428571	0.2450980392	7.5	0.7878378378	30.76923077	1.937209302	2.22	4.576470588	4	1.923076923	0	0.9363057325	20.79193548	0	19.05059524	0	1.022807018	0.5628378378	1.219512195	2.391558442	1.52027027	0.5813953488	0
2733	Chr5	19936707	19936854	0	24.88108108	0	0	0	0.5	0	0	0	25.72962963	0	0	0	0	0	0	0.9514285714	0	0	18.26818182	0	0	0	0	0	0	0	3.846153846	1.211363636	0	0	0	0	0	0.6944444444	0	0	0	0	0	2.302941176	0	0	0	0	0	0.812195122	0	0	0	0	44.15909091	44.67272727	46.09756098	0	43.3	88.0047619	45.39772727	41.03636364	43.54090909	67.46	38.43333333	0	56.55454545	41.58181818	0	42.97045455	42.46136364	0	0	0	0	0
2735	Chr5	20089646	20090091	0	63.63636364	35.50833333	0	2.08125	12.5	48.10526316	33.94	0.3846153846	14.64545455	NA	20.13833333	NA	3.811864407	29.73409091	2.927027027	4.631818182	22.48301887	37.16625	9.768965517	18.51851852	NA	NA	0	0	NA	31.10666667	NA	NA	0	0	0	7.293333333	0	4.545454545	NA	36.44565217	NA	60	0	40.08918919	0	0	6.305434783	18.50444444	NA	NA	0	22	18.63026316	28.05444444	2.272727273	24	NA	25.1625	NA	NA	NA	NA	20.14166667	1.229761905	NA	NA	1.539655172	NA	11.85138889	0	0	0	NA	NA	NA	4.545454545
2736	Chr5	20145297	20145593	0	NA	NA	NA	NA	0	0	10.9755102	0	21.4826087	0	NA	12.48367347	2.158	10.70952381	0.4085714286	0	15.32040816	18.63265306	NA	15.4975	0	0	0	1.063829787	19.67419355	0	NA	0	0	0	0	NA	NA	0	0	0	0	NA	NA	0	0	0	NA	NA	NA	0	NA	0	12.90555556	NA	0	0.5102040816	0	0	17.49782609	2.865625	5.487804878	3.867346939	NA	3.469387755	0.592	0	0	12.282	0	0	0	0	NA	NA	0	0
2739	Chr5	20275074	20275312	0	12.63333333	33.83333333	12.0825	0	0	NA	54.81707317	NA	NA	NA	NA	44.98913043	12.84375	19.62258065	31.76875	3.242222222	25.15333333	30.08461538	11.26222222	21.34166667	NA	NA	0	0	44.05	41.44333333	0	0	NA	0	0	1.148275862	9.957446809	10.42325581	32.70416667	27.0825	0	7.895652174	0	13.01875	9.668	NA	6.174418605	NA	0	0	0.9916666667	39.41176471	35.16285714	NA	0	10.51282051	1.723404255	NA	31.76875	33.27741935	49.14615385	16.48888889	NA	NA	0.6708333333	17.75681818	0.2979166667	32.65208333	NA	3.121875	0	25.23214286	NA	1.366666667	0.3575	0
2741	Chr5	20426754	20427629	12.7	38.15766871	38.7877193	4.555963303	7.43381295	8.446590909	37.22934783	34.51533333	0	NA	42.74	44.4606383	45.05631068	22.4522293	54.51666667	28.04251969	29.30327869	24.90263158	35.99671053	11.68793103	9.941666667	0.9432432432	45.1472973	NA	5.20625	NA	42.136	0.4639175258	0	3.853731343	5.566887417	18.4494186	11.04459459	4.497241379	3.982352941	23.68134715	29.76896552	3.140384615	24.1840708	0	2.517241379	0.3225806452	0	0.4934210526	41.61595745	0.2622047244	4.29673913	8.150574713	37.43052632	13.39090909	31.9630137	1.815606936	23.50518519	0.0641025641	11.12468354	27.24893617	23.22131148	15.13191489	28.73831776	30.98125	0	4.14	42.92432432	7.095108696	26.30607477	13.35128205	6.12125	9.235465116	48.36557377	1.83984375	9.463297872	5.973743017	6.772316384
2745	Chr5	20526742	20527906	0.2645502646	26.84285714	32.63539326	0	0.125	0.3246753247	33.05660377	20.44566929	0	12.03055556	44.78818898	19.459375	31.58151659	0	36.9247619	0	0	23.05181818	15.80707965	0	26.1775	0	24.35092593	0	0	6.126470588	25.18636364	0	0.5018072289	0	0	0	2.165437788	0.45	0.1242236025	18.4345	5.594761905	0.5494505495	20.55496183	0	0	0.4165	0	5.518461538	4.125	0.1497005988	0.4452488688	0	14.34545455	18.52081448	37.05438596	1.078571429	0.9662068966	0	0	30.46890244	31.98709677	27.67522936	22.22083333	7.87768595	0.5652542373	0.2470899471	30.47777778	0.3676470588	22.79516908	1.071428571	0	0	25.95769231	0	0.5376344086	0.0994047619	0.2953125
2746	Chr5	20660049	20661142	0	0	13.31803279	0.8737864078	NA	0	0	10.41968504	NA	NA	NA	0	0	0	13.55333333	0.3759398496	0.520625	9.2647343	8.085046729	0	8.663703704	0	0	0.6060606061	5.172413793	12.60535714	10.12315789	NA	NA	NA	NA	NA	0.1801801802	0	0	0	0.125	0.7961783439	0	0	0.1396648045	0.3397959184	NA	0.3098837209	NA	0	0	0.2395683453	1.908955224	6.991943128	0	1.715873016	0	0	0	0	NA	0	0	NA	0	0	12.545	0	10.89773756	0	0	0	12.38571429	NA	0.8373056995	0.1212121212	0
2748	Chr5	20756613	20757321	11.11111111	29.32911392	19.65648855	4.937037037	5.091666667	0	20.93974359	7.407407407	8.108108108	15.52156863	39.78428571	0	35.17323944	0	27.7	3.740816327	6.332478632	33.00410959	25.83846154	14.94137931	20.39012346	10.05747126	20.075	0	6.41025641	14.49130435	29.64807692	0	2.22	2.927027027	1.538461538	6.920338983	15.78	6.745238095	33.61333333	8.433333333	5.554545455	1.282051282	0	0	21.6675	0	0	16.93877551	NA	0	2.171559633	1.3875	0	21.4056338	0	0	2	5.33630137	NA	29.14423077	22.77027027	39.57888889	14.22733333	NA	0	4.671171171	19.04857143	0.5617977528	24.73761468	0	0	7.407377049	23.52941176	3.773584906	0	0	1.015853659
2750	Chr5	20787572	20788860	8.117177914	8.793103448	16.99458128	0.9183673469	1.164321608	0.8456521739	9.287804878	4.259633028	0	13.15789474	11.83089431	16.04789916	19.9164557	2.343410853	10.45214286	0.9146341463	6.446875	14.8766537	9.168918919	6.336619718	1.408450704	0.5825174825	13.05901639	2.911267606	0	11.26760563	41.11555556	0	0.4779411765	0	2.406358382	1.564848485	2.78156682	0.963583815	1.687837838	11.66489362	12.82252252	5.612389381	21.8472973	5.158333333	8.86039604	4.178358209	0.4537414966	2.174609375	6.860784314	0	0	1.901574803	NA	8.253174603	2.666	0	4.905645161	1.266055046	2.050769231	16.65112782	11.30714286	24	13.57672414	3.478021978	0.3131578947	1.778089888	5.660377358	3.826282051	26.37412587	3.374137931	0.882781457	0.4384210526	14.28571429	0.798630137	1.538461538	5.405405405	0.1572327044
2756	Chr5	21422106	21422385	NA	NA	16.2125	NA	NA	NA	NA	NA	NA	NA	NA	NA	NA	NA	22.4975	NA	0	18.02222222	19.86341463	NA	NA	NA	NA	NA	NA	NA	NA	NA	NA	NA	NA	NA	1.247169811	0.4807692308	0.6166666667	17.93023256	30.30833333	NA	24.80869565	NA	NA	NA	NA	0.86875	NA	0	0.622	2.745098039	5.769230769	19.46415094	NA	NA	NA	NA	NA	NA	NA	NA	NA	NA	NA	NA	NA	NA	NA	NA	NA	NA	NA	NA	NA	NA	NA
2757	Chr5	21423617	21423952	NA	NA	42.34594595	NA	NA	NA	NA	NA	NA	NA	NA	NA	NA	NA	23.14	NA	0	22.08596491	27.2125	NA	NA	NA	NA	NA	NA	NA	NA	NA	NA	NA	NA	NA	0	0.8819444444	0	0.6833333333	4.896875	NA	30.17246377	NA	NA	NA	NA	0	NA	0	0	0	3.191489362	25.15070423	NA	NA	NA	NA	NA	NA	NA	NA	NA	NA	NA	NA	NA	NA	NA	NA	NA	NA	NA	NA	NA	NA	NA
2759	Chr5	21530379	21531930	2.666666667	26.71603053	21.01054688	7.02125	1.441	0	9.048148148	27.64639175	0.2070539419	23.76816143	13.44042553	14.55542169	17.07777778	1.781967213	26.716	0.7658436214	2.198148148	13.02563025	12.64140625	4.892050209	15.01578947	9.400775194	17.77033898	0.243902439	1.063829787	10.534	15.84369748	1.684615385	0	1.436206897	0.8590909091	8.064150943	0.4975903614	3.250965251	4.246502058	13.30395257	11.74078431	5.498026316	14.46018519	6.554506438	7.475	3.873148148	0	1.985714286	9.505747126	0	0.5141762452	0.6031496063	16.94	14.81220472	11.53846154	0.9916666667	7.926890756	4.158823529	0	21.29473684	12.90825688	13.97391304	16.7226087	12.47205882	0.2539370079	2.618181818	18.07407407	1.944357977	17.03592814	0	0.1344086022	2.109677419	7.472527473	5.161818182	0.7798165138	1.468333333	2.970652174
2760	Chr5	21584159	21584709	1.243283582	25.528	20.03116883	0	0	6.81969697	30.71785714	41.6625	0	36.975	25.8984127	29.01470588	33.40958904	5.12037037	18.33513514	1.5625	5.820634921	16.71153846	15.58730159	7.815584416	30.19302326	3.577631579	44.04285714	0.8928571429	0	27.915	21.53538462	0	1.004109589	0.2287671233	0.7239130435	1.720408163	2.6	2.23164557	5.357894737	10.52236842	31.76	0	27.85	4.092647059	1.482222222	0.9523809524	0	0.9521126761	5.263157895	0.2830508475	0	1.901470588	26.13928571	14.38076923	75	0	22.77619048	0	NA	23.41466667	14.14259259	23.46190476	13.51403509	2.347727273	0	0.2609375	29.01111111	0.3448275862	35.08214286	12.4875	0	0	24.165	0.2155172414	0.9051948052	0.4381578947	1.886792453
2761	Chr5	21623835	21624042	0	0	22.64705882	0.8928571429	0	0	8.709677419	4.954054054	0.4766666667	0	16.66428571	9.408823529	3.28974359	0	0	0	0	14.03846154	7.371794872	0	0	0	0	0	0	7.575757576	0.641025641	0	0	0	0	0	0	0	0	0	0	0	0	0	0	0	0	0	0	0	0	0	0	0.7333333333	0	0	0	0	0	0	0	0	0.8538461538	0	0	0	2.272727273	0	1.0425	0	0	0	0	0	0	0.6756756757	0
2763	Chr5	21696628	21697503	9.676923077	25.76470588	17.50917431	6.275294118	4.422222222	3.682075472	NA	16.66393443	0	17.4119403	NA	25.72760736	26.95403727	8.782242991	19.28403361	10.09615385	0	24.55572519	23.9721519	9.709917355	23.93333333	0	15.02153846	3.10530303	0	31.28111888	20.30175439	0	0.7938271605	3.099	2.01496063	6.506896552	0	6.576470588	12.91234568	24.58895028	16.55449102	0	23.93925234	11.53846154	8.952238806	7.075471698	0	1.789542484	3.920588235	0	0	8.802173913	36.33390805	17.43965517	46.33658537	3.777570093	9.586440678	0.1708609272	4.020689655	17.0442623	12.16315789	11.60842105	17.40162602	6.571551724	0	0.7194244604	17.0988764	2.719444444	38.04969697	1.151239669	0.5412587413	1.516083916	32.555	NA	0	0	6.4656
2768	Chr5	22230934	22232306	0	38.88888889	NA	7.51980198	NA	NA	26.24482759	27.48235294	1.086413043	14.52537313	19.27029703	NA	28.82685185	1.700896861	29.88291139	2.497695853	8.002955665	17.43454545	16.68636364	9.786818182	15.8521327	2.183333333	22.13269231	7.918518519	1.948529412	31.50582524	24.76231156	NA	NA	NA	NA	NA	NA	10.41666667	NA	NA	NA	NA	NA	6.711111111	3.566145833	3.209693878	0.171957672	NA	NA	0	0	NA	NA	14.01333333	16.63877551	0.3879310345	3.154054054	4.743356643	4.125120773	25.37553191	24.58392857	19.39038462	16.05677966	27.5	0.8187214612	0	21.82629108	3.783259912	4.163636364	3.861860465	0	1.11	21.36021505	4.09245283	4.410526316	1.521333333	NA
2769	Chr5	22271849	22272230	0.9333333333	21.592	11.69166667	2.272727273	1.022535211	0	19.2	35.55526316	0.7246376812	15.29	36.91296296	14.28571429	26.62631579	5.855405405	8.515217391	0.5285714286	1.851388889	21.15135135	21.85797101	0.6189189189	8.703076923	1.516666667	26.46764706	0.7202702703	0.1428571429	38.06025641	4.296923077	0	0	0	2.23880597	0	0	0	0.4934210526	23.18666667	5.487837838	0	12.13695652	0.706779661	0.9517857143	1.332857143	0	1.07260274	0	0.4385964912	0.5820512821	0.5397058824	13.76046512	36.96190476	21.97407407	1.545945946	5.555	1.2	1.118571429	18.92571429	6.94375	7.870212766	10.17971014	0	0	0.2597402597	25.12	0.9397435897	19.31688312	1.25	0	1.610810811	12.80888889	1.913114754	1.040625	0.9514285714	1.125675676
2770	Chr5	22368507	22368815	5.294117647	56.09444444	2.340350877	4.87804878	1.422535211	5.83	0.9363636364	0	0	0	0	59.08421053	10.60454545	1.189285714	0	3.4	0.453968254	0.1865671642	0	0.2898550725	41.77021277	0	0	0	0.671641791	0	0	0	0	0	0	0	0	8.3	7.258571429	31.11555556	15.99122807	23.92096774	36.97647059	0	0.6423728814	4.298387097	0	0.5405405405	26.18571429	0	0	4.184745763	24.18431373	0	0	0	0	1.351351351	0	0	0	0	3.65	25.6234375	0	21.86760563	1.295555556	0.8507042254	34.42957746	0	5.466197183	1.595774648	0	0	0	0.4166666667	3.278688525
2776	Chr5	22621671	22622048	2.628787879	32.6030303	19.13428571	5.375806452	2.837313433	9.323809524	14.37222222	34.334	NA	NA	23.37735849	NA	21.36862745	11.034375	21.05588235	0.6672727273	4.685245902	19.91029412	8.034848485	NA	25.93833333	6.298550725	24.33	NA	NA	0	NA	0	1.767346939	1.189795918	0.2553571429	13.64558824	3.571428571	4.904761905	4.040298507	21.84385965	15.18813559	7.655714286	37.36111111	NA	NA	3.615942029	NA	0.6257142857	NA	1.325	2.012698413	2.722413793	31.22857143	16.53095238	42.71617647	0.4098360656	12.95769231	1.509090909	3.745588235	37.96727273	27.125	15.662	19.99848485	NA	NA	8.451428571	26.24142857	NA	26.71449275	4.039705882	1.666666667	0.3260869565	41.99642857	7.698113208	4.042857143	1.401449275	0
2780	Chr5	22956160	22957729	0.2979381443	0.04612903226	0.5025125628	0	0	0	NA	NA	1.67961165	24.4373494	NA	0.1535483871	26.6142132	NA	0	NA	0.05218978102	0	0.09114754098	0	NA	NA	NA	0	0	4.72	13.59264706	0.07106382979	0.3826530612	0	0.2034351145	0	0	0.2172638436	0.1143835616	0.09803921569	0.303030303	0.08928571429	0.2626126126	0	0.3653508772	0.1091703057	0.5673835125	0.09615384615	0	0.1025641026	0.05335463259	0.2141975309	0	0.07575757576	NA	NA	NA	1.155938697	NA	3.508247423	9.663157895	7.047794118	7.429661017	0	0.5641434263	0.3947368421	2.748704663	0.5968309859	7.713015873	NA	0.05511551155	0.07791411043	0.3542553191	0	0.3900900901	0	0
2782	Chr5	23166447	23167279	1.485802469	14.84100719	8.554867257	0	0.8628571429	1.706122449	2.678571429	11.43157895	0.3297029703	4.982474227	2.884615385	4.005263158	21.17848101	0	16.36	2.459016393	1.904571429	12.630625	13.16153846	2.105263158	4.195614035	0.2358490566	17.9	0	0	0	1.253383459	0.6690140845	1.466459627	0	0.1428571429	0.1812865497	0.7752475248	4.47245509	2.5925	10.54561404	2.022727273	0	14.317	0.2631578947	1.003614458	0	0	0.1923076923	6.148809524	0.8946308725	0.408	0.7401315789	7.133783784	9.554304636	7.44673913	0.9213017751	1.232758621	0.5238993711	1.320731707	16.0147651	15.00113636	20.98313253	11.29457831	0.7211538462	0.0728	0.7296610169	3.790196078	0.1360544218	6.608333333	0	0.522875817	0.9262857143	1.719565217	2.553225806	0	0.1923076923	0.625
2784	Chr5	23322883	23323440	1.847826087	24.98	14.36025641	5.308860759	2.151428571	1.666666667	6.805	7.425333333	1.148275862	20.668	15.43269231	29.91290323	12.5959596	0	17.26727273	0.6024096386	10.92289157	17.58918919	28.38	4.364285714	2.379220779	3.87755102	14.22674419	1.323636364	1.1	12.17857143	5.29137931	0	0	0	2.602439024	1.5625	3.182828283	3.490990991	5.722891566	8.872727273	13.68854167	1.586111111	16.21866667	1.063829787	6.213043478	0.8928571429	0	1.834831461	5.126923077	0.8097222222	0.1401960784	1.834615385	7.987755102	19.31034483	13.17866667	0	0	1.270238095	2.7	19.61060606	13.54125	3.636363636	6.2625	7.194736842	1.837931034	0.8448598131	16.98958333	3.373076923	20.77479675	1.785714286	1.214285714	0.9545454545	5.882352941	4.732	0.6642857143	0.3780487805	2.806578947
2785	Chr5	23414422	23414617	0	13.87142857	3.091666667	0	0	0	30.4962963	6.563636364	0	34.55384615	8.533333333	38.95517241	2.644444444	0	21.55294118	0	0	18.00588235	25.9375	0	0	0	16.33	0	0	9.444827586	0.3676470588	0	0	0	0	0	0	0	0	1.766666667	0	0	9.519047619	0.521875	0	0	0	0	0	0	0	2.08125	0	13.78666667	10	0	0	0	0	2.142857143	0	0	1.136363636	2.872413793	0	0	32.95555556	0	0	0.5387096774	0	0	8.867857143	0	0	0	0
2787	Chr5	23654667	23654958	0	45.77307692	48.66603774	0	0	0	50.69583333	26.96190476	0	0	46.56470588	25.63846154	68.59473684	0	23.796875	0	9.202380952	46.14444444	36.56349206	23.07692308	NA	5.782	49.68076923	7.106779661	15.04590164	34.45769231	53.54193548	0	0	0	0	0	19.162	19.05555556	15.68235294	41.60196078	41.30434783	4.675	58.97741935	19.74814815	51.14210526	0	0	12.01914894	5	0	0	6.814814815	54.09772727	42.63333333	35.10638298	0	3.784848485	0	22.9862069	19.44166667	31.76875	60	37.14925373	50	0	9.8375	67.325	6.268571429	42.4828125	19.47258065	0	0	0	26.3875	13.55909091	1.936111111	0
2788	Chr5	23662504	23662591	26.19285714	56.93125	68.3375	67.88181818	3.641176471	45.63846154	90.90588235	42.7125	0	30.39411765	64.2	NA	56.25	24.92352941	61.90714286	33.42941176	52.44705882	46.51875	61.07058824	43.39375	30.58235294	23.56470588	NA	29.41176471	25.58823529	42.10909091	63.08823529	0	13.11176471	0	11.19375	20.8375	12.68823529	15.28235294	18.59411765	60.42941176	39.15294118	13.68823529	61.16875	5.20625	55.13076923	43.22	0	34.30833333	NA	0	2.905882353	11.24117647	74.22666667	58.82941176	66.07647059	0.78125	20.66666667	6.029411765	18.13529412	45.77647059	73.34	35.89230769	72.51	NA	9.311764706	18.45294118	61.57647059	20.06470588	57.85882353	45.30588235	5.1125	6.364705882	65.19411765	40.10588235	7.770588235	7.725	22.9
2792	Chr5	24276221	24276525	NA	NA	0	0	NA	NA	0	NA	0.2739726027	10.91190476	23.57941176	35.31857143	NA	0	0	0	0	0	0	0	0	0.5865671642	0	0.5712328767	0	19.84047619	0	NA	NA	NA	NA	NA	0	NA	0	NA	NA	0	NA	0	0.5285714286	0	0.9803921569	0	0	0	0	NA	NA	0	NA	NA	NA	NA	NA	NA	NA	NA	NA	0	0	0.1863013699	0	0	0	NA	NA	NA	0	1.295555556	0.3082191781	0	NA
2793	Chr5	24313613	24314500	2.785074627	12.58235294	27.27272727	9.077241379	1.058730159	4.026153846	0	35.23571429	2.272727273	25.87368421	34.585	32.82022472	20.06309524	2.804273504	11.35	12.73561644	4.271544715	11.72857143	14.10547945	13.61357143	27.47241379	8.873913043	38.61882353	1.708974359	6.221428571	13.38586957	16.97412587	0	0	1.173239437	2.641463415	5.22745098	6.272619048	10.47142857	11.30686275	18.39117647	22.31714286	8.471830986	47.74864865	15.98715596	13.87021277	9.447014925	3.125	6.010958904	22.0212766	0.1353658537	0.5892857143	7.933707865	21.61944444	13.00079365	19.25319149	1.04122807	13.14098361	5.287155963	6.143055556	19.19354839	13.40652174	9.716326531	12.97840909	25.36470588	0	3.754166667	26.85555556	8.861643836	14.62344828	7.487323944	0	2.701851852	15.84175824	9.8	0	0	7.406666667
2795	Chr5	24448640	24449480	10.2	24.90636364	18.07	11.48783784	6.97826087	6.427678571	17.72151899	33.828125	1.886792453	12.96621622	18.73714286	34.76666667	34.14285714	7.731707317	18.39807692	5.760122699	8.913821138	24.42875817	14.80246914	11.51057692	22.51075949	7.059701493	13.65180723	4.502884615	11.12222222	21.86666667	17.664	1.807228916	3.191489362	1.492537313	5.523214286	12.83174603	6.159550562	3.958333333	4.813580247	14.30909091	6.968181818	11.87355372	34.7440678	27.49857143	10.83809524	8.097938144	0	4.746601942	15.76981132	0.3432989691	1.918292683	8.51779661	9.048387097	17.98447205	8.823529412	1.013868613	3.251960784	10.73636364	3.028787879	10.39124088	15.99054054	24.1	12.35895522	15.46326531	0	9.171515152	24.108	12.90516129	25.57888199	6.651785714	3.763793103	4.768456376	25.51636364	4.776377953	5.125	2.44137931	1.359183673
2802	Chr5	24970891	24971283	NA	NA	NA	NA	NA	NA	NA	NA	NA	NA	29.16875	0	NA	0	6.25	NA	0	35.27592593	18.80625	NA	NA	0.8969230769	0	NA	NA	NA	NA	NA	NA	NA	NA	0	NA	0	0	8.568571429	0.4911764706	NA	28.57142857	NA	NA	NA	NA	0	0	0	0	0	6	22.39375	0	NA	NA	NA	NA	NA	NA	0	NA	NA	NA	0	NA	0	NA	NA	NA	0	NA	1.960465116	NA	NA	0
2803	Chr5	24994183	24994307	0	56.06363636	NA	NA	0	0	NA	72.5	0	40	NA	56.66	NA	0	50	0	0	37.5	68.32666667	0	37.49166667	0	16.66666667	0	0	61.53846154	50	0	NA	0	0	NA	NA	0	0	60.59285714	14.28571429	NA	63.89166667	0	NA	NA	0	NA	NA	0	0	0	NA	22.9125	37.3047619	0	0	NA	0	NA	NA	NA	NA	NA	0	NA	53.79090909	0	NA	0	0	0	NA	0	NA	0	0
2806	Chr5	25156722	25157159	0	0	0	0	0.2729508197	0	0	0.2976190476	12.11097561	19.54137931	0	0	0.1	0	0	0	0	0	0	0	0	0	0	0	0	0	0	0.3872093023	0	0	0	0	0	0.4713043478	0	0.1284615385	0	0	0	0	0.2707317073	0	5.303846154	0	0.2247191011	0	0.0728	0	0	0	0	0	0	0	0	0	0	0	0	0.4545454545	7.041052632	0	0	0.1526717557	0	0	0.4838709677	0.1526717557	0	0	0	0	0.1491071429
2807	Chr5	25178698	25179407	0	30.54423077	22.86744186	9.263043478	0.5456896552	8.645132743	10.38674699	20.73298969	0	10.71428571	49.21486486	34.24285714	23.64880952	2.185245902	17.3884058	3.15	3.913636364	11.94948454	22.25955056	6.418	15.22115385	9.9203125	30.15131579	0.3378378378	0	6.974666667	32.703125	0.2777777778	0.2314814815	0.7978723404	0.1077669903	4.416981132	0	2.167032967	0.9394366197	8.0625	8.327586207	2.013888889	22.22063492	8.001818182	3.294186047	0.9090909091	0	0	8.842372881	0.5024096386	1.4	0.6578947368	21.20769231	15.64272727	19.0630137	2.390178571	4.145945946	0.8636363636	4.981052632	19.77821782	16.84814815	11.97735849	20.04123711	10.49767442	0.556	3.203669725	0	5.635714286	18.329	0.8771929825	1.753153153	1.189473684	28.77954545	11.66612903	8.0325	0	1.374757282
2809	Chr5	25361117	25361502	0.3150943396	16.37714286	15.54375	3.072463768	2.840677966	1.428571429	0	1.351351351	0	14.06041667	25.78833333	0	9.792537313	0.2042857143	9.189393939	0.8098591549	1.801449275	9.098550725	9.546478873	0.5644067797	11.48405797	0	16.69166667	1.024615385	1	35.69375	5.002941176	0	0	0	0	0	1.785714286	1.585915493	1.761428571	6.257746479	4.426760563	0.9698412698	14.28571429	1.25	0	0	0	1.098507463	0.4464285714	0.625	0.2777777778	0.7042253521	2.253571429	9.244615385	20.27666667	0.8888888889	1	0	0.3731343284	6.732692308	5.848076923	6.789473684	10.37575758	0	0	1.021126761	11.9862069	0	12.98873239	0.3884057971	0	0.1338235294	12.68043478	0.3773584906	1.343478261	0	0.9714285714
2814	Chr5	25660046	25660161	1	0	0	0	0	0	11.925	1.25	0	2.941176471	0	37.975	0	0	0	0	0	3.605	16.7	0	0	0	0	0	0	0	0	0	0	0	0	0	0	0	0	0	0	0	0	0	0	0	0	0	0	0	0	0	0	12.25	0	0	0	0	0	0	0	0	0	0	0	0	0	0	0	0	0.335	0	0	2.5	0	0	0
2815	Chr5	25668366	25668656	0	0	0	0	0	0	0	0	0	0	0	0	0	0	9.205633803	0	0	18.68852459	18.671875	0	0	0	0	0.2319444444	0	12.46666667	0	0	0	0	0	0	0	0.3333333333	0.3378378378	0.3872093023	0	0	0	0	0	0	0.406097561	0	0.3125	0	0	0	0	20.97794118	0	0	0	0	0	0	0	0	0	0	0	0	0	0	0	0	0	0	0	0	0	0	0
2819	Chr5	25859898	25860563	0	10.55652174	NA	NA	0	0	12.5	NA	0	0	NA	NA	NA	0	13.85172414	0	0.3325581395	7.911290323	6.863513514	0	16.66666667	0	62.5	0	0	18.08311688	0	0	0	0	0	0	NA	NA	NA	NA	NA	0	NA	0	3.846153846	NA	0	NA	NA	NA	NA	NA	NA	7.541111111	NA	NA	NA	0	NA	12.88181818	NA	NA	2.083333333	0	0	0	0	0	11.2622449	NA	0	0	NA	0	0	NA	0.5102040816
2820	Chr5	25935868	25936511	5.867346939	28.75963303	NA	NA	0.6603773585	3	33.14495413	NA	0	13.45087719	33.92191781	43.556	25.45185185	9.9	23.80857143	10.38839286	3.082	21.33305785	20.31393443	0	26.44273504	1.9125	40.19350649	2.685185185	3.587692308	22.45188679	NA	0.2941176471	2.195192308	0.3397959184	2.440707965	16.97777778	0	8.450485437	4.884615385	10.81547619	21.10645161	8.728	37.25	NA	NA	NA	0	0	17.87327586	NA	0	2.122058824	20.8326087	19.82601626	0	0.7744186047	10.86956522	0.4081632653	0	14.38860759	23.07692308	14.28571429	11.53870968	15.80181818	0	4.513821138	34.40173913	0	26.4968254	NA	3.9856	6.593162393	NA	0.2492537313	8.373728814	0	2.471428571
2822	Chr5	25967531	25968785	0.693385214	13.81780303	13.19568966	4.068604651	0.5139917695	0.6849315068	11.3852459	12.92627737	0.8943722944	16.27368421	6.955803571	3.79	21.06345382	3.7125	19.44444444	2.659340659	1.585603113	11.85851852	11.93161765	5.348192771	6.912053571	0.7016194332	19.238	3.614465409	1.695175439	21.826875	10.33526012	0.5390532544	0.3478070175	0.3600806452	0.8281553398	0	3.3840625	2.648534202	4.107053942	12.38819188	6.423574144	0.3632653061	12.03473054	5.311304348	2.926829268	5.194170404	0.4787313433	4.294333333	0.5640625	0.4643122677	0.7029850746	3.958252427	20.11341463	10.71349206	27.12659574	1.613931889	4.293708609	0.6152597403	0.6871134021	12.50392157	14.04725275	23.2107438	16.76205674	1.128076923	1.000909091	1.223333333	16.65514403	2.636046512	8.401428571	2.036981132	0.04243323442	0.4642172524	16.03941606	0.787037037	3.921523179	0.8866242038	0.8799145299
2823	Chr5	26015284	26015926	8.374025974	30.00240964	37.90784314	7.275	4.046428571	0.6345238095	13.67142857	28.48709677	0.7692307692	20.42888889	21.05263158	36.05084746	30.67	4.762857143	29.00731707	3.99516129	11.35164835	24.0961165	22.68818182	3.038235294	11.164	3.811864407	36.20689655	1.086956522	10.45555556	42.89344262	15.77209302	25	1.148275862	0	5.396428571	3.132142857	5.261403509	18.19047619	14.52121212	14.9952381	12.34545455	3.488372093	45.45454545	16.66666667	11.25	9.739215686	0.26	0	11.4754717	0	4.356140351	4.666666667	0	27.578	25.42325581	2.702702703	1.515151515	0.9615384615	13.60833333	26.18285714	NA	7.332	18.32982456	19.68035714	0	5.041772152	5.882352941	11.38309859	33.4037037	4.744444444	2.244897959	0.7543478261	24.57179487	11.45625	3.702222222	0	0.7352941176
2824	Chr5	26037360	26037917	1.206896552	25.31369863	1.5625	16.66666667	0	0	26.61944444	23.35540541	2.777777778	2.083333333	0	NA	24.375	0	28.92205882	0	1.37625	25.26105263	33.60588235	0	5.084745763	0	15.34482759	0.5617977528	0	31.43802817	0	0	0	0	0	12.6952381	1.086956522	2.027027027	0	4.6875	0	0	10	0	0	1.233333333	0	0	NA	NA	0	4.166666667	1.785714286	32.93	17.03333333	0.2040816327	0.45	0.3205128205	8.697826087	31.29139785	22.10491803	17.74864865	16.22307692	NA	0	4.003896104	0	0	15.66666667	0	0	0	0	0	0	0	0
2825	Chr5	26073091	26073543	0	20.4030303	5.555555556	0	0	0	NA	15.2173913	NA	NA	NA	NA	NA	NA	3.470833333	0	0	20.82666667	14.99615385	NA	NA	NA	NA	NA	0	77.27272727	8.88	0	0	0	0	0	0	NA	NA	NA	NA	0	NA	NA	0	NA	0	0	NA	NA	0	0	NA	53.33333333	66.66666667	0	0	0	NA	0	0	0	0	NA	0	0	NA	0	9.090909091	NA	0	0.4897058824	NA	NA	0	0	0
2826	Chr5	26193786	26194152	0	NA	0	0	NA	0	0	NA	0	0	0	0	0	0	0	0.4215189873	0.2197802198	0	0	NA	0.1453488372	0	56.84795918	5.393137255	0.8677083333	38.48510638	NA	NA	NA	NA	NA	NA	0	0	0	0	0	0	0	NA	NA	0	0.1602564103	0.5319148936	0	0	0.1075268817	0	0.3542553191	0	0	0	NA	0	0.2173913043	0	0	0.3397959184	0	NA	0	0.08217821782	35.79876543	0	8.644117647	0	NA	NA	0	NA	0	0.4111111111	NA
2827	Chr5	26289325	26290830	0.1096491228	13.22622951	13.96488095	4.670754717	0.4324427481	0.9796791444	11.25727273	8.87394958	0.1851851852	12.22481752	13.96188679	18.81598174	11.35993031	0	15.21764706	0	2.344727273	12.40037175	13.06520147	4.22826087	7.833224756	0	16.24366812	1.820588235	3.332960894	20.88849558	7.049327354	0.1136363636	0	0	0.6606936416	4.003240741	1.28	5.197966102	1.147038328	12.39602888	13.54792453	0.7212121212	18.13333333	1.418439716	0.56	3.006185567	0	0.7370786517	0.1881355932	0	0.3942238267	0.4496402878	23.37317073	14.61419142	21.93741497	0.08691275168	0.6575418994	0.2049180328	0.4604878049	11.03441558	9.276076555	3.777707006	4.546366782	6.817613636	0.06349809886	0.1495016611	7.710791367	0.4077441077	13.43333333	1.465326633	0	0.06622516556	25.24507042	0.1102649007	0.1541666667	0	0.2868852459
2829	Chr5	26464838	26465120	0	37.1	54.67941176	29.29032258	23.71538462	3.786363636	66.16949153	58.30204082	0.7568181818	46.46363636	52.04242424	46.78139535	54.10142857	49.40714286	69.28166667	32.75641026	22.53783784	51.71470588	47.79054054	29.59516129	67.8375	25.51020408	44.65897436	32.1295082	25.68196721	56.46122449	20.60612245	0	0	6.711111111	40.20588235	17.30769231	27.475	28.25285714	24.64109589	42.65423729	56.41666667	0	39.06617647	46.46363636	24.33382353	50.91836735	1.216216216	15.67101449	47.61714286	0	14.06491228	24.61285714	57.75862069	48.38656716	37.1	0	21.871875	11.46911765	29.2	62.88611111	28.50526316	43.16470588	42.71044776	43.11818182	0	31.25	48.48732394	21.24246575	44.21818182	34.40322581	26.05636364	18.83529412	72.86976744	15.90909091	19.73150685	7.351470588	11.59347826
2830	Chr5	26485209	26485408	NA	NA	0	NA	NA	NA	NA	NA	NA	NA	NA	NA	40.47619048	0	4.757142857	NA	3.068421053	21.875	6.805	3.333333333	NA	NA	12.5	4.757142857	0	NA	31.94166667	NA	NA	NA	NA	NA	NA	NA	NA	NA	NA	NA	NA	0	0	NA	NA	0	NA	NA	NA	NA	NA	10.08421053	NA	0	NA	NA	NA	36.23043478	NA	15.38461538	2.631578947	NA	NA	NA	NA	0.8	NA	NA	NA	NA	0	NA	NA	NA	NA
2832	Chr5	26537018	26537419	0.303030303	1.4875	NA	NA	0.3553191489	0	10.67192982	NA	0	6.25	0	0	7.525806452	0	0	0	0	10.48030303	5.926666667	0	0	0	8	0	0	0	2.941176471	0	0	0	0	0	0	0	0	6.754054054	5.555555556	0	0	0	0	NA	0	0	NA	0	0	0	2.631578947	8.007042254	NA	NA	NA	0	0	0	0	NA	0	0	0.8620689655	0	0	0	16.328	0	0.3333333333	0.243902439	NA	0	0	0	0
2833	Chr5	26606859	26607939	NA	NA	7.277570093	NA	NA	NA	NA	4.84	NA	NA	6.57047619	NA	NA	0.08473282443	4.361728395	0	0.1379310345	9.853424658	7.528654971	NA	4.44375	0	13.97943925	0	0	15.79375	NA	NA	NA	NA	NA	NA	0.333	NA	NA	NA	NA	0.3246753247	NA	NA	NA	NA	NA	0	NA	0	0.1	NA	NA	4.1921875	8.450704225	1.578	0.8050847458	NA	0.621641791	NA	NA	NA	NA	NA	NA	0.04715909091	8.997590361	NA	11.30915033	0	NA	NA	NA	0	0	0.2016129032	NA
2835	Chr5	26835020	26835386	0	20.0516129	NA	0	0.9517857143	0	36.44339623	26.572	0	21.29555556	15.158	NA	NA	0	40.1	0	0	20.60243902	32.38333333	0	23.62786885	0.2693548387	29.93673469	NA	NA	NA	7.542372881	0	0	0	0.2693548387	1.426	NA	0	0	15.43018868	5.516363636	0	11.91702128	0	0	0	0	NA	NA	0	0.1196428571	0	9.012962963	24.36315789	NA	0	0	NA	NA	NA	NA	NA	NA	NA	0.4098360656	0	14.89516129	0	21.9968254	NA	0	0	12.092	0	0	0	0.390625
2836	Chr5	26855543	26856705	0.3335	0	0	0.1725388601	0	0	0.1201923077	0.1028806584	0	0.1506024096	0	0	14.66402116	0	0.3546099291	0.2250965251	0	0	0	0.2857142857	0	0	4.087368421	0	0	0	0.1936046512	0.4897058824	0	0.2242152466	0	0	0	1.575943396	1.872197309	13.46153846	10.66923077	0.2604166667	21.18387097	0.2016129032	0.2403846154	0.08695652174	0	0	0.09862068966	0.1572327044	0.07220216606	0.1734375	16.86184211	0.6097560976	0	0	0.3702222222	4.388950276	0.1731277533	7.020111732	21.875	10.05434783	8.983246073	0	0	0.02871972318	0	0.03389830508	0.1331081081	0	0	0.1364312268	0.1445086705	0	0.0437007874	0	0
```
