## Supplementary data : Appendix 2 for "Canalization of genome-wide transcriptional activity in *Arabidopsis thaliana* accessions by MET1-dependent CG methylation": dACRs_coord_accessibility_158libraries.bed (part 1 of 46)

```
CHR	START	END	Tscha_T4_P1_1	Tscha_T4_P1_2	Tscha_T4_P1_3	Ste0_P1_1	Ste0_P1_3	Ste0_WT_1	Ste0_WT_2	Ste0_WT_3	Aa0_WT_1	Aa0_WT_2	Aa0_WT_3	CviC3_P2_2	Col_P1_1	Col_P1_2	Col_P1_3	Col_WT_1	Col_WT_2	Col_WT_3	Pi0_P1_1	Pi0_P1_3	Pi0_P2_1	Pi0_P2_2	Pi0_P2_3	Pi0_WT_1	Pi0_WT_2	Pi0_WT_3	Bu0_P2_1	Bu0_P2_2	Bu0_P2_3	Bu_WT_1	Bu_WT_2	Bu_WT_3	Uk1_P1_1	Uk1_P1_2	Uk1_P1_3	Uk1_P2_1	Uk1_P2_2	Uk1_WT_1	Uk1_WT_2	Ei2_P1_1	Ei2_P1_2	Ei2_P1_3	Ei2_P2_1	Ei2_P2_2	Ei2_WT_1	Ei2_WT_2	Ei2_WT_3	Mar_P1_3	Mar_P2_2	Mar_P2_3	Mar_WT_1	Mar_WT_2	Mar_WT_3	Ler_WT_1	Ler_WT_2	Ler_WT_3	Tsu_P1_1	Tsu_P1_2	Tsu_P1_3	Tsu_P2_1	Tsu_P2_2	Tsu_P2_3	Tsu_WT_1	Tsu_WT_2	Tsu_WT_3	Bs1_P1_1	Bs1_P1_3	Bs1_P2_1	Bs1_P2_2	Bs1_P2_3	Bs1_WT_1	Bs1_WT_2	Bs1_WT_3	Baa.1_P3_2	Baa.1_P3_3	Baa.1_P2_1	Baa.1_WT_1	Baa.1_WT_2	Baa.1_WT_3	Tscha_P1_1	Tscha_P1_2	Tscha_P1_3	Tscha_P2_1	Tscha_P2_2	Tscha_P2_3	Tscha_WT_1	Tscha_WT_2	Tscha_WT_3	Bl.1_WT_1	Bl.1_WT_2	Bl.1_WT_3	Nok3_P1_1	Nok3_P2_1	Nok3_P2_2	Nok3_P2_3	Nok3_WT_1	Nok3_WT_2	Nok3_WT_3	Cvi_P2_2	Cvi_WT_1	Cvi_WT_2	Cvi_WT_3	Com_P1_1	Com_P1_2	Com_P1_3	Com_P2_1	Com_P2_2	Com_P2_3	Com_WT_1	Com_WT_2	Com_WT_3	Est_P1_1	Est_P1_2	Est_P2_1	Est_P2_2	Est_P2_3	Est_WT_1	Est_WT_2	Est_WT_3	NokC3_P1_1	NokC3_P1_2	Tsu_T4_P2_1	Tsu_T4_P2_2	Tsu_T4_P2_3	Ste0_P1_2	Ste0_P2_1	Ste0_P2_3	Aa0_P1_1	Aa0_P1_2	Aa0_P1_3	Aa0_P2_1	Aa0_P2_2	Aa0_P2_3	CviC3_P2_1	Col_C1_P2_1	Col_C1_P2_2	Col_C1_P2_3	Pi0_P1_2	Bu0_P1_1	Bu0_P1_2	Bu0_P1_3	Uk1_P2_3	Uk1_WT_3	Ei2_P2_3	Mar_P1_1	Mar_P1_2	Mar_P2_1	Bs1_P1_2	Baa.1_P3_1	Baa.1_P2_2	Baa.1_P2_3	Bl1C3_P2_1	Bl1C3_P2_2	LerC3_P2_1	LerC3_P2_2	LerC3_P2_3	LerC3_P3_1	LerC3_P3_2
1	Chr1	1948	3564	11.6684235950406	12.5318694761097	1.7621503781192	7.59761103185228	13.544900637991	10.9811301860885	14.2348706916789	9.90254151021884	14.835947418087	23.0020144391437	12.5116096365376	2.94013351927716	9.8471029696521	10.1303470943036	11.8192536022714	9.62884949919048	12.3605662185992	12.1984956300783	8.5168414973021	12.3565947999068	15.2720210702193	15.0914415857241	20.1284543574886	14.7992159870992	18.221333069822	13.994160942595	3.7771766721281	14.2375836678982	13.4386844968701	16.5224878978218	20.8782177232425	17.4355653009299	13.6487253782801	13.9857083815233	9.55982789278587	8.33146036040259	6.04482463443735	13.013394889686	12.7821738816553	10.8850477338956	8.61926256930448	14.6295956961436	4.88633731036552	8.10725229384643	12.642606032845	9.12511036349973	11.3784618976587	9.98412833227928	12.8535158591555	12.5854819702866	12.5967125755012	12.5750484937482	13.2208952403846	8.67088281595563	9.29966068170463	10.683232789032	15.7448696539333	18.8709967990687	13.1793909109548	13.7186894502421	13.1089917331482	9.79694066415413	14.7801659121411	13.9988866693255	8.8483376255344	12.898947634627	13.2568643138472	12.7322751582179	17.5386108300432	11.1843249679832	16.068809376698	19.2371635045721	15.2136711613887	6.59788036677491	11.3075162220578	13.786085360175	1.47010326550124	12.1154941465346	8.41358119072894	11.0943181538296	9.79838143813835	7.11057221400067	9.58933437592879	8.24478805704578	8.28049941565924	9.18972431743482	6.2269935348615	6.39693024260029	11.8294015795485	8.68524072741212	9.51951569125531	11.9218413203803	10.0373689766082	12.9068022791741	14.4332304932176	9.34033075145341	11.1134684931147	0	8.53982328160529	9.04023989121407	7.33527101474148	5.15858087705602	6.77511747980536	5.51891951428093	8.12343041381557	2.5483994448237	8.78008951539434	8.14393557443449	5.25640276236977	6.21264555593269	2.20204428153751	7.94563914832009	5.67361621233849	6.51883720977648	8.40395716199252	5.56033583665445	6.91072939016542	11.3794685104621	8.81288173059642	6.12639774832077	7.74505306091416	0	19.7355970317872	8.72542300489885	13.1581674229501	4.34068088394714	0	17.4207687860017	0	1.65192193425885	1.00376529104744	16.0607093627324	1.43708147776089	0	9.40207052185755	9.12249162629719	4.88226263722051	6.62803482793181	10.1542134852189	12.3626703991692	8.41067336366686	20.3850914572744	12.1749134795554	1.98046527993932	6.9104363699358	5.34122349441626	10.2508922700158	10.857621728527	3.94317717228716	6.40319156950589	7.58519166343098	5.28673383176241	0	6.20061179644038	5.65211835134276	13.5368105802946	0	2.82295266387624
2	Chr1	8549	9023	4.84921500053635	2.2233961973743	2.34953383749226	1.82727353930624	4.21680868918589	3.75423254225249	4.41771849052105	5.60061773938607	4.47712022675998	2.74650918676343	4.65033278526178	3.39246175301211	2.75385083049592	4.70622424066072	6.46052421480087	3.32849118490535	4.1654655388686	4.01702726186869	2.79593281477089	2.64312188233301	4.68636025620449	3.52329375542196	6.33072354791981	4.8201008812944	4.26863397090237	5.51637049604366	0	4.68151056198687	3.75705157977014	6.44780015524752	6.69678681688911	6.44016375980294	4.61551099748604	4.69197958605941	3.31281164601491	1.60948666053232	2.52783575621925	4.02795556109329	4.62006284879107	3.71473851236118	4.84228234230589	3.76958907507994	0.523536140396305	0	5.01690715589089	3.98186634043624	5.46674705697569	1.49188124505323	6.15076219027075	3.69698532877168	4.7634627386349	3.81264768161514	5.56991419849536	3.95128837182788	5.02684361173223	3.09251475471978	5.02100174003386	6.45807446012573	4.61278681883417	4.41383921442573	3.59854675027597	3.68647767259408	0.832685403500906	0	1.17977835007125	3.11353908422031	4.75517959083648	4.27147295630536	4.38465270751079	3.92286024996426	6.1886630707553	5.60386936872318	4.8153362850267	1.4748203172791	2.02797845286905	2.85809086735335	0.951243289441979	4.4116201511838	3.60004195180229	3.37998940170435	1.61157589443065	1.58853209036185	2.9058589017966	1.89760994963752	1.52535515551618	2.96810971743236	2.72430967150191	1.40206690248773	4.08850285007438	3.00230543663629	2.37987892281383	2.69202868524717	4.12060410618651	2.6633084068137	2.75609426503653	2.54736293221457	2.67696686330501	1.84270542352973	3.89535798810066	4.54594920243908	2.86127592773604	2.71504256687159	2.00390798698468	1.43083098518394	1.79275705684206	1.7520246183163	2.37693031079736	1.69960394596894	3.14300371358192	3.23850672596491	2.05524132943501	2.51934899824783	1.89120540411283	2.81994643344263	2.71377783356009	1.43492537720115	2.12171516364728	3.73896822486612	3.24685116390394	2.37150880580159	2.95612712248632	5.00723337819743	7.1765807388317	3.98334528484513	0	0.361723406995595	0	3.31824167352413	0	0	0	1.42761861002066	0	0	0.289294477595617	11.8177732431577	4.40978560781208	1.52954649875349	2.95180624570318	0	0	6.79503048575815	2.78283736675553	0	0	2.26597360369175	5.19565772589844	5.02165004944372	0	0	2.19127759165784	3.02099076100709	0	4.67970701618142	4.18256757999364	5.2730599353473	0	0
3	Chr1	13478	14410	6.28882570382057	0.202126927034028	6.46121805310373	4.52009770249439	5.87797574856215	3.56652091513986	6.87200654081052	6.41230146973187	8.16416041350349	3.94810695597243	7.52911022375716	6.55875938915674	6.09185183715765	6.54085402939287	7.31191112682889	4.69555006442005	4.1654655388686	4.201294567459	3.69923418569687	6.0131022823076	6.50577070861329	7.28147376120539	9.7395746891074	6.40169648296913	10.7034404046507	5.80670578530912	0	6.5637673858785	5.99683232924849	7.33437267659406	5.71196522617012	7.85385824366212	7.318881724585	6.31612636584921	6.34166800808568	5.30183841116528	3.07736526844083	6.75457163321798	8.16211103286423	7.34308775699303	5.03597363599812	8.79570784185318	0.959816257393226	1.45930541289236	6.68920954118785	4.59020703133623	8.20012058546354	5.73800478866625	8.12216032817804	5.11285205042892	8.4683782020176	6.55507847014533	7.40614964854877	5.59765852675616	6.4511159683897	5.90389180446503	6.81864433831759	10.2322738199395	5.36589487088873	7.9926277666628	8.86784734889436	6.76695901544667	7.49416863150815	6.81524745743476	0.147472293758907	6.09999494051326	4.75517959083648	8.13222735911982	7.99554317251968	7.09453449461622	9.55442719695555	11.0404590547979	6.69959830960237	3.41537336633054	5.22358086345059	5.60409973990853	2.50782321761976	4.60915538183382	4.57083978150178	6.24303924785391	7.02647089971763	4.16044118904294	4.93996013305423	4.25326368022203	4.57606546654852	5.99329846789227	5.83780643893266	4.90723415870707	6.59611793145334	3.32398101913303	6.52547446577985	4.32647467271866	6.65636047922437	6.48754611916158	7.76058121997129	6.58068757488763	7.62529955002033	0	3.14625068269669	3.56443744282155	4.265902292261	3.34855249914163	3.10128617033344	1.63523541163879	3.75358508776306	5.41534882025037	5.09342209456577	4.95717817574273	5.03964388557102	3.3045986999642	2.78925608994752	3.10073722861272	3.55546615973212	4.54121243827125	4.07066675034013	2.81006219701891	5.45583899223586	5.2833246655717	5.04421520106506	3.95251467633598	4.07945542903112	0	0	2.27619730562579	4.93431278360629	0	0	4.9773625102862	0	2.89086338495299	6.35718017663379	0.713809305010328	0	0	3.76082820874302	2.90261097200365	2.20489280390604	1.93742556508776	0	0	1.73160922193141	0	9.85588234059251	0	0.57586969749465	7.44534184070145	5.33608090767948	6.65029330872276	0	0	0	0	0	4.79669969158595	8.93034699512156	6.29619096757887	0	1.52909935959963
4	Chr1	14678	15114	3.18229734410198	2.42552312440833	0	2.50047958010328	1.91673122235722	3.8480883558088	2.69971685531842	3.65257678655613	3.95040020008233	3.77645013179972	3.32166627518698	0	3.25455098149518	3.58949306491072	4.75775039074483	3.62567789784333	2.80716155880275	2.28491458931981	1.84961709284844	2.97351211762464	2.20534600291976	2.81863500433757	3.49001426359682	4.48118753807839	4.01379015174402	4.18082816542257	0	3.23362069745485	3.82930257168879	4.75525261449505	3.44687556751645	3.22008187990147	3.75834466938149	3.69944544285454	1.23047289709125	2.17754077601431	0.219811804888631	2.97449026049966	4.00405446895226	1.98695315777459	2.90536940538353	3.05157210839804	0	0	3.94663362930083	2.98639975532718	4.19541053209762	1.72140143659988	3.54851664823313	2.35977786942873	2.75222291565572	3.21065067925486	3.5500552034366	3.6768933460065	3.85391343566138	1.40568852487263	3.59528519656745	4.44516813489174	3.57726324725915	3.39984912462522	3.21298816988926	3.48447889601358	0.832685403500906	2.39454640396357	0.147472293758907	2.09687326080143	3.60240878093673	2.54645503164358	2.57920747500635	3.92286024996426	3.80005627151641	4.34927174885978	3.76852404915133	1.63006456120321	2.02797845286905	2.46580388555976	0.518859976059261	2.30457769091691	3.03374321781092	3.73787063247304	2.9652996457524	1.28595454934055	2.61527301161694	1.43956616869053	1.85221697455536	2.85395165137727	4.04754579765998	2.71650462356999	3.70690925073411	3.32398101913303	3.91528467946791	1.53830210585552	2.53575637303785	3.68765779404974	4.06161260110647	1.69824195480971	2.83920727926289	0	2.54696483837351	2.27297460121954	3.01734552379437	1.71952695901867	1.71763541741544	1.2264265587291	0.896378528421029	3.50404923663259	2.6194742200624	2.54940591895341	1.30055326079252	1.78448329798067	1.17442361682001	1.74416469109465	1.66426075561929	2.41709694295083	2.97640149487235	1.9132338362682	2.54605819637673	3.49512247107051	3.18887167883423	2.10800782737919	2.95612712248632	0	0	0	0.548256975956254	0	0	2.4886812551431	0.851874254174523	1.4454316924765	0	1.07071395751549	1.43708147776089	0	1.15717791038247	0	0	2.75318369775629	0	0	0	0	4.75401383487403	0	0	0	2.5276172720587	2.44296488891857	0	5.6917258395608	0.168559814742911	0	0	1.05293407864082	3.73039811188622	4.56473845149468	0	0
5	Chr1	16429	16975	4.77344601615297	2.82977697847639	3.5243007562384	2.40430728856085	0	2.44025115246412	4.54043289303552	4.46426051690194	5.17941359566351	5.14970472518144	2.32516639263089	2.48780528554221	6.67600201332345	4.34727493416965	5.5089741366519	3.44736587008054	2.80716155880275	3.57478572845196	6.02200913950653	3.36998039997459	4.96202850656946	7.16403063602465	8.19747536333206	5.87449794907756	9.55664321843813	7.8971198680204	2.83288250409608	4.53672157553367	5.27432241006192	6.85078766495049	2.46205397679747	5.34062360569024	5.80235668255387	6.4063567425042	3.88072221390318	1.23078391687766	4.2863301953283	6.6306345390305	7.54610265302542	6.47919507969974	5.90758445761318	7.44942602932463	0.610792163795689	0	5.35136763295028	3.65004414539989	6.48381627687814	1.60664134082655	4.7313555309775	3.61832606645739	5.18688164873578	5.68552724451381	5.14145926014956	3.07322428919946	4.02147488938579	0.843413114923575	5.82684152547139	8.21936749470548	4.14209428630007	4.6524251179082	7.06857397375637	4.1409749199002	1.87354215787704	6.44685570297883	0	6.2906197824043	3.74650513217419	2.95717358513448	1.03168299000254	7.01106938291485	9.66300023328459	5.93842873402008	8.51407285178634	3.10488487848231	3.93304912071574	4.09099281013323	0.864766626765435	3.55563415170038	3.15509294652335	3.65834147008	2.32066928798014	1.4372433198512	4.7074914209105	3.92608955097418	4.4671115268688	2.62563551926709	2.72430967150191	2.80413380497547	4.36106970674601	3.75288179579536	4.29913611863143	2.69202868524717	4.01494759064327	2.45843852936649	3.69896861886482	2.86578329874139	4.38049123086274	3.68541084705945	2.32223264675232	2.94453527885258	2.39306713956105	1.62902554012295	3.67383130947192	2.24844869100334	3.69756142973674	1.59274965301481	3.68666742082856	1.98287127029709	3.03462427518255	3.37069067396348	0.513810332358753	2.77774376729889	1.28601967479672	4.35809903350225	4.94607895471435	2.86985075440229	4.18280989404749	2.43845753795617	3.13089219376452	1.25162964750639	4.13857797148085	2.50361668909872	6.72804444265472	6.63890880807521	0	0	0	0	0	0	1.33835372139659	0	0.862248886656534	0	3.90547544754083	1.65863484114494	1.25993874508916	1.12166743241923	0.82650574879689	0	0	0	6.60923874604439	0	5.18282727745185	1.61855257406553	2.80846363562078	6.65029330872276	3.7460183136728	0.711465729945099	0.674239258971643	0	0	3.04180956051792	4.40865231404735	4.48603606439994	0	0
6	Chr1	20128	20392	0.757689843833804	0.404253854068055	0.587383459373066	2.21196270547598	1.91673122235722	1.97097208468256	2.08614484274605	2.59738793710658	3.07253348895293	4.11976378014515	1.66083313759349	0.452328233734947	2.16970065433012	2.27334560777679	2.05334490547935	1.3670588795147	1.49413437807243	1.10560383354184	1.76358839085548	1.85018531763311	3.58368725474461	2.7599134417472	3.89582987564296	2.14645117370141	1.33793005058134	1.74201173559274	0	2.65446475164204	2.09527876564104	3.30449757956435	0.787857272575189	3.37715904477471	2.70337072709896	2.4362201696847	1.04116937446183	2.84027057740997	1.31887082933178	3.0364588075934	3.59338221572639	1.55500681912794	1.16214776215341	2.78231574589233	0.523536140396305	0	2.60879172106326	1.38259247931814	3.17834131219517	0.573800478866625	2.52338961652133	2.51709639405732	2.32880400555484	2.47487656525895	2.08106684339387	1.64637015492828	2.93232544017714	2.2491016397962	1.79764259828373	2.01290632523399	1.22380058458866	2.20691960721286	2.24909171892248	1.46449113020861	0	0.368391754455933	1.76966752510688	3.43124715403871	2.16144526856204	1.6428742139636	3.09504897000762	2.67088357444375	1.73716858126465	2.25827571575412	1.6051120950089	1.31957607335498	1.53634731277959	1.56914792717439	0.778289964088892	0.921831076366764	1.01124773927031	1.82917073504	1.80496500176233	1.28595454934055	0.755523314467117	0.130869651699139	1.74326303487563	1.02742259449582	2.87998450987345	0	2.07150811070435	1.07225194165582	0.690932590494337	2.21130927716732	0.422626062172976	0.751189550639762	2.61103667213987	2.22894256568775	1.78464457553667	0	0.674196574863576	2.1179990602273	1.0924871724083	1.26701986454008	1.14509027827696	0	1.23252047657891	0	1.11570198261917	0.495717817574273	0.487707472797195	0.793103687991407	0.293605904205002	1.42117122978083	0.529537513151592	1.06205774766021	0.919182814592932	0.597885573833811	1.33364953143543	0.650255343454978	0.695753820836559	1.31750489211199	1.1233283065448	0.834538896366238	1.79414518470793	0.758732435208595	0.548256975956254	0	1.55904772289029	0	0	0	0	2.14142791503098	0	0	1.30182514918028	1.86596419628806	1.7324157744976	0.81575813266853	0.708433498968763	0	3.21584569787262	3.7750169365323	3.01474048065183	0	0	0	0.561692727124155	2.30724461731198	0	0	0.337119629485821	0	0	0	1.13042367026855	2.43977399993681	0	0
7	Chr1	20601	21830	19.8514739084457	17.3829157249264	16.4467368624459	16.1569449791289	14.056028963953	11.9196883216517	23.6838796852934	15.3408225035357	14.835947418087	20.9421325490712	14.5046094016498	32.7937969457837	13.0182039259807	11.5262610639911	13.6221905924483	11.7685938323439	12.3605662185992	11.5351333299532	13.8076066698685	13.1495313646067	17.8081689735771	19.1432294044593	20.4531068471255	16.0418982455579	17.5842235219262	17.4201173559274	10.3872358483523	14.2858466633826	16.1119711978604	23.615068068594	23.34027170004	25.6035778743385	17.0773906906983	17.0535411877929	10.8849525511918	12.4971905406039	12.199555171319	14.6245771141233	16.3755560973817	11.2306048048129	13.8489274989948	15.6168690253312	8.90011438673719	5.83722165156943	12.4419297466094	9.2910214610179	14.3025359048783	6.31180526753288	12.3803803060578	11.4842522978865	9.42107074974458	12.976379828655	12.2415696670228	14.0490253220547	13.2373548442282	12.6511967238536	14.6910791652843	20.1290632523399	14.9680225345844	17.8342962853148	13.751589367126	13.5339180308933	22.4825058945245	19.8931547406204	13.7149233195783	17.4104022260483	15.2742132311717	17.4966103787123	26.3079162450647	16.1922316700653	21.1717420841629	19.9062822351659	17.2375081507478	13.3510049774739	12.1064168247031	11.3763224720143	4.58326312185681	11.3911983008179	10.4765265788404	13.4006638632278	9.54052929502945	9.53119254217111	11.100381004863	11.7782686529226	8.9342230537376	10.045909812848	11.2864257819365	11.3041644013074	11.6658614655456	11.4730957757172	11.9761649019018	12.0179852019963	10.4599950387811	11.1995533004474	15.4486336434943	11.887693683668	13.0603534846093	22.5731414382391	10.0380378924132	12.2430677383871	10.924871724083	9.95515607852916	6.91825376458998	8.17617705819397	10.5884713669734	4.93752392434592	10.7204407895146	10.7641583244699	9.69995973674422	12.9540269038597	8.95498007825256	9.49600776262644	9.60732345289317	8.78944342891211	9.4982224174603	9.44659206657422	13.3364953143543	12.1922876897808	10.6682252528272	10.4082886476848	11.3515281503475	11.6835445491273	29.1548592515038	15.7436980305784	17.5442232306001	1.80861703497798	5.45666703011601	32.3528563168603	5.11124552504714	15.8997486172415	8.36471075872867	26.054039632877	6.61057479770009	7.96443517800265	13.1628987306006	10.9884558225853	4.09480092153979	8.05561156010173	8.73734648728141	21.0165396785876	28.9426112808536	16.6100745207421	17.6246366561184	4.84113735096278	5.18282727745185	8.41647338514077	11.3742777242641	15.8792717779707	9.06930749626046	0	5.05679444228732	4.78323537159456	0	16.9639379336576	16.2781008518672	17.3932275479366	0	6.46926652138305
8	Chr1	22113	23064	5.98574976628705	9.49996557059929	0.587383459373066	5.6741652010036	10.60591276371	8.16545577939916	10.4307242137303	8.36034242256181	8.95424045351996	4.63473425266329	7.19694359623846	5.65410292168684	8.01120241598814	6.66050379822323	7.91289012355455	5.70598488840917	7.47067189036216	8.14461490709157	5.50583692754883	7.26858517641578	9.31758686233599	8.8082343885549	9.09026970983357	8.32220542785987	10.0026199019652	8.5358575044044	0.944294168032025	7.43250130459772	6.50258927267908	15.0717328628911	11.5224126114121	11.5451716181833	5.86829255394653	7.85004276898402	7.85609618912107	5.58586546890628	6.81416595154755	7.31228855706167	10.3181403623001	5.61530240240644	6.48865833868989	10.8600066210636	5.67164152095997	3.56719100929243	9.23110916683923	7.35539198997251	9.4714571103416	3.09852258587978	5.36220293510784	6.52871877208616	6.98641201666452	5.41797302124257	7.16131825520831	6.64035962487741	5.94843160721647	8.57470000172301	11.1577816445197	8.80646517289873	7.90763454657287	7.09793062860353	7.26135326394973	3.88847644917458	6.45331187713202	12.3411237742738	4.86658569404392	2.73228940043823	3.31421607846179	5.01076635258898	0	2.42048823933965	7.16582039771666	6.77482714726235	5.79236103851038	5.20068217145787	6.75992817623018	4.65140278412408	4.58326312185681	6.12359215015065	3.9640911379396	4.09575186324174	5.41489500528698	4.84124065634088	5.52113191341355	2.42108855643408	4.24920364750934	6.84948396330545	7.16104256509073	5.34538006573449	8.34054581415174	7.72021397992188	6.21839331444903	6.63392783150195	6.44504744813788	8.46795493448459	8.84851316669624	6.26226720836081	6.48961663831518	3.68541084705945	4.19500091026225	4.85590028442356	4.05780949751656	4.25356668809882	3.76925549932833	2.55505533068562	4.76201093223671	3.66332420193407	3.97772011194661	4.95717817574273	3.52233174797974	4.22988633595417	4.55089151517753	6.0722770726999	4.69018940219982	4.65108048113266	3.67673125837173	2.86985075440229	5.21335725924759	7.88434603939161	3.71068704446165	6.12639774832077	2.18753407063988	0	13.4560888853094	4.93176082885587	14.2546813748626	2.53206384896917	1.16928579216772	12.4434062757155	0	3.3038438685177	9.03388761942697	6.06737909258779	3.16157925107396	0	4.77335888032768	4.97590452343483	3.14984686272291	4.38469996309335	1.06265024845314	5.87226843960535	2.22635471391181	13.5900609715163	7.42089964468142	7.70180942198624	14.3967424373662	3.39896040553762	4.77438818055532	3.1215662469515	1.18295315168615	13.5178488689569	1.01135888845746	2.76924153092317	0	3.39278758673153	5.42603361728905	7.08321483852623	0	4.11680596815285
9	Chr1	30851	31210	4.09152515670254	2.42552312440833	0.881075189059599	2.59665187164571	3.19455203726204	1.78326045756993	2.94514566034737	2.67855631014116	3.95040020008233	3.94810695597243	3.76455511187858	4.52328233734947	2.5035007549963	2.19357909522322	2.95481340056784	2.13974433315344	2.76188475946722	2.98513035056297	3.26909067573212	2.04841945880808	2.20534600291976	4.11050938132562	3.81466675323373	3.42679047029524	2.86699296553144	3.36788935547929	0	2.84751673357964	1.6617728141291	2.7403150659802	4.92410795359493	3.14154329746485	2.50556311292099	3.87990619616451	0.56791056788827	1.70416234644598	2.41792985377494	2.91252171340592	3.74738431068609	2.93723510279721	1.93691293692236	3.76958907507994	0.610792163795689	0	1.60541028988508	2.82048865780901	2.16127209229271	1.14760095773325	1.73483036135842	3.22502975488594	2.1170945505044	3.41131634670828	2.50952178173967	3.01834528403519	4.4403785236968	4.07649672213061	3.16137146594724	2.93548839096624	2.8241551952046	2.86303084178966	2.12057219212691	2.57548440140134	2.08171350875226	0	3.53933505021376	2.28749810269247	1.58505986361216	2.4643113209454	2.32128672750571	2.25355801593692	2.93147198088409	3.51287333561751	2.79149929566765	1.00908758550675	2.64251737798089	1.9053939115689	0.518859976059261	2.04119738338355	1.90114574982817	3.53904772649043	2.57852143108904	2.26933155765979	3.42891350411999	2.61739303398279	0.762677577758088	2.34024035412936	0.778374191857688	1.40206690248773	2.56212845271328	2.89508024247071	2.61018978631194	0.192287763231941	2.11313031086488	2.18527869277022	3.19126704372651	2.54736293221457	2.67696686330501	0.460676355882431	2.62187556891391	3.04785230618074	2.49711353693327	3.89156101251595	1.19280237320517	1.73743762486622	3.02527753342097	1.7520246183163	2.76500056562142	2.19532176354321	2.22177848718722	0.925287635989975	0.513810332358753	1.2919738452553	2.34509470109991	1.39166187624442	2.23230112115426	1.73386816411805	2.00047429715315	2.11332986622868	2.08726146250968	2.96438600725199	1.35981847634371	2.92088613728183	6.27950814647774	1.51746487041719	0	0	0	5.39214271947671	1.70374850834905	2.68437314317063	0.334588430349147	0	2.01191406886525	0	0.144647238797809	0.207329355143118	0	1.83545579850419	0	0	0.989490983960806	0	3.24664359454812	0	1.1517393949893	1.13298680184587	1.40423181781039	3.25728651855809	1.18295315168615	2.1343971898353	0.168559814742911	0	0	2.69083153430431	2.14780497351025	4.09252412892627	0	0
10	Chr1	32920	33936	12.8807273451747	15.5637733816201	15.8593534030728	10.0980906119556	14.4393752084244	13.6090929656653	15.4620147168237	13.7986234158787	15.4504541158776	14.7624868788534	14.0617205649582	16.2838164144581	10.0140030199852	11.2470782700536	11.5187641039085	10.3420976102416	10.5947710445136	10.83491756871	9.8933007291893	12.6869850351984	13.1218087173726	15.9135434619892	18.1805394196671	13.4812196523703	17.0745358836095	19.104062033667	4.72147084016013	12.3553268440066	12.0659156504156	21.9225205278416	24.6205397679747	20.734185763268	12.1981362076417	9.74488067873878	6.34166800808568	5.68054115481995	6.92407185399187	12.0838666832799	11.5501571219777	9.07087311157963	11.9120145620725	12.1165363127569	3.92652105297229	1.62145045876929	8.62908030813233	8.95919926598155	8.07298693297573	9.41032785341266	9.22614328540613	11.5629115602008	13.6552598507534	12.976379828655	13.5269344820602	13.9941463168904	13.991381385988	16.4465557410097	14.0712024072554	19.2903522834924	12.520421365407	11.3328304154174	12.7876929161593	10.4029369938956	16.2373653682677	22.287701144584	18.2865644261044	14.9322792814648	17.8679475534462	14.0465745293888	20.8915805475514	13.6882783190242	20.5203038661886	12.545976198634	15.4928210909555	6.20976975696462	10.4471617269012	9.02260058125274	5.27507642326916	9.81091645561771	8.37313128115813	9.30491199998608	6.96200786394041	7.33750536976665	11.5653184291505	10.4041373100816	11.3312097266916	8.21938075596654	7.16104256509073	8.06188468930448	13.410289348244	11.0441949990549	10.6710700087459	8.17222993735747	9.19211685226222	7.30702562895041	11.7496650246294	10.6140122175607	11.1945887010937	8.29217440588377	9.28893058700926	8.16204515892471	9.26012936612754	7.96412486282333	9.01758594143108	6.2343350068729	8.29150138789452	5.09679888964741	9.2166685520714	11.6139602974544	8.07426816075357	10.9051757098819	6.09232251225379	8.6562247632105	6.43009837398362	7.9471217669747	7.30969190652475	6.15822141048826	11.9422253496718	12.2735696077127	12.4655892899884	8.23440557569996	6.20786695722127	8.34538896366239	28.7063229553268	14.6055993777655	16.4477092786876	0	0	18.2503292043827	0	5.36874628634127	0	11.4209488801652	0	0	10.55924843224	21.5622529348843	3.77981623526749	8.7693999261867	7.67469623882826	8.65386927941841	10.1422825855983	0	7.42089964468142	3.52082716433657	3.4552181849679	7.60719709810801	10.953008178921	16.2864325927904	1.3801120103005	2.1343971898353	4.04543555382986	12.5874615041962	3.39513953396972	12.2842309174762	9.8346859313364	15.6617750318524	0	4.94016716178342
11	Chr1	37785	38658	19.321091017762	14.1488848923819	19.3836541593112	12.5023979005164	13.800464800972	15.7677766774605	19.5115899998013	14.0421285349825	17.3817608803623	21.1137893732439	19.7085532327761	16.7361446481931	14.2699543034789	11.1274285012232	11.8693351853318	10.282660267654	9.91561905448069	10.4663829575294	11.4418173650624	13.8763898822483	16.7606296221902	17.5577472145194	21.0212487039901	13.1799633472894	15.6728948782385	18.2911232237237	0.314764722677342	12.1140118665846	12.2826686261716	24.018055578297	24.0296468135433	21.0483400930145	12.6596873073903	12.0908704717685	6.34166800808568	8.61548741814359	9.45190761021112	11.340244118155	12.1148314701633	9.50281945022628	9.10349080353507	9.78298117104078	7.50401801234704	2.91861082578472	10.435166884253	8.57207337177247	11.2513282451709	3.55756296897308	8.98957550885725	9.04581516614348	14.8196618535308	14.1803738333756	11.6906990320067	12.512413177455	16.0858995575431	15.4625737735989	14.0712024072554	21.5548718993807	14.8738840280775	12.2275275534767	11.7595367017947	10.7564348529115	20.6089637366474	29.2871444792467	21.2360103012826	15.7583202629926	18.3002366071586	14.7858679256724	21.149501295052	15.9418363349612	20.5203038661886	13.0478152465793	13.8179215135549	7.37410158639549	9.95553058681172	7.78969863847286	8.21528295427163	11.5228884545846	11.8922734138188	13.0825472136556	8.25126857948493	9.37990377166045	10.9260294707552	11.4510945236747	7.08200607918224	9.13264528440727	8.87346578717765	10.6031309500635	13.6283428335813	9.32859189240561	10.901380872244	11.2488341490685	6.55070396368112	8.67282481193179	10.1540315027662	11.4631331949656	10.9512280771569	11.5169088970608	11.686073964302	10.7966293557928	9.83238455167474	7.87362344392761	7.49079890372846	5.62112172750835	7.843312123684	4.45969902844148	10.0898266254255	9.91435635148546	8.61616535275045	10.5747158398854	7.34014760512505	9.88359991620303	7.71611804878034	8.5330846622355	11.0739643853339	8.31060947628998	9.45678758654215	11.7858781001215	11.8278149542215	7.83915410806637	8.92750390990868	8.34538896366239	20.1841333279642	17.830212227402	4.38605580765003	10.1282553958767	6.23619089156116	10.3695052297629	0	3.3038438685177	11.376006631871	13.9192814477014	3.44899554662614	0	13.4521932081962	19.0743006731669	8.03210949994343	11.522583623943	7.79276848865639	15.7624047589407	16.8213467273337	14.3450643588228	10.2037370114369	2.64062037325243	0	1.13298680184587	8.98708363398648	16.8293136792168	2.56306516198665	0	6.40527296023061	19.88818917663	2.82928294497476	13.103179645308	10.173813032417	15.4256678705682	0	4.58729807879889
12	Chr1	44925	45374	4.84921500053635	4.64891932178263	0	1.44258437313651	0.383346244471445	4.5989348642593	6.01300572320921	4.38309214386736	5.35498693788939	3.604793307627	4.98249941278047	0	3.0876509311621	3.42996003980358	5.00815830604719	4.0417392959565	4.21074233820413	3.57478572845196	3.09703327174622	3.30390235291626	4.90689485649647	4.69772500722928	6.49304979273827	5.61089868213177	4.96945447358783	5.40023638033748	0	2.07530880582923	3.75705157977014	5.23883762613861	4.13625068101974	3.53423620964795	4.48363925470072	4.60174920940442	4.73258806573558	1.98818940418698	3.73680068310672	5.82504342681184	5.44140735524282	4.0602955832785	3.00221505222965	3.23107635006852	1.22158432759138	0	3.14392848435829	3.26291825119081	3.94114322712201	1.72140143659988	3.15423702065167	2.28111860711444	2.43465873308006	3.61198201416171	3.79488659677706	2.90858727370663	3.35122907448815	0.140568852487263	5.33094011904829	6.70968775077998	3.29484772773869	3.51914207636646	4.49818343784496	4.3429736964807	6.03696917538157	4.05230929901526	5.75141945659736	3.81249683782079	3.02602337598685	3.2857484279272	5.41633569751333	5.00790670208204	5.53722485278106	4.34927174885978	4.95491124981008	3.26012912240643	3.37996408811509	4.87556677372042	1.81600991620741	3.22640876728368	4.69218951021422	3.73787063247304	3.41654089619298	3.10141979546838	2.96397607983254	3.53348059587677	3.15966425071208	3.19642584954254	2.80214709068768	0.876291814054834	4.47009644941466	3.64565660162978	4.06882525513332	0.576863289695822	0.633939093259464	0.409739754894415	0.507701575138309	1.80438207698532	1.54128395159985	2.76405813529459	2.54696483837351	4.49429068877499	4.73411108043599	3.62005675582879	1.90848379712827	1.83963983809364	1.79275705684206	0.477824895904444	3.25008838415149	1.84123760813301	2.43853736398598	1.98275921997852	1.39462804497376	1.67956599883189	2.26944648493539	3.18617324298064	4.11443736055884	1.97302239365158	3.51598512832977	5.77101617316293	4.92825623092563	0.856378179872796	0.591225424497264	0	1.34560888853094	5.69049326406447	0	1.80861703497798	0.389761930722572	0.829560418381033	0	1.03245120891178	5.35341488558635	1.42761861002066	3.16157925107396	0	2.16970858196713	2.90261097200365	1.88990811763375	2.54924416458916	2.12530049690629	1.54533379989614	1.23686372995101	0	7.53685120162956	0	0.57586969749465	1.61855257406553	2.38719409027766	3.93588787659102	0	7.82612302939609	4.7196748128015	2.26574307075532	0	1.52090478025896	1.13042367026855	2.43977399993681	0.847676016973906	2.94057569153775
13	Chr1	46778	47292	7.19805351642114	2.2233961973743	1.46845864843267	6.73206040797037	5.62241158558119	4.88050230492824	4.41771849052105	7.62982706525058	6.84736034680938	5.66467519769958	4.53961057608888	10.8558776096387	5.00700150999259	5.30447308481251	5.5089741366519	4.93329943477043	4.07491194019754	5.23319147876472	3.95732029167572	4.88977548231607	5.95443420788335	6.0483209468077	6.65537603755672	6.025126101618	7.70902552954009	7.54871752090185	0	4.48845858004927	4.40731050703804	5.56122763390099	6.10589386245772	4.24108345157754	6.59358713926577	7.30866050905409	2.83955283944135	2.36689214784165	3.40708297577378	4.95748376749944	7.95677490625129	3.54195997690252	3.68013458015248	4.39785392092659	1.6578644445883	0	4.6824466788315	4.64551073050895	4.44967783707324	3.2132826816531	3.46966072271683	3.5396668041431	5.08102692121056	5.75241580033162	5.87595344017093	5.21350549060623	4.18903634311019	6.32559836192681	6.63268131090892	5.45162129750874	4.42450980582053	5.308536352485	6.36171657638073	4.59547216720632	7.28599728063292	10.1307732475382	6.78372551290971	8.51457627113309	6.91662485939851	6.73578427725076	5.15841495001269	5.50869737229024	8.68584290632323	4.43291159018401	5.79236103851038	3.18250700044437	4.91631140089468	3.02621385955061	2.59429988029631	4.80669061248384	5.37983797291803	5.96468717947826	3.80331911085633	3.40399733648968	5.63736626948541	3.99152437682375	4.35815758718907	3.36766294862518	4.12538321684575	1.48969608389322	6.92319815945929	5.2540345141135	4.45267669429684	3.94189914625478	2.74706940412434	3.5510778757516	3.55391102596816	4.67016537572671	4.78609227075744	6.44946898235404	6.06776917377218	6.40565569434597	5.41041266335541	4.25356668809882	1.95619589205648	1.2264265587291	4.08972703592094	3.66332420193407	3.2985971660045	2.26613859462525	3.41395230958037	4.0977023879556	0.954219188666256	2.00255946014571	2.95028043041601	3.69889077633384	4.07066675034013	2.69048508225215	3.15226252884738	4.87691507591233	4.75431777571649	2.83263551804079	3.19261729228522	5.00723337819743	10.7648711082476	8.5357398960967	7.67559766338756	0	0	0.414780209190516	0	0	2.00753058209488	0.356904652505164	0.287416295552178	0	4.77335888032768	3.10994032714677	4.09480092153979	2.03939533167132	1.65301149759378	1.23626703991692	5.19482766579423	0	5.21782006266662	0	0	2.75153937591141	3.65100272630701	7.05745412354252	0	0	3.37119629485821	10.8252168936087	0	3.86075828834967	4.86082178215477	7.00451245143149	0	3.05819871919926
14	Chr1	49276	50325	16.5934075799603	17.5850426519604	14.0972030249536	16.2531172706713	13.2893364750101	14.6415069147847	20.3705908174026	16.2336746069161	18.8741342892823	23.5169849116619	22.2551640437528	19.9024422843377	11.0988533471502	12.8822917774018	12.3701510159365	12.6601539711578	11.2739230345465	12.603883702377	9.33411416623513	11.3654240940319	16.2092931214602	17.9100765900616	18.9110075213502	13.2176203854245	18.6035987985596	17.3620502980743	0.944294168032025	10.3282810336618	12.2826686261716	23.5344705666535	23.6357181772557	21.9908030822539	16.8795830765204	14.7977817714181	9.84378317673001	7.57405487309326	12.4193669762076	17.1652875449668	15.348875464317	12.2672760175648	15.3984578485327	11.9370320710865	7.06773789535012	5.35078651393865	10.1675985026055	10.0652732494361	12.9676325537563	6.31180526753288	11.0398295722808	9.04581516614348	14.925516581056	13.1770454961085	12.1191539703525	14.4331783582046	15.1643115620589	12.5106278713664	13.5133133250294	16.6903482800652	11.5790363003388	14.0169218295952	14.972524871684	10.3019376056054	18.7354215787704	26.7084021980552	14.8947016696496	12.898947634627	23.055416197995	14.7037242149742	16.7648485875413	14.6063945477393	24.4289331740341	19.571722869869	17.0281457035727	8.15032280601607	10.5700695119236	10.3675845188308	7.17756300215311	14.5517619912182	9.06077974386194	13.0030180512626	9.6694553665839	8.54781553385187	11.972138675402	11.3856596978251	11.8759794250902	10.045909812848	9.34049030229226	8.93817650335931	14.2825032895932	10.9369698048893	15.2772872787081	9.710532043213	6.65636047922437	7.85334530214296	10.0815027063179	9.87103136233145	11.6001897409884	16.5843488117675	9.36384131754966	10.1250686781598	9.98845414773307	8.68813621398909	7.92020775808232	8.27837927142139	8.90776162618397	10.1935977792948	11.3025461717507	8.00230191227041	11.4340307511342	11.5000034758754	7.04654170092005	8.33323130189668	8.77519307508353	7.17804546694489	7.70362739849315	7.83230101722293	9.57802845303628	13.2489526228952	9.21873812608441	9.55191046781196	6.79909238171853	14.6044306864092	22.8753511050261	20.6754588594342	13.7064243989063	8.68136176789428	0.389761930722572	24.886812551431	12.7781138126178	6.40119749525305	15.3910677960608	22.1280884553202	6.61057479770009	0	14.4647238797809	19.4889593834531	10.5519869901218	9.68712782543879	7.55662398900014	9.5810695593561	12.1212645535199	9.81504403498399	16.8129757574813	3.52082716433657	12.6691333448823	8.25461812773422	10.3913154517969	17.7793555804629	9.85794293071789	14.229314598902	10.4507085140605	18.8811922562943	0	9.2424213569583	16.391143218894	14.1664296770525	0	10.4684494618744
15	Chr1	51058	52180	17.729942345711	20.2126927034028	18.2088872405651	7.98230019802201	5.62241158558119	12.5766790165458	14.3575850941934	11.7694140900142	21.1565877382187	21.1137893732439	18.71205335022	26.6873657903619	14.9375545048112	14.2383224908125	14.9743933350811	12.7195913137454	13.4472094026519	13.5620736914466	11.8289465240307	15.4622630116481	16.3195604216062	18.7909000289171	21.5893905608547	17.7741219997731	23.636764226937	18.3491902815768	4.40670611748279	11.679644907225	10.6931468039612	24.824030597703	27.5750045401316	26.2318865338315	16.6158395909497	14.7977817714181	10.1277384606741	11.5504336814672	10.44106073221	14.2527658315609	15.7082136858896	12.3536652852942	11.524631974688	15.6168690253312	8.72560233993842	8.43154238560029	13.9135558456707	12.1115101188269	17.2266099120978	9.52508794918598	11.1975414233134	12.5068227079723	11.4323105727238	13.712153942651	16.5261190504807	15.0917264201759	16.1696802844053	16.4465557410097	15.6828819781304	16.6064771831805	15.5328535736253	16.1641949609375	14.072888184115	10.2514379114603	28.519475069906	23.9454640396357	17.1067860760332	16.8385277003751	14.6978278262218	17.4144666680142	17.2806900825425	17.0268827870789	23.3432028107437	20.324481441787	21.0060321998991	9.54752100133311	12.5365940722814	11.3202814746152	6.83165635144694	11.7204236852346	10.2338271214155	10.895495247847	9.86284447391558	9.00168184538382	10.6935607586115	10.7313114393294	9.04317699341732	10.6167001431235	13.9328980342526	11.2165352199019	14.8821503742708	12.1164469407107	12.0529351897345	12.4987046100761	12.150499287473	8.94598464852807	11.7496650246294	11.7815535614924	14.4393970202513	11.9775852529432	8.68964474268609	12.7079943613638	12.0693820951775	11.312677361965	8.01563194793873	5.11011066137123	10.3643767348681	8.76012309158148	11.1570198261917	10.7641583244699	11.7591690663324	10.6408078138847	9.46879041061131	8.78542214773603	7.64046983261583	8.2767258955589	8.57903960286737	9.5063806239576	13.2758748811072	16.6627931760338	13.6251789913826	9.81541144623436	9.57785187685567	7.51085006729615	24.669496289734	22.95165616506	0	0	0	17.4207687860017	0	0	0.669176860698294	16.7745186677427	8.04765627546099	18.1009890409151	10.1253067158466	14.098396149732	4.72477029408437	8.97333945935383	10.9807192340158	5.87226843960535	13.6055010294611	10.5700474222905	16.581072643585	0.880206791084142	5.18282727745185	7.93090761292111	11.9359704513883	16.1507123211839	8.67498977903174	0	8.25943092240263	18.6294430262104	0	9.94437740938551	17.6346092561894	18.6524657414524	0	6.11639743839852
16	Chr1	55227	55835	6.06151875067043	5.8616808839868	5.87383459373066	8.27081707264931	10.60591276371	8.35316740651179	9.08086578607105	9.57786801808052	7.90080040016467	11.8443208679173	9.63283219804225	9.72505702530137	7.76085234048851	8.45525033067859	7.111584794587	6.47867034204791	6.42930550564501	6.19138146783431	6.10803784149948	5.61663399995765	8.43544846116808	9.39545001445856	13.2295889527042	8.54814765667054	10.2574637211236	9.29072925649459	3.46241194945076	7.52902729556652	7.8031071272149	13.9433678357228	12.8026806793468	13.1944818493524	7.25294585319234	6.49658711915919	4.25932925916202	4.26040586611496	4.83585970754988	7.25032000996792	6.6220900832672	6.39280581197041	8.32872562876613	8.88545996268842	6.80596982515197	6.64794688095408	7.96015935401354	5.80688841313619	9.09005615287818	4.24612354361303	6.07190626475446	4.56223721422888	5.292736376261	6.48818991432752	4.28454938345797	8.61600381079135	9.04831850111802	8.85583770669754	5.26895244324541	6.79355884766473	5.27175636438191	6.14358701467365	5.26930059861839	4.19147461404532	8.74319673675951	14.1830825465534	9.43822680057003	6.41770301033166	7.49301026434839	7.14650283074166	14.1856411125349	9.34809251055314	12.1601800688525	9.20038254566492	9.28173515809494	3.64823973221672	4.17886469076047	3.02621385955061	1.64305659085433	3.95070461300042	3.9640911379396	3.57881230768695	2.77191053842072	4.00915241853229	3.37079632608406	4.3186985060716	4.57606546654852	4.96587587339645	4.51457031277459	6.13404269838384	6.86868478812496	5.14680931994792	7.21640705627419	9.42210039836509	8.45252124345951	7.92163526129203	9.06609955604123	7.6420887966437	8.84210266970443	10.1348798294135	5.16884040728741	5.73409501671293	6.55492303444983	2.80554398576731	4.00781597396937	5.41671730105351	4.64996361618409	3.02622434072815	6.16061529533194	5.52371282439904	6.0692485503651	4.42816225795202	3.96367970676753	5.29709276554672	6.73269123864167	5.96949699546947	6.7406739736815	5.0820273775874	6.91072939016542	7.64050028559599	7.30541511878387	7.18040166201037	6.62172475436935	6.25904172274679	14.8016977738404	7.96669056969025	9.86862556721257	6.14929791892512	4.2873812379483	7.88082397461981	3.40749701669809	2.47788290138828	1.67294215174573	4.63976048256713	1.72449777331307	0.724039561636605	9.11277604426194	13.0617493740164	5.03975498035666	5.91424646184684	4.95903449278134	9.5810695593561	16.3266012353533	3.02001354922584	4.98591694877033	6.8216026309021	1.72760909248395	4.20823669257039	5.33608090767948	8.14321629639522	3.15454173782973	7.82612302939609	4.21399536857277	19.3846907164622	0	10.2953554355991	10.173813032417	10.7035246448841	0	3.17582174686077
17	Chr1	56436	57638	11.5926546106572	8.69145786246318	12.3350526468344	19.5229751831141	18.7839659791008	15.2984976096789	18.2844459746566	16.9641899642274	16.5038941692329	24.5469258566982	17.1619424217994	21.9379193361449	14.9375545048112	13.041824802509	12.1698246836947	10.9959083787052	12.0436286232505	9.98728796299464	14.4098075838192	16.1230434822314	21.1161879779567	22.9601309728331	27.2708091295007	15.2511004447206	19.7503959847721	18.1749891080175	13.5348830751257	15.3476325640394	13.5831864807074	30.3852582316039	23.34027170004	25.7606550392118	11.0112905225738	13.4443261215933	10.1277384606741	5.49118978299262	8.79247219554523	12.0218981361861	12.3715016284294	11.0578262693542	17.1416794917628	19.0274496170702	10.7324908781243	10.3772829361234	12.8432823190807	11.7796879237906	12.3319642913173	12.0498100561991	13.3266514122533	13.3720745934295	10.585472752522	11.237277377392	10.3441263686342	14.5429363685332	17.9290755485116	14.6191606586753	11.5916953751399	15.6000240205635	14.6856070150639	15.925609057455	15.1010443984795	11.1099327119274	13.3229664560145	14.1830825465534	11.9452557944714	15.3135289652468	21.7585490368578	15.6894487433524	16.24900709254	16.6930223402735	20.9545960115048	18.0662057260329	16.1906959148724	6.90836885462315	7.55882877887556	7.95782163067012	3.89144982044446	7.96725430288418	8.21133164287488	8.74820786323478	6.4463035777226	7.71572729604328	8.36887363717422	8.6373970121432	6.53723638078361	10.1600678789031	9.80751481740687	8.14951387070996	17.444278826984	12.8670232998698	12.6670974923962	15.6714527034032	14.3692861138812	15.0920809719443	19.0750734659108	10.5078720953851	13.7904353564197	7.83149805000133	9.13910912592847	8.47199624090919	10.3526165385358	11.6746830375478	9.30385851100032	9.19819919046822	10.0282347867103	10.8306976405007	13.000353536606	15.1548018515564	9.3206317023464	12.2270151898675	6.75293579671504	14.01791622102	12.3306592348156	13.1841651433682	11.3803586568649	14.2894652146281	9.57802845303628	11.2169046745984	13.7991174465918	11.3964173167688	9.34136170705677	15.4389695827754	36.7799762865125	23.5207054914665	16.4477092786876	14.4689362798238	8.96452440661917	17.0059885768112	0	8.46609991307662	11.7105950622201	23.5557070653408	11.2092355265349	2.17211868490981	18.6594938049173	19.0743006731669	8.50458652935186	9.38121852568809	13.5783087302346	9.89013631933532	18.3055832032749	7.55003387306461	9.62397922669621	7.48175772421521	15.5484818323555	12.4628548203046	14.604010905228	18.1865163952827	0	0.711465729945099	7.07951221920225	30.4616568401548	9.6195620129142	14.2731063993533	18.1998210913237	19.675596773684	0	3.99918294049134
18	Chr1	63592	64800	23.109540236931	9.09571171653124	8.81075189059599	11.5406749850921	14.3115931269339	15.9554883045731	16.5664443394539	21.671955600233	14.2214407202964	26.9501213951162	24.3588860180379	16.7361446481931	16.1058548571428	12.9620582899554	13.3217010940855	11.7091564897563	9.41757426178988	11.2771591021268	18.4101422264914	14.008545976365	19.3519111756209	24.3694484750019	21.9952061729009	18.3766346099349	21.8528574928285	21.7751466949092	6.29529445354683	13.610164726601	11.4879077150664	41.8301035071683	35.1581307886678	36.913133745212	19.1214027038707	17.4144626944128	7.66679266649164	8.23678467448893	9.45190761021112	19.2722181461541	22.3816378008101	11.0578262693542	12.2025515026108	13.642322366956	8.8128583633378	8.75583247735415	21.6730389134486	23.0616425550266	25.9988319337565	7.91844660835943	10.803261795732	10.6976596747436	10.6913274800472	14.4479280566469	11.9355304253472	15.6405164718187	14.5778464740235	15.4625737735989	15.6208943023276	25.7484267436182	26.8294743544437	25.5883381484951	24.8685284349429	22.4218642004352	57.2471214906873	64.4685570297883	44.241688127672	14.5510295976827	16.4269840410715	19.0573408819778	16.24900709254	19.8646965849254	32.5719108987121	28.0193468436159	17.3770831155311	9.00416614759871	10.0169844793229	8.4061496098628	4.66973978453335	9.87676153250105	13.146220610514	15.0310116922852	12.9570701912224	9.00168184538382	13.1344822361206	14.8537054678523	12.0938873044497	10.3883840110133	16.1901831906399	12.7938604852006	11.8294015795485	10.6152942223926	7.90733964676853	7.69151052927762	7.50161260357032	11.1312633412983	12.1848378033194	11.4631331949656	16.4674022197248	17.5057015235324	13.5588422278119	11.4165315197618	8.32371178977756	4.88707662036886	5.77316348631302	7.0519527126923	9.35595089039449	0.477824895904444	9.70175637060148	8.7104702230908	8.07426816075357	6.08046160793412	4.69769446728003	12.7905410680275	11.8011217216641	9.88812385752612	12.8247887940823	5.91906718095473	11.7603640499306	13.5740802946227	13.9150764167312	13.0432984319087	10.5238125560513	9.17992786002862	47.54484739476	25.0381703618836	4.93431278360629	10.8517022098679	4.2873812379483	30.6937354800982	0	13.8348461994179	0	6.78118839759812	3.16157925107396	0	9.83601223825098	21.7695822900274	4.56727795094822	11.4206138573594	13.3421642305784	4.01786787972998	9.64753709361786	3.02001354922584	15.0737024032591	3.52082716433657	8.0621757649251	7.12163132588835	8.84666045220545	16.8293136792168	4.14033603090151	7.11465729945099	9.10222999611718	17.6224461058747	0	9.00843600614923	15.1476771815986	14.0877272899577	0	1.52909935959963
19	Chr1	65276	65520	4.31883210985268	0	0	2.78899645473058	2.42785954831915	3.0972418473583	2.331573647775	1.46103071462245	0.965653382242348	1.71656824172715	2.54661081097669	0	2.92075088082901	2.15369583894643	2.70440548526548	1.06987216657672	0.905535986710565	1.17931075577796	4.1723920466581	1.32156094116651	2.03994505270078	3.81690156837379	1.54209932577534	3.27616231775479	4.52347779006072	3.3098222976262	0	2.12357180131363	2.60103570907163	5.96421514360396	4.33321499916354	5.10500785838038	3.49460118381086	2.70691129964966	1.89303522629423	1.70416234644598	1.86840034155336	5.88701197390558	3.54204818407315	2.59167803187989	2.61483246484518	3.59008483340946	0.959816257393226	0	5.2844755375384	5.30915512058166	5.5938807094635	2.63948220278648	1.34055073377696	1.25854819702866	0.10585472752522	2.40798800944114	2.2034825400641	3.78665135633505	3.43500980135036	3.3736524596943	2.9134207627357	7.12904323520373	6.68383396198421	8.23121367014527	4.7552224914361	5.90846421497955	14.7801659121411	11.9727320198178	9.29075450681112	2.85937262836559	2.73783067351191	4.43576037770172	4.90049420251206	2.67088357444375	6.08009003442626	3.42923349429329	2.4425618837092	1.86293092708939	1.59780120529077	1.40102493497713	0	1.25105646078347	2.9932933082401	3.49928314529391	2.83637357419794	1.4372433198512	2.9058589017966	3.14087164077935	0.980585457117541	2.22608228807427	3.7361961209169	4.29382988886869	2.6166418240476	1.07225194165582	3.07081151330817	1.34601434262358	1.26787818651893	3.20962808000625	2.82862306148486	1.37982158828289	3.16368811117865	0	1.87276826350993	1.85970649190689	0.988440775036085	0.0905014188957197	0.477120949282068	0.102202213227425	0.840354870394714	0	1.06719320076616	0	0.216758876798753	0.594827765993555	0.0734014760512505	2.5839476905106	1.81555718794832	1.42828455719822	1.75082440874844	0.478308459067049	1.63675169767076	2.11332986622868	4.05856395487993	1.84450684895679	2.42402424043878	0	7.1765807388317	0.569049326406446	2.19302790382502	0	0	0	0	0.206490241782357	0	0	0	0	1.44647238797809	1.24397613085871	0	1.01969766583566	1.53493924776565	0	0	0	2.55093425285924	0	0	0.323710514813107	0.842539090686233	3.52872706177126	0	0	0.168559814742911	0.503498460167848	0	0	3.50431337783251	2.67588116122102	0	0
20	Chr1	67192	69121	28.7922140656846	23.2445966089132	30.5439398873994	22.9851776786417	31.8177382911299	28.1567440668937	31.7830302512487	27.3537417126537	30.5497615473034	31.7565124719522	31.4451074051034	36.4124228156633	24.4508573737971	23.8501872535179	22.0358965466076	21.3974433315344	18.8804253229153	21.3013005262395	21.1630606902658	26.5633749174467	29.0002999383948	33.1776828635568	37.4973625530635	27.9791793343886	35.8055565917482	31.2981441828162	26.1254719822194	27.1238034622332	24.3485842765872	50.3734387128713	46.3850969228643	46.4948408024798	25.4512463575659	32.6633963491059	20.6340839666071	22.6274889333661	28.0260051233004	32.8433299596838	28.5417215991982	20.5606457195805	26.7293985295285	29.2591913922871	19.7198612882608	23.6731766980316	29.4994140766384	25.2184868227629	33.8811183880005	15.4926129293989	21.2910998893988	23.519119431973	18.8421414994892	20.5347866360675	18.4847701972044	26.7809545201667	30.2448423972556	30.9251475471978	25.7248854581982	41.3484507641816	38.0319566287552	31.85121811491	29.8165302165723	27.1688354500769	59.1206636485643	56.7323301862137	34.2135721520664	27.8312269160918	38.9060148341166	29.9003106941375	40.7514781051003	26.7923008561389	44.2977988222485	34.2086951016086	28.3337178510267	22.7432817348829	20.8943234538024	22.304316964836	14.0092193536001	24.3626784468359	19.5373063227023	20.12087808544	21.3372648422618	17.625141764491	21.6777074074027	20.2847960133666	23.0982352121021	19.463950262393	27.4766089725764	22.1701828955873	22.7320758464136	25.3051458230773	25.7180464239559	20.3825029025857	16.4824164247461	14.750631176199	22.3388693060856	18.7868016250824	17.3597245074931	32.7080212676526	16.4803607188874	15.9624807222008	15.3468436124024	14.1182213477323	14.4090526683184	15.636938623796	15.4625296152627	12.2641723282141	18.6758810134078	18.4123760813301	18.4786942470937	17.5804650838095	12.9186597850201	19.8317985246688	17.5503861501671	17.24928272924	16.2388963911418	13.332848296494	23.7025893996024	30.3994373065202	26.2067272515104	14.9536805254711	15.9039639189764	25.4534363391703	55.1699644297687	37.3675724340233	23.5750499661189	20.9799576057445	7.0157147530063	28.2050542249551	0	15.6932583754591	25.7633091368843	34.9766559455061	21.5562221664134	0.724039561636605	27.4829753715836	35.4533197294732	11.8119257352109	21.0057719162146	23.0240887164848	34.6154771176736	37.8480301365008	37.750169365323	34.3216608566516	24.865841848127	32.824572757195	19.584486146193	16.0082427230384	29.8584597534491	10.449419506561	9.96052021923139	19.0472590659489	34.2378952914137	0	20.7077035466028	27.8084222886064	26.9162163863997	7.62908415276516	13.4090251534121
21	Chr1	72154	72483	6.74343961012086	2.82977697847639	2.93691729686533	4.90478686866413	4.72793701514782	4.22351161003405	5.15400490560789	4.87010238207484	4.56490689787292	5.14970472518144	5.97899929533657	3.16629763614463	5.09045153515913	3.58949306491072	3.85628189565633	5.52767286064638	4.12018873953307	3.86961341739645	3.74224853669335	3.83252672938286	5.84416690773736	6.45937188494026	7.06119164960286	5.98746906348289	6.81707216248587	6.6196445952524	0	4.15061761165846	3.97380455552611	7.49556768047524	5.41651874895443	6.83285667198604	3.4286653124182	4.42128845609445	2.27164227155308	3.8817031224603	3.73680068310672	4.39976684365575	4.82539897540401	3.36918144144386	3.38959763961412	5.74413573345514	1.57060842118892	4.37791623867707	5.15069134671465	4.0924737387817	5.78458118819521	3.09852258587978	4.49478775442863	2.20245934480015	3.1756418257566	3.5450934583439	4.34575723179308	4.17080439248499	4.02147488938579	3.09251475471978	5.7648538496685	5.78710568504773	4.61278681883417	5.308536352485	4.49818343784496	4.59547216720632	8.11868268413383	4.78909280792713	6.34130863163299	6.16353655447694	6.34023945444864	5.42148490607988	2.32128672750571	5.67562759569298	7.8172586156909	6.18934825799276	6.69959830960237	4.11397246398906	3.74868744318219	4.65140278412408	2.59429988029631	4.67500045871716	4.24724050493528	4.05598728204521	3.99670821818801	4.08479680378762	3.13832761394033	3.92608955097418	2.8328024316729	2.91103068440482	2.87998450987345	3.32990889340837	5.06974353409223	2.89508024247071	4.37590640646414	4.32647467271866	3.80363455955678	4.16568750809322	4.35172778689979	4.24560488702428	4.62385185479956	0.460676355882431	4.64446529350463	3.66775447014971	2.80925272904993	2.53403972908015	3.48298292975909	4.49689738200668	4.59393995815777	4.93752392434592	4.31728158491766	2.83267324328156	4.11841865917632	2.57758698597207	2.78925608994752	2.64854638277336	3.70676259206114	2.78332375248883	3.06394271530977	2.45133085271863	3.27350339534151	4.30794165038923	3.13089219376452	2.96438600725199	5.26190627802565	2.0863472409156	11.6619437006015	6.25954259047091	5.48256975956254	0	0	7.88082397461981	0	5.57523652812363	4.68423802488806	5.35356978757746	0.574832591104356	0	4.19476992513645	8.50050356086784	2.20489280390604	1.93742556508776	1.18072249828127	2.78160083981306	2.47372745990202	4.53002032383876	3.942352936237	0.220051697771036	3.4552181849679	4.37009194997694	4.63396499877428	7.05745412354252	2.56306516198665	5.6917258395608	3.37119629485821	7.55247690251772	0	5.6156484194177	5.08690651620848	7.31932199981044	0	1.52909935959963
22	Chr1	73652	74157	6.66767062573748	1.61701541627222	4.11168421561146	2.11579041393355	1.91673122235722	4.97435811848455	5.03129050309342	3.73374515959071	6.23285364901879	3.43313648345429	3.21094406601408	4.297118220482	5.34080161065876	4.7859907532143	5.90962680113568	3.44736587008054	3.57686714750673	3.57478572845196	5.16172211957703	3.63429258820789	5.12742945678844	5.8721562590366	4.46397173250756	3.76570381351125	8.15500221306721	5.9228399010153	0	3.47493567487685	3.68480058785148	3.54629008538614	1.96964318143797	3.61277479208458	4.28583164052275	5.32359222264433	3.12350812338548	3.3136490069783	2.63774165866357	4.15189265528078	4.56872881713784	2.41889949642123	2.90536940538353	5.83388785429038	1.22158432759138	1.45930541289236	3.67906524765332	4.25838483629987	5.6574475357074	3.09852258587978	4.02165220133088	3.06771123025735	3.38735128080704	4.14709046070419	5.50870635016024	3.34761931502084	5.78087015349207	5.20104754202871	5.26895244324541	7.46452762274273	4.89520233835463	6.14358701467365	5.46207988881174	4.84797063793194	5.62062647363111	4.78909280792713	5.45647486907955	5.84582848465854	4.03469783464913	4.35361666700354	2.32128672750571	3.75593002656153	5.86294396176818	4.34927174885978	5.02469873220177	2.40628578082379	2.5810634854697	3.41850084134421	2.24839322959013	3.02887353663365	5.54163761120127	5.84539343588869	3.93224518241079	3.1770641807237	4.01008528447931	5.82369950061171	1.96117091423508	4.22384844403836	3.11349676743075	2.89176298638095	6.75965804545631	3.21675582496745	4.68298755779495	3.65346750140687	3.16969546629732	4.09739754894415	4.20667019400313	4.03332464267307	4.86721247873638	0	3.22116141323708	3.82273001114195	3.84971670277212	1.62902554012295	3.10128617033344	1.12422434550167	2.96925387539466	0.955649791808889	3.10456203859247	2.83267324328156	4.49774669357413	3.63505856996062	3.30306642230627	2.19635553693401	2.42074291726442	3.80875881919525	3.50164881749688	2.51111941010201	2.54605819637673	5.52717041936731	3.82664601460108	4.54539187778638	3.42910746208413	0	0	4.17302839364727	0	0	0	1.65912083676207	0	2.47788290138828	0	2.49833256753615	0	0	5.20730059672111	4.14658710286236	0	2.95712323092342	2.95180624570318	0	0	0	4.86996539182218	0	2.3034787899786	3.88452617775728	2.66804045383974	3.39300679016467	0	0	0	0	0	1.75489013106803	4.18256757999364	4.56473845149468	0	1.41147633193812
23	Chr1	74225	75641	19.0180150802285	17.3829157249264	17.9151955108785	12.9832593582286	17.506145164196	14.8292185418973	14.9711571067658	14.0421285349825	15.7138141292164	13.217575461299	14.1724427741311	15.3791599469882	13.1016539511473	14.3579722596429	13.8225169246902	11.2930950916432	11.6361374292308	12.7881510079673	14.0656927758474	14.9997166822398	17.0914315226281	15.9722650245796	22.401021784947	15.6653278642068	18.9221535725075	16.8975138352495	0	13.6584277220854	14.305696399894	20.7135579987327	19.9918782915954	23.9542676431695	17.341134176269	16.6023893045179	12.8726395388008	9.08886584771192	11.7599315615417	17.4131617333418	17.8129089836722	12.4400545530235	12.7836253836875	19.1172017379054	9.68541859733165	6.810091926831	13.8466637502589	10.9501324361997	13.8575681211709	8.49224708722605	12.7746599336393	10.3830226254864	12.5967125755012	10.9697231541208	14.6286757520922	15.8600324924758	14.4940657471613	14.478591806188	17.2325738732026	19.2064811866077	17.792177729789	17.6553568577029	20.3060852337001	15.4529064084081	18.5272502278952	23.2086805307238	16.5168969009975	15.4406121931742	14.9860205286968	17.4966103787123	12.6381166275311	14.8567898828434	23.0174837017566	21.5790790616504	14.5157963374718	10.5566085868399	14.3187569551057	12.1048554382024	9.85833954512596	13.1690153766681	12.2967725095269	17.1782990768974	13.9240157278808	11.2710134030436	13.9481227286237	15.6389233780472	12.4207491234889	11.8153598367019	12.5318244889088	11.2165352199019	17.4987921983184	12.2236721348763	13.2812597950578	14.2292944791636	11.1995906475839	8.94598464852807	16.1739216079776	15.2841775932874	15.1694788920617	14.2809670323554	11.3864310421404	11.6231655744181	13.8901940491913	11.4031787808607	10.7829334537747	10.833434602107	11.9330391596049	7.00809847326518	13.9705291736661	14.1633662164078	13.1139120463246	12.2931071638668	9.10178303035506	10.3357907620424	7.86741448110937	9.70501045275712	11.3803586568649	9.14764927965732	13.2152544478602	10.8917770028709	12.8134662004066	11.5940430505855	14.1302876454846	15.0217001345923	28.2577866591498	22.95165616506	10.4168825431688	0	0	28.6198344341456	0	11.7699437815943	14.7218909353625	24.6264210228563	7.47282368435663	7.96443517800265	14.7540183573765	16.5863484114494	4.56727795094822	10.5028859581073	7.20240723951575	16.6896050388784	15.8318557433729	3.02001354922584	12.2908650365036	8.80206791084142	4.03108788246255	11.8154337906784	9.54877636111064	15.6078312347575	7.29487776873124	15.6522460587922	13.3162253646899	15.3567030351194	0	16.378974556635	17.5215668891626	18.7311681285471	0	13.1737790980891
24	Chr1	77566	77993	6.970746563271	4.44679239474861	2.93691729686533	3.75071937015492	4.60015493365734	2.81567440668937	3.55871767291974	5.35711262028232	4.91605358232468	2.91816601093615	3.54311069353278	6.10643115542179	5.00700150999259	5.86283867268751	5.70930046889379	3.9823019533689	3.35048315082909	3.90646687851451	4.43047815263695	4.09683891761617	6.56090435868628	5.46110532090404	7.79165975128592	4.97072903383485	6.56222834332752	6.73577871095858	0	5.55024448070609	3.90155356360745	5.64182513584158	6.10589386245772	6.20454801249307	4.81331861166401	5.05290109267937	5.39515039493856	4.35508155202863	5.49529512221577	4.02795556109329	5.54407541854929	4.0602955832785	4.74543669545977	5.47487937094943	4.18828912317044	0	3.67906524765332	3.70534784457262	4.32254418458543	3.09852258587978	2.8388133185865	4.79821500117176	2.43465873308006	3.61198201416171	3.1216002650908	4.71959444412775	6.5348966952519	4.07649672213061	6.57069363510604	6.12259007258673	4.23623279280689	4.6524251179082	4.11262485745825	4.39347339062582	4.16342701750453	9.20979386139833	5.30900257532064	5.46457880087646	6.0520467519737	5.50362861677806	8.25346392002031	4.5905811435752	4.77721359847777	4.34927174885978	4.39661139067655	4.50208307379935	3.50287187313746	5.04368976591768	1.9889632415605	3.81901445923374	3.60004195180229	4.41386851281391	3.80331911085633	2.49626471342577	4.41690553073084	4.9730467645673	3.81338788879044	3.65305811376291	3.65835870173113	2.27835871654257	5.34231039076386	3.00230543663629	2.91727093764276	0	0.950908639889195	0.409739754894415	1.01540315027662	1.5921018326341	0.973442495747276	1.38202906764729	4.41973310188344	3.77107149747787	3.17341511985269	3.80105959362023	3.05357407540523	4.80350402168896	3.19334850749991	1.59274965301481	4.07473767565262	5.38207916223497	3.19719343278161	2.64367895997136	2.49565018574252	3.74672415124037	3.47981794356761	3.33266396679584	3.80804308902786	2.57090796748539	5.0314959595064	3.90153206072987	4.40644086529821	0.263500978422399	1.18245084899453	4.58996393001431	11.2134074044245	7.20795813448166	13.7064243989063	1.08517022098679	1.16928579216772	1.65912083676207	0	0.412980483564713	0	5.71047444008262	2.29933036441742	1.44807912327321	6.07518402950796	11.1957851777284	3.4648315489952	4.69060926284405	3.77831199450007	4.94506815966766	7.66855512569625	9.81504403498399	4.52211072097774	1.32031018662621	8.0621757649251	4.20823669257039	4.63396499877428	8.41465683960839	1.57727086891486	7.11465729945099	3.87687573908695	2.76924153092317	0	5.96662644563131	5.19994888323534	5.2730599353473	2.54302805092172	1.41147633193812
25	Chr1	81658	82280	2.80345242218508	3.23403083254444	0.293691729686533	1.92344583084868	5.23906534110974	4.31736742359036	3.68143207543421	4.87010238207484	6.49621366235762	5.14970472518144	5.20394383112627	0	4.17250125832716	4.54669121555358	6.21011629949851	5.3493608328836	5.02572472624364	5.01207071205635	4.55952120562637	2.97351211762464	6.06470150802934	4.69772500722928	6.57421291514749	6.21341129229357	5.67027497627329	8.41972338869822	0	4.63324756650247	6.21358530500445	6.7701901630099	4.72714363545114	5.10500785838038	5.47267732559059	7.30866050905409	4.54328454310616	4.35508155202863	4.17642429288398	6.32079180356178	6.98142830483984	3.28279217371453	4.45489975492142	4.30810180009135	3.40298491257598	0	5.88650439624531	4.7561181288544	5.84814801443911	2.40996201123983	3.46966072271683	4.24760016497172	3.81077019090792	6.08685857942067	5.01904356347933	5.87205355257755	6.11599306094088	5.6227540994905	2.97540843853858	5.53549239439348	2.91829370171142	2.14727313134225	3.4700272234804	2.17148684824035	4.99611242100543	5.71007219406696	5.16153028156173	1.96979003287407	1.8732525660871	4.76433522049444	5.15841495001269	4.92444159038067	6.94867432505858	4.85111079680514	6.35066089764391	1.55244243924116	3.44141798062627	3.19433685174786	2.42134655494322	5.86021184261729	3.60004195180229	3.10163733332869	3.15868875308407	3.10141979546838	2.20845276536542	2.55195820813322	3.15966425071208	2.34024035412936	4.35889547440305	3.76805480043579	5.61487724743548	3.32398101913303	2.68696007414464	3.07660421171105	2.85272591966759	3.5510778757516	5.36713093717641	4.98858574225353	5.59729435054684	0.460676355882431	3.22116141323708	4.95921731175172	5.61850545809985	5.0680794581603	1.76534751234365	1.83963983809364	2.91323021736834	2.07057454891926	3.63815863897555	3.32839106085583	3.03462427518255	2.84195488196921	1.83503690128126	2.51934899824783	2.72333578192247	3.29604128584204	3.5454194277156	1.01640547551748	3.75846686131803	4.63306932211672	3.71068704446165	2.83263551804079	2.77875949513714	0	1.34560888853094	0.189683108802149	1.09651395191251	0	0	6.63648334704826	0	1.85841217604121	0	1.42761861002066	4.02382813773049	0	4.48406440273206	5.80522194400731	1.88990811763375	2.95712323092342	2.00722824707816	0	3.46321844386282	6.79503048575815	4.52211072097774	0	0	1.94226308887864	4.77438818055532	1.49292298767246	0.788635434457431	0	3.03407666537239	0.503498460167848	0	0.818948727831748	1.69563550540283	7.47672677399991	0	0.823361193630569
26	Chr1	83031	83905	12.5776514076411	6.87231551915694	4.405375945298	5.48182061791873	1.4056028963953	5.3497813727098	4.66314729555	7.46749031918142	3.33589350229175	5.83633202187229	3.76455511187858	11.7605340771086	10.0140030199852	8.33560056184823	9.46541919842918	6.18148362910993	4.75406393023047	5.23319147876472	7.52751142438317	5.15408767054937	6.23010245824832	8.33846188783197	10.1453903011535	6.85358094059048	9.81148703759648	9.40686337220077	0	6.80508236330051	9.97063688477459	9.4299077270495	10.0451802253337	10.5241700465072	9.16508612357942	10.6471844452887	5.86840920151212	3.97637880837396	5.93491873199303	7.31228855706167	8.21344506451746	6.22002727651175	7.6508061008433	9.42397268769984	2.70493672538091	3.56719100929243	6.42164115954034	5.80688841313619	6.86521723434157	4.1313634478397	3.39080479720054	2.20245934480015	5.39859110378622	6.82263269341657	8.56909876691593	6.69523863004169	6.03221233407868	3.23308360720704	8.36833623338976	11.406469176326	5.46003337739555	9.90131499452258	8.99636687568993	8.18095045151015	9.15953943850996	11.4201443881339	7.66855927546315	6.22707816844062	5.61975769826129	5.42148490607988	4.38465270751079	9.26462739885177	8.79441594265227	6.35662794064122	5.02469873220177	7.06361309854726	8.41918327403213	5.77222273210579	4.92916977256298	6.71619784210071	6.71468498875483	10.0206744615235	7.54217518593544	7.03492782874534	6.45100676198846	9.42261492233804	6.42828244110388	3.65305811376291	3.34700902498806	1.75258362810967	7.84992547214281	5.46848490244467	5.91131216311822	9.61438816159703	7.18464305694059	7.71676538384482	12.0397802104228	7.11138818576567	6.08401559842048	5.06743991470675	9.43875204809006	8.57531326823735	7.38729421342758	4.52507094478598	5.48689091674378	3.47487524973244	4.14575069394726	4.14114909783852	7.37333484165712	7.29413360145002	5.5815410775679	4.75862212794844	2.20204428153751	6.58906661080202	5.97620907699654	8.0569898098361	7.79116861893057	4.60371891852035	4.24343032729455	4.79563315798046	4.63835880557706	9.61778571241756	9.04574899480814	0	4.03682666559283	13.4675007249526	0	0	0	7.46604376542929	0	2.47788290138828	12.7143603532676	11.4209488801652	2.29933036441742	0	0	6.01255129915042	0.314984686272291	0.509848832917831	1.53493924776565	0	2.22635471391181	0	6.60923874604439	0	0	2.10411834628519	1.68507818137247	6.65029330872276	0.197158858614358	0	2.52839722114366	5.03498460167848	1.69756976698486	5.84963377022677	3.84344047891308	8.57856019332621	0	1.1762302766151
27	Chr1	91036	91678	7.12228453203776	7.27656937322499	4.11168421561146	4.32775311940952	4.21680868918589	3.37880928802724	4.1722896854921	5.92529123152439	5.96949363567997	7.03792979108129	5.75755487699077	6.78492350602421	5.34080161065876	5.66342239130358	7.111584794587	4.99273677735802	5.25210872292128	5.67543301218145	5.11870776858055	5.08800962349104	6.89170625912425	8.92567751373564	7.30468101683055	7.30546539821183	7.00820502685463	7.43258340519567	7.5543533442562	4.87456254392448	4.26280852320073	6.6895926610693	5.71196522617012	5.02646927594376	6.39577952508779	7.12819975574411	4.35398102047674	2.74559489149631	4.83585970754988	5.32929505006189	6.82742620988014	5.35613459921845	5.13281928284424	6.73140906264274	0.174512046798768	0	4.28109410636022	4.7561181288544	5.6574475357074	0.4590403830933	5.36220293510784	3.61832606645739	7.4098309267654	5.68552724451381	6.24320053018161	5.92693255774182	6.4511159683897	3.09251475471978	7.93442250276955	8.47098078535972	9.31971214417517	7.39616300795662	5.78337870580067	5.60546605010881	2.49805621050272	7.55203096634663	4.57164110652611	7.2437439918595	10.6631299915727	4.76433522049444	4.12673196001016	7.51186005312306	8.57726986999419	6.18934825799276	2.16341195414243	3.64823973221672	5.28503475596178	4.87556677372042	2.76725320564939	6.65035276521737	5.66298733991371	6.9588017093913	5.28596893373253	5.29510696787284	6.74159265216812	4.77674228701859	2.50594061263372	4.05261134495573	3.58052128254537	5.17012170292352	6.10549758944441	3.64565660162978	4.14559554296602	2.69202868524717	3.38100849738381	5.05345697703112	5.00448695493476	5.51928635313156	8.76098246172549	5.52811627058918	4.41973310188344	6.14736312602557	4.265902292261	3.89156101251595	2.71958941090779	0.102202213227425	2.68913558526309	2.07057454891926	4.99640453085976	3.82410887843011	3.46814202878006	4.22988633595417	3.74347527861377	3.29453330540101	3.32852151123858	4.50458975731745	5.64640871821373	2.92963931178568	3.87970772781216	5.77101617316293	5.16017417120448	3.16201174106879	2.54226932533823	0	0	2.08651419682364	0.548256975956254	1.08517022098679	0	4.56258230109568	0	2.68437314317063	0	0	0	0	5.20730059672111	4.76857516829172	1.41743108822531	1.93742556508776	1.41686699793753	0	5.44220041178444	0	4.52211072097774	2.86067207102346	0	0.647421029626213	3.79142590808805	5.97169195068983	3.54885945505844	0	5.39391407177314	2.01399384067139	0	4.21173631456328	2.48693207459081	4.80084561277889	0	0.58811513830755
28	Chr1	95425	96129	13.8657241421586	11.7233617679736	4.405375945298	9.90574602887069	4.47237285216685	9.9487162369691	10.6761530187592	13.3116131776712	12.4657072980376	14.2475164063353	13.0652206824021	11.9866981939761	9.0960527431532	9.09338243110716	8.7141954525221	7.90516656415021	7.87816308438192	9.39763258510566	9.7212433252034	10.8367997175653	14.7206845694894	15.7373787742181	16.9630925835287	11.8619670125604	12.041370455232	16.2007091410124	0	6.90160835426931	8.30886407064549	14.6687453531881	13.590537951922	15.9433322346341	10.2200600658619	12.7224831083534	3.78607045258846	5.49118978299262	6.15473053688166	8.61362804603027	10.7288126155259	6.47919507969974	6.48865833868989	7.89818663350082	6.19517766135628	5.35078651393865	9.83313802554614	7.46599938831796	9.53502393658551	0.68856057463995	8.5164399557595	7.0793336082862	8.36252347449238	11.4379430448454	10.4665420653045	9.82334192440543	10.0536872234645	9.13697541167206	11.1577816445197	10.735500401248	7.71935753355923	8.82767842885145	9.70322427306557	7.77695289834915	21.0253064383979	23.2086805307238	17.8441475448277	11.4374905134624	9.22216647919802	7.55722138423256	9.28514691002285	11.4347203030873	14.2230677591043	10.8731793721494	12.1430219361543	6.36501400088874	7.8046443489203	7.28532966188109	4.75621644720989	7.30880353405077	9.86977793527818	8.54938495725217	6.31737750616815	6.0515508204261	8.95004541753354	9.55348457403718	6.42828244110388	6.906562996333	8.25076643369149	8.67528895914286	9.37629986950392	9.00691630990886	6.75578532927796	4.32647467271866	5.2828257771622	6.35096620086344	5.29460214072808	8.49120977404856	6.97633788618881	7.3708216941189	10.0380378924132	9.45350800052671	9.15608296875532	7.78312202503189	6.82282957473357	6.94975049946487	6.72283896315772	4.14114909783852	8.34351047871727	8.35638606768061	8.29102703755232	7.20402516592195	4.55089151517753	6.20147445722543	4.69018940219982	6.92168670026828	7.87870983936799	6.09843285310488	8.30499935484791	8.37203754698284	8.81288173059642	4.87476810081438	5.79400916007318	4.58996393001431	15.2502340700174	12.1397189633375	6.57908371147505	0.72344681399119	0	7.05126355623878	0	1.23894145069414	0	0	0	4.34423736981963	8.10024537267728	18.2449832525944	4.72477029408437	6.42409529476467	2.71566174604692	4.01786787972998	1.97898196792161	0	6.49328718909624	0	0	0.161855257406553	5.75735045302259	10.9933420001335	4.14033603090151	0	4.21399536857277	10.3217184334409	7.35613565693439	4.91369236699049	9.26947409620213	8.97207212879989	0	5.99877441073701
29	Chr1	99035	100044	16.5934075799603	21.6275811926409	20.5584210780573	13.5602931074832	13.2893364750101	15.2046417961226	15.8301579243671	17.3700318294003	15.8893874714423	17.5089960656169	17.0512202126265	17.8669652325304	14.2699543034789	12.6031089834643	14.7239854197787	13.2545273970338	13.0849950079677	12.7881510079673	13.1193770539249	14.008545976365	20.0135149764968	19.2606725296401	21.9952061729009	19.0921183345021	18.6673097533492	21.2525431742314	4.09194139480544	12.403589839491	13.4386844968701	24.5016405899406	23.1433073818962	23.5615747309864	15.4289939058819	14.2563995114882	12.4940324935419	7.7634062449206	10.7707784395429	14.0048916431859	16.0675519074623	11.4033833402715	10.4593298593807	16.9631508378597	6.45694573155443	6.32365678920022	11.03719574296	13.4387988989723	13.5397339899514	5.62324469289293	10.3301262426342	12.0348671340865	12.1732936654003	14.3141509450112	14.0778051170762	16.7929755802685	16.7561453724408	16.8682622984715	14.257165434664	17.0258326676042	16.191823119173	16.3431343885493	14.972524871684	13.5339180308933	17.9027361752695	25.6032269346873	23.1531501201484	17.664568681903	21.4703563343829	13.3894248438033	23.4707880225578	15.9418363349612	26.0575287189697	15.5570104863061	17.3072956331394	7.99507856209196	11.4304240070801	7.84573963587195	11.3284428106272	13.1690153766681	11.2450748606858	13.6790159316035	14.6331091214303	8.69910430436252	11.100381004863	11.5165293495243	8.9342230537376	12.7286243651426	13.0766864232092	12.5309729409841	15.590824201617	12.5453477173731	13.0509489315597	16.152172111483	13.3127209584487	11.1312633412983	14.723345679011	12.5245344167216	13.1414736925882	0.921352711764863	12.1355383475444	11.0549219241132	13.5260316583885	12.3081929698179	8.96987384650287	8.17617705819397	11.2607552632892	8.91939805688296	12.5637744999289	13.3135642434233	11.7591690663324	11.3017275538776	7.4135490811763	10.5941855310934	10.6663984791964	10.5107094337407	9.8921579094287	7.23441544338912	11.0935392842129	15.6061282429195	14.3209328122192	10.0130371800512	9.87346458910431	7.92811951547926	30.5004681400347	23.9000717090708	10.4168825431688	4.34068088394714	11.3030959909546	11.6138458573345	0	7.64013894594719	7.02635703733209	13.2054721426911	9.1973214576697	2.17211868490981	15.7665490289611	27.3674748788916	10.2370023038495	11.9304626902773	8.02891298831264	19.7802726386706	24.2425291070398	15.1000677461292	13.1025259351406	5.28124074650485	9.2139151599144	10.520591731426	12.3572399967314	17.3721947656431	8.8721486376461	0	11.1249477730321	21.9021830173014	9.6195620129142	14.3900990747579	14.4694229794375	17.2358227737472	0.847676016973906	6.46926652138305
30	Chr1	107391	109142	27.5799103155505	26.0743735873896	37.0051579405032	25.9665187164571	23.89524923872	21.7745487450644	32.8874598738789	30.8439817531407	28.6184547828187	34.5030216587156	31.9987184509679	31.8891404783138	20.4452561658031	20.5398769825447	18.4801041493141	20.862507248246	21.4159260857049	20.5642313038783	17.9799987165266	18.4357751292727	29.1105672385408	26.4247031656647	34.7378163911497	23.5356488344453	31.2183678468979	26.3043772074503	25.1811778141873	20.7530880582923	22.4700584867022	39.3315809470099	37.3247382882496	39.0336754710007	23.9347213155347	24.362201696847	17.9838346497952	11.8344607392082	12.8589905859849	23.3001737072473	23.9729927820603	15.204511120362	18.2069816070701	19.3864581004111	11.8668191823163	9.080122569108	18.2615420474428	16.5911097518177	20.2142507455613	9.98412833227928	16.6386002839375	18.4849266438584	15.5606449462073	21.2705607500634	19.6477193155715	26.5614384995096	25.3017795123856	28.8166147598888	26.0968115130155	30.9484347504727	25.7939507828686	27.3777324246136	25.7681651225119	20.9068733760815	55.7899220345607	44.022814657484	30.6742371018526	23.9551884643073	28.5310775450189	21.8502270457159	28.8871237200711	21.7009290423555	30.1833040994732	28.8557452568582	26.0307309321009	17.2321110755768	21.9390396264925	18.2693651521018	19.0248657888396	19.8193681418854	20.6294538811142	20.7968759657809	20.7570975202668	17.852074920257	18.9462000397139	17.9945771086317	15.7983212535604	16.324603445878	20.860428341786	14.1082982062828	23.6042897877628	26.0557221822364	21.1885994418263	17.5943303357226	19.2294858288704	16.3895901957766	21.541052545154	24.6245083447408	23.8493411458083	23.9551705058864	18.3531289823973	17.2539435638029	16.8034931756135	17.104768171291	13.8842196241082	15.8413430502508	16.9751683819732	15.4496716342437	20.8587761967932	18.6248265745763	19.7792475078863	16.3908095518224	15.5611129228651	17.8938377567859	15.6591807460542	15.3082806386886	15.144631135674	13.9905224277112	20.7928086037433	21.2958624981505	19.1912095580751	14.2949280794151	15.2536159520294	35.050633647382	49.338992579468	33.5739102579803	25.7680778699439	8.31963836089869	6.62595282228373	32.3528563168603	0	17.5516705515003	22.4174248333928	30.6938001154441	19.2568918019959	1.44807912327321	24.8793250732231	29.0261097200365	12.7568797940278	17.9466789187077	18.537343223016	37.7061447174659	34.6321844386282	0	23.3062629465776	8.58201621307038	15.5484818323555	13.4339863647439	21.0634772671558	21.7152434570539	14.5897555374625	17.7866432486275	15.8446225858336	36.7553875922529	12.448844957889	23.6325204317162	30.2953543631972	30.4578238056628	6.78140813579125	15.4086166236578
31	Chr1	111657	113024	26.2160685966496	14.1488848923819	16.7404285921324	20.7732149731657	19.9340047125151	15.2046417961226	18.7753035847145	20.2109248856106	19.4886409870729	22.3153871424529	19.0442199777387	16.2838164144581	19.2769558134715	14.9562211037947	14.6238222536578	13.3139647396214	15.0771741787309	13.7463409970369	17.377797802576	15.5944191057648	18.635173724672	20.0240528433148	21.0212487039901	18.9791472200967	22.6810999050932	21.9493478684685	7.86911806693354	13.8032167085386	15.4617122705925	27.9673331733861	28.6583082899225	24.5040377202258	18.9895309610854	19.7604524874425	12.7779877774861	10.6036768223306	12.8589905859849	20.6974947293101	18.0182451102852	12.9583901593995	12.2025515026108	14.7193478169788	6.80596982515197	1.78359550464622	18.194649952031	14.3236580857359	19.3878820043905	6.77084565062618	11.90724475296	10.1470448385436	11.2206011176733	15.8525877288209	14.3838443587517	18.9332567816753	17.0074875530274	17.9928131183696	18.100401334443	22.7290672557672	18.9218398078708	17.1185385748673	20.5631242872913	16.6143993737459	23.3151912980254	18.9721753544806	12.8300895570249	21.3499822917964	20.3175855244831	18.3180474856941	18.5702938200457	16.9434176753776	30.7261692811184	17.4807268367633	18.772832763365	10.2461200989916	15.732196482863	13.8421263575741	9.68538621977287	15.7369733751183	15.0473663603421	17.5759448888626	11.8611985830096	11.7248797145756	14.5874116870189	16.0315323331446	8.17154547597951	11.7582808036744	16.8907199633118	15.0722192017431	16.4630381429662	12.6525729115386	15.8146792935371	13.3639995446199	15.9541338470298	13.9994416255592	15.5936912363909	12.7368146610728	12.7358726526935	15.2023197441202	17.7538431380742	14.6193593669348	13.0057996715274	11.4031787808607	9.97182783999521	10.0158168962876	11.9330391596049	8.28229819567703	14.4556169921962	12.0388612839466	13.2764812039236	14.8706941498389	10.8634184555851	14.3409096823338	12.8601967479672	12.3784661623845	15.9325021196108	11.6587686897593	14.2458018130603	16.0125378325788	13.1033636257552	10.7376648707128	14.7806356124316	2.50361668909872	31.3975407323887	25.4175365794879	32.347161581419	2.89378725596476	2.33857158433543	18.6651094135732	0	7.22715846238248	4.68423802488806	10.7071395751549	0.574832591104356	0	9.11277604426194	24.0502051966017	8.03210949994343	16.1112231202035	5.6674679917501	7.41760223950149	11.8738918075297	8.30503726037107	17.7405882130665	0	2.87934848747325	5.66493400922937	12.2168168149504	15.4721109631509	7.29487776873124	4.2687943796706	11.1249477730321	28.1959137693995	10.1854186019092	12.6352089436898	15.9389737507866	17.0784179995577	0	8.70410404695173
32	Chr1	115833	116851	16.2145626580434	21.4254542656069	10.5729022687152	14.3296714398226	12.2670798230862	16.1431999316857	13.8667274841355	13.0681080585675	18.3474142626046	24.03195538418	18.3798867227013	17.188472881928	12.0168036239822	13.8394899280447	13.371782677146	13.670588795147	12.2247358205926	12.8618579302034	11.6138747690483	12.4887508940235	19.1865102254019	19.9066097181341	22.9691636418116	18.6402338768807	19.0495754820867	20.1492690750226	5.98052973086949	13.6584277220854	15.1004573109992	25.3076156093465	23.7342003363276	21.0483400930145	13.2531101499242	14.7075513947632	10.1277384606741	7.4793791871796	9.12218990287818	18.2187528455604	16.1702199707687	10.7986584661662	12.2025515026108	12.9243054002741	7.32950596554827	10.0529928443696	14.5155847043776	10.4523991436451	15.0017709935612	5.39372450134628	12.695804008123	11.2482745109436	12.9142767580768	12.641937049566	13.7717658754006	15.5307584614901	14.5778464740235	12.0889213139046	17.2325738732026	14.3419575672922	15.8152690931457	14.8519724917839	14.8440053448884	12.8269223128616	23.939705350651	21.919309390128	21.6784271825593	17.2833189981209	16.8592730947839	17.2501792466178	18.0544523250444	15.6914409998571	26.2746747916278	21.411799379002	17.865595492273	10.2461200989916	12.720955749815	10.8159124980235	7.26403966482966	11.5228884545846	11.4877743181107	12.4860784957078	8.70250982992551	9.68248131268176	10.6354435805756	12.8906606923652	11.4401636663713	10.2742259449582	15.1782967412249	13.056748029417	15.1547172309424	14.4754012123535	13.8186518098867	13.9408628343157	10.8826211009541	7.85334530214296	12.1848378033194	15.7087380819898	13.8715555643987	17.5057015235324	13.3341100361907	11.7781411154103	14.0982868439357	12.6701986454008	9.54241898564135	8.68718812433109	11.3728025793418	7.16737343856667	11.6421076447218	10.7641583244699	11.0005129975367	13.8132225658503	7.48695055722755	9.10841560904985	12.3306592348156	9.70501045275712	10.8988819444591	9.80532341087451	12.0634662161659	13.0051068690996	14.14699435701	11.52816780598	12.0609986597442	5.00723337819743	23.323887401203	10.0532047665139	22.4785360142064	4.34068088394714	5.06690509939344	13.2729666940965	0	7.84662918772955	9.36847604977612	11.0640442276601	5.1734933199392	0	17.0683741781414	25.5015106826035	4.56727795094822	13.3580394224472	7.55662398900014	8.96293603939764	5.68957315777464	3.02001354922584	13.9141868337777	5.28124074650485	9.2139151599144	8.90203915736043	7.86369817973817	23.2081664447264	6.30908347565945	22.0554376282981	10.4507085140605	20.1399384067139	7.35613565693439	16.9639379336576	11.4172790697124	15.189560709284	0	5.8811513830755
33	Chr1	118529	119011	7.50112945395466	3.23403083254444	8.51706016090946	9.90574602887069	6.64466823750504	8.16545577939916	9.32629459109999	8.92852103380387	8.86645378240702	11.8443208679173	8.74705452465906	5.42793880481937	8.76225264248703	6.30155449173215	5.55905571971238	6.5975450272231	4.93517112757258	6.08082108448013	2.23674625181671	3.30390235291626	4.74149390627748	5.8721562590366	5.60025544623675	3.50210454656547	4.96945447358783	3.3098222976262	4.09194139480544	6.0811374310345	7.36960117570296	13.0567953143762	13.7875022700658	12.016403112803	6.65952301065842	5.23336184598935	2.55559755549721	5.01781135342429	5.49529512221577	8.30378531056155	9.29145972923538	3.36918144144386	4.55174540176754	4.75686240426754	1.91963251478645	0	6.28785696871658	5.19854772223621	7.18305136556108	1.8361615323732	2.68110146755392	2.43843713174302	2.85807764318094	3.41131634670828	3.24401596176103	6.85987564553452	8.37807268622039	7.16901147685039	6.2607552560916	7.71614091339698	8.09591155958651	8.52944604949836	7.26135326394973	6.46396085057592	12.0739383507631	13.9988866693255	10.0281159756057	3.62187199592975	4.1787941858866	3.94289811351264	0.515841495001269	4.17325558506837	7.8172586156909	5.01839047945359	5.23406117937685	4.57970519576141	6.26829703614071	3.92286981793597	2.68077654297285	5.33345122755057	6.55288535047158	5.52727678631652	4.44794946862859	4.38737434480892	4.7074914209105	4.90761193871773	4.35815758718907	2.73979358532218	3.42484644417383	1.84021280951515	4.96071679142358	4.82513373745118	4.14559554296602	7.1146472395818	5.07151274607571	5.87293648681995	6.67264927324635	7.11138818576567	8.03090058991503	1.38202906764729	6.29250136539337	5.11419285274396	4.63006468306377	6.33509932270038	3.76925549932833	3.57707746295986	4.20177435197357	6.68954854266222	5.62701869494886	3.61165838518399	4.38936725517476	5.22126594594343	4.77109594333128	4.58650715065631	4.0093554567192	5.49340214307007	5.12116139558919	4.66350747590373	2.48543776312967	3.33255863520676	3.53674858925251	5.59939579147598	5.91225424497264	6.67631117092991	10.3163348120706	9.10478922250314	9.32036859125632	0	0	13.2729666940965	0	6.81417797881777	6.69176860698294	6.06737909258779	1.72449777331307	0	6.94306746229481	13.0617493740164	5.35473966662895	3.46697206384125	2.5975894962188	1.54533379989614	2.47372745990202	0	7.30494808773327	0	3.4552181849679	1.78040783147209	1.8255013631535	3.80016760498444	5.1261303239733	0	2.52839722114366	9.81821997327304	2.82928294497476	8.42347262912655	6.10428781945018	7.94894109656832	0	1.88196844258416
34	Chr1	120033	121986	48.3406120365967	19.8084388493347	40.235766967055	39.0459503662282	29.9010070687727	27.3120417448869	31.5376014462197	32.6296859599014	39.8551486852751	45.1457447574239	42.1851616948747	55.862536866266	24.5343073989637	29.8326756950358	28.9972365920132	23.2400009517499	18.7898717242442	19.0532393980377	36.0030117840498	35.0213649409124	47.0290035122639	44.6283875686782	56.7330225640506	30.5022008894412	40.2653234270193	39.6598005136613	17.3120597472538	24.6623906925288	27.96113387252	35.7852908616237	35.3550951068116	45.0811463186206	33.7591661530407	29.8662546728013	21.1073427731807	20.9233265869201	22.9703336108619	28.3815945689343	31.1597572135131	20.9925920582271	25.3735594736829	32.2210113798499	18.1492528670719	7.78296220209258	23.5460175849812	22.6745166608175	26.4437997174638	15.1483326420789	22.710506548692	22.4965490218873	22.2294927802962	27.2905307736663	26.9926611157852	27.1651075563167	25.5531216929722	30.0817344322742	29.8160720611887	51.6645956810058	38.3143721482757	32.2687434460043	36.8208444269309	30.047318016349	53.0836944731827	44.207010534712	27.8722635204334	42.5093397417018	51.4423973917764	39.4289811351264	37.9143498825933	39.4789978347467	60.4751812352755	34.1250552602844	36.3592783260712	19.5607747344386	24.5201031119622	21.4637020038497	13.9227426909235	19.9510582956521	25.6047927583241	28.5509692991026	24.6893427026776	24.5087808227257	32.7780884122657	33.3717611832806	24.5146364279385	18.3223696018421	22.884201240616	20.8557451745051	28.674033321855	27.7713252888857	26.7928304536137	29.9968910641827	18.3842337045244	19.8723781123791	29.2291049686769	21.4403046794726	23.6871007298504	10.5955561852959	30.6384887910225	24.8477450724227	19.5086995072912	23.2588646562	20.7547612937699	18.7030050206187	19.2721383610521	9.87504784869185	25.8551807276529	17.9166582637559	19.5082989118878	19.2988564077909	12.1112435484563	19.2504102943039	18.6851093926348	24.3174601533235	24.9492478246653	18.2355100019312	18.9741956063314	20.0766337291724	25.684911885883	26.1524721084231	22.1709534186474	16.6907779273248	60.5523999838925	68.85496849518	47.6983569081941	15.5541065008106	0	31.5232958984792	0	24.5723387721004	35.1317851866604	46.3976048256713	27.8793806685613	7.96443517800265	12.0057208202181	32.7580381126126	13.7018338528447	23.7589556139709	19.5999934714691	28.4341419180891	17.5634649653043	2.26501016191938	27.2486158828146	0.880206791084142	12.0932636473876	18.7752098591602	29.2080218104561	39.9017598523366	15.3783909719199	0	21.2385366576067	39.77637835326	7.92199224592934	29.716139552752	29.9562272621166	35.4947765797259	0	9.64508826824381
35	Chr1	128333	129137	12.350344454491	13.7446310383139	5.58014286404413	10.5789520696677	8.81696362284323	13.23366971144	14.4802994967079	12.4999294473254	10.44661386244	10.1277526261902	9.52210998886935	12.6651905445785	8.34500251665432	7.97665125535716	10.0663981951548	9.21278810107731	8.6478686730859	10.5400898797656	5.54885127854531	6.87211689406583	9.48298781255497	10.1588303281333	10.7135321580181	9.6025447244537	10.5123075402819	12.7747527276801	0	8.68733918719214	9.75388390901862	16.683682901703	14.3783952244972	14.922330662958	9.0332143807941	8.7523465355339	6.24701624677097	7.29002781535227	7.69341317110208	10.1008731762801	10.1128042356871	6.22002727651175	6.97288657292048	8.25719511684176	5.58438549756059	9.72870275261572	7.35813049530664	6.13871060817254	6.99235088682937	5.9675249802129	6.6238977433685	8.8098373792006	11.7498747552994	8.82928936795085	8.63030661525105	10.3172529708839	11.0590559458109	12.2294901663918	9.73206510105328	14.9290552454855	10.449374222257	8.46979957362775	10.3458219070434	9.74644097000901	14.5719945612658	16.761824827745	12.8300895570249	8.83228434095149	11.2395153965226	9.20009559819616	11.3485128900279	8.51344139353947	14.4402138317624	11.8768574680402	12.0732344537626	9.54752100133311	11.0002467595018	9.86321554223902	5.53450641129879	10.4035221475678	8.57538082901219	9.7025578119513	8.4446576868166	5.74897327940479	7.49711596663524	7.91761392779794	6.97305213950251	5.650824269727	7.78374191857688	5.95878433557287	9.59435335484122	9.54304228073677	5.68100129962011	9.32595651674912	8.02989518128654	6.41925616001251	10.0815027063179	7.6420887966437	8.35538142183079	11.5169088970608	8.83946620376688	8.31702069991695	7.23122461736926	8.68813621398909	4.48493692325144	3.47487524973244	5.77043677671037	4.93752392434592	4.6083342760357	5.52371282439904	8.23683731835263	6.08046160793412	5.79871660804879	4.90950061197013	5.90056086083203	6.29910112405368	6.25919726127568	5.56033583665445	8.42624022134204	10.5666493311434	8.69692276045699	5.07239383463118	5.43927390537483	3.33815558546495	8.97072592353963	9.67383854890959	4.93431278360629	2.17034044197357	9.35428633734174	17.4207687860017	0	4.7492755609942	1.33835372139659	14.6330907527117	4.59866072883485	1.44807912327321	12.1503680590159	13.6837374394458	9.76452527444103	8.7693999261867	4.95903449278134	16.9986717988576	10.6370280775787	7.55003387306461	11.1313494670221	9.02211960861246	5.18282727745185	6.47421029626213	8.70623727042441	10.3147406421006	7.29487776873124	0.711465729945099	7.75375147817389	15.6084522652033	14.1464147248738	12.5182162682853	10.173813032417	15.4256678705682	2.54302805092172	6.58688954904455
36	Chr1	135613	136376	9.92573695422283	11.7233617679736	1.7621503781192	8.84785082190392	7.15579656346697	9.76100460985647	8.09915056595526	8.84735266076929	10.44661386244	9.4411253294993	7.30766580541136	3.16629763614463	8.59535259215395	9.41244848132145	8.31354278803833	5.94373425875955	6.02181431162526	7.48125260696646	8.60287019929505	8.32583392934898	10.8613290643798	12.037920331025	10.5512059131997	8.96237507615678	10.1300418115444	10.4520704135564	5.35100028551481	8.83212817364534	8.01986010297087	10.2358827464554	12.8026806793468	10.2100157167608	8.5716632810455	6.76727824912415	5.39515039493856	5.11248703933795	7.91322497599071	8.24181676346781	9.29145972923538	7.60225556018102	7.45711480715107	6.91091330431321	6.28243368475566	6.16151174332329	7.75948306777791	6.96826609576343	7.69158597551231	5.16420430979963	6.22961811578704	7.86592623142911	6.77470256161408	7.95973814231933	5.44749850182513	6.03669056807037	9.04831850111802	6.04446065695229	8.12038553017821	11.741953563865	9.41385065068198	7.57510243556848	9.38192545607664	9.03944525197726	11.6575956490127	10.6833608792221	11.5028389131947	8.00624335942365	8.78987742548561	10.7608261014616	10.574750647526	10.9339296328791	11.7258879235364	8.28034429109842	9.35152264048664	4.50208307379935	7.4359209938532	6.94908367748658	3.11315985635557	4.80669061248384	6.83603471746726	8.19150372648347	8.12234250793048	6.73235028772404	6.91594418627592	8.11391840534665	6.42828244110388	5.59374523669945	5.9934812773042	6.04641351697836	6.26903770344739	6.75518723243165	4.91329842129306	12.4025607284602	5.59979532379193	7.44360554724855	7.10782205193633	7.00524806359006	7.30081871810457	10.1348798294135	8.76455547322648	8.00706961793246	6.24278384233317	7.87362344392761	4.48493692325144	6.13213279364548	7.56319383355243	2.38912447952222	5.96658016791991	6.1610643041374	6.01505883116541	5.48563384194057	3.96367970676753	8.01023784058285	5.37102334768043	7.25129082885249	8.01002167002412	4.60371891852035	8.6687219543303	6.82768110627727	9.6245945215724	6.78515019437677	7.03558255151744	2.0863472409156	11.6619437006015	15.3643318129741	8.22385463934381	0.361723406995595	0	12.028626066525	0	8.25960967129426	3.34588430349147	7.49499770260844	4.02382813773049	0	4.48406440273206	11.1957851777284	6.29969372544582	6.9339441276825	5.31325124226572	11.4354701192315	3.46321844386282	4.53002032383876	9.39207611279992	5.06118904873382	6.33456667244115	2.75153937591141	6.17861999836571	7.73605548157546	4.33749488951587	18.4981089785726	6.91095240445934	9.56647074318912	0	6.66858249805852	8.47817752701414	9.2081792900841	3.39070406789563	8.2336119363057
37	Chr1	138032	138512	3.93998718793578	1.41488848923819	2.05584210780573	3.75071937015492	7.15579656346697	4.78664649137192	5.03129050309342	4.70776563600568	6.05728030679291	6.00798884604501	5.86827708616367	8.36807232409653	4.17250125832716	5.26458982853573	4.75775039074483	3.86342726819371	4.52767993355283	4.16444110634094	5.93598043751358	5.28624376466602	7.00197355927024	7.04658751084392	6.73653915996595	6.43935352110424	8.21871316785679	7.72291869446113	1.88858833606405	5.50198148522169	4.69631447471267	5.48063013196039	8.17401920296759	8.01093540853536	6.26390778230248	6.58681749581418	4.44863278179145	4.26040586611496	2.63774165866357	6.38276035065552	6.05741573508163	4.23307411873716	5.22966492969036	7.3596739084894	4.10103309977106	4.70220633043093	6.88988582742349	5.80688841313619	5.40318023073179	2.2952019154665	4.65249960546121	3.61832606645739	5.39859110378622	7.15707547250562	6.6716554685274	5.26838449577051	5.11062433859444	7.59071803431218	4.15317427879344	5.61936349127823	3.57726324725915	3.93666740746078	4.17688462085604	2.62598409554647	6.66148322800724	3.49972166733136	4.27669651900829	6.48124462429534	6.91662485939851	6.07863459166532	3.61089046500889	7.84572049992853	5.75437092543914	5.60386936872318	5.93193600329376	4.26921670791318	5.46939643349533	5.43597674771128	2.76725320564939	5.66267661196727	6.06748643562183	3.97645811965217	2.38513232375736	2.34497594291511	4.01008528447931	4.05695920267332	2.72384849199317	4.73755974128627	4.82591998951767	4.64434661449062	4.79717667742061	2.14450388331163	3.91528467946791	3.5573236197909	2.6414128885811	3.00475820255905	2.24839268989823	3.0780635430926	2.43360623936819	0	4.56955456296423	5.63077798938476	4.42197188831933	3.80105959362023	3.00586198047703	3.57707746295986	5.77043677671037	3.66332420193407	3.88070254824059	5.45289599331701	3.95584950157725	4.75862212794844	4.77109594333128	4.52190845839355	2.72333578192247	4.35809903350225	5.47132627733888	2.86985075440229	2.84916036261206	3.25127671727489	3.36281013404337	4.15014041015278	2.95612712248632	0	6.72804444265472	2.84524663203223	0.548256975956254	0.72344681399119	0	8.29560418381033	0	2.06490241782357	0.669176860698294	4.28285583006197	1.43708147776089	0	5.64124231311453	6.42721000943666	1.57492343136146	3.97682089675908	2.83373399587505	3.09066759979229	7.17380963371585	6.79503048575815	5.9135294043555	1.76041358216828	5.7586969749465	4.04638143516383	5.19565772589844	6.65029330872276	2.95738287921537	0	2.02271777691493	1.76224461058747	0	4.44572166537235	8.02600805890672	5.74527425791572	0	2.3524605532302
38	Chr1	139908	140938	12.0472685169575	13.3403771842458	8.81075189059599	12.6947424836013	8.3058352968813	12.5766790165458	17.7935883645987	17.613536948504	11.3244805735694	14.2475164063353	12.1794430090189	13.7960111289159	11.683003523316	10.9678954761161	10.7675403580014	11.4119697768183	13.0849950079677	9.80302065740433	8.55985584829857	10.1760192469821	12.0191357159127	13.5646809583746	12.5802839734304	12.2761944320467	14.9720743755531	14.4006303475666	4.72147084016013	10.9074369794746	13.2219315211141	15.6359153764752	15.56018113336	17.5926424658031	14.1102764780287	15.700085537968	10.1277384606741	6.81664938578394	6.92407185399187	14.6245771141233	14.6301990211717	10.3667121275196	6.97288657292048	12.3857926752626	4.36280116996921	6.48580183507715	9.09732497601548	9.12511036349973	10.3613926777562	8.60700718299938	10.6455499446994	6.37140024745758	10.4796180249968	11.3041659332098	10.0380871269587	13.719751291069	13.0697933905038	16.1654180360352	9.42212672203885	13.5032465984447	8.84901961164107	11.0942445119349	11.3097183580102	10.6049357704761	23.7315339997758	19.3405671089365	23.4480947076662	10.5479079179708	10.5190336403352	12.321556604727	16.24900709254	12.4363016435037	13.57162954113	13.0478152465793	12.0732344537626	8.4608112938643	11.2460623295466	10.0313385344363	4.84269310988644	10.2059869169177	10.5978763075528	8.66867870084173	8.38019465103938	5.14381819736218	5.69548344752134	5.49652537136386	6.1014206220647	8.61893398715936	9.96318965577841	7.62373878227706	11.229754494871	11.1514201932205	9.13566425209179	5.86477677857419	6.0224213859649	7.37531558809948	9.35621474183455	10.8262924619119	9.89666537343064	0.921352711764863	10.7871451978172	9.86677610983936	9.31215256481365	7.24011351165757	6.77511747980536	8.68718812433109	8.51559601999977	7.32664840386815	9.70175637060148	11.2598761420442	9.91671861354297	9.78161215189402	7.2667461290738	8.6562247632105	8.39695199426096	10.0346145813413	8.97297509483577	8.01166668937307	12.4878092488954	14.0617718022139	11.132061133385	5.59939579147598	8.09978831561251	4.17269448183119	6.72804444265472	11.0016203105246	18.6407371825126	0	2.33857158433543	10.3695052297629	0	7.64013894594719	1.33835372139659	8.20880700761877	4.59866072883485	0	10.55924843224	16.3790190563063	6.77217075485426	11.8284929236937	7.08433498968763	6.18133519958458	6.92643688772565	3.02001354922584	15.8853633018962	0.660155093313107	7.48630606743045	8.74018389995388	8.70623727042441	12.3505447161994	4.33749488951587	4.9802601096157	6.06815333074479	10.069969203357	0	10.6463334618127	12.0955332718735	12.9858938706314	0	2.82295266387624
39	Chr1	141789	142191	6.51613265697072	2.82977697847639	0.293691729686533	3.84689166169735	1.78894914086674	3.37880928802724	3.55871767291974	4.6265972629711	5.26720026677645	3.604793307627	4.53961057608888	5.65410292168684	4.42285133382679	3.70914283374108	4.85791355686577	4.63611272183245	4.21074233820413	5.12263109541053	5.46282257655235	3.30390235291626	5.73389960759137	6.0483209468077	4.70746109973524	5.19667126264553	5.35172020232535	4.81956580180657	0	3.33014668842365	3.90155356360745	4.83585011643564	3.54535772658835	3.92692912183106	4.41770338330806	5.41382259929932	2.36629403286779	2.36689214784165	3.51698887821809	4.83354667331195	4.87673300705724	3.36918144144386	3.68013458015248	4.84661452510277	1.91963251478645	0.324290091753857	5.41825972836216	3.87125894209079	4.64037831580495	1.3771211492799	4.81021145649379	3.61832606645739	6.03371946893754	3.4782049025261	4.52938077679842	5.32326350093478	6.61867742211411	4.77934098456693	5.45491547065407	5.11613690996974	3.10657071472506	4.83136454552005	3.98410533066268	4.44397308477095	6.03696917538157	3.3155257901034	3.83427963773157	4.44791297745759	4.32289053712407	4.18932924560718	4.64257345501142	3.33860446805469	6.40580914341338	6.44026778196544	5.16427369698516	2.17341941493762	4.42468026080521	2.91413186475244	1.81600991620741	2.96302845975031	3.88319131879797	2.90281442734609	3.54546696774743	3.63093049225566	4.3587883526949	3.01000198908021	2.39698667295399	2.85395165137727	5.13726966626074	3.6804256190303	5.99647084677576	2.46617946580838	4.14559554296602	2.11516539555135	3.38100849738381	2.86817828426091	2.90115185793319	4.77630549790231	4.21825081490486	1.38202906764729	2.24732191621192	3.92604703847011	3.01734552379437	3.62005675582879	3.29213455004627	2.96386418359531	2.52106461118414	2.22984951422074	3.2985971660045	2.76185641219952	2.70948595998442	2.11494316797709	1.24782509287126	2.64854638277336	1.36166789096124	3.91862686205665	2.88886027443493	2.2121766231851	3.09164209560032	2.27589370209242	3.88462549967079	3.55726320870238	2.77875949513714	0	2.69121777706189	4.74207772005372	2.74128487978127	0	0	4.56258230109568	0	2.68437314317063	1.67294215174573	3.56904652505164	0	2.89615824654642	4.05012268633864	7.46385678515225	3.14984686272291	2.14136509825489	0.944577998625017	1.54533379989614	4.45270942782363	1.51000677461292	4.29020760708144	0.880206791084142	1.72760909248395	2.10411834628519	3.22973318096389	4.88592977783713	2.36590630337229	4.2687943796706	2.69695703588657	3.02099076100709	0	4.09474363915874	6.44341492053075	6.06008380629466	0	2.23483752556869
40	Chr1	143035	143557	6.21305671943719	6.06380781102083	1.7621503781192	4.03923624478222	5.49462950409071	1.97097208468256	5.76757691818026	5.35711262028232	4.38933355564704	2.403195538418	4.65033278526178	4.52328233734947	6.09185183715765	5.98248844151787	6.7610137131637	5.40879817547119	4.4824031342173	5.27004493988278	4.6885642586158	4.88977548231607	6.17496880817533	6.4006503223499	5.84374481346444	6.06278313975312	5.92511879543164	6.96804694237094	0	3.47493567487685	4.4795614989567	8.140347696	8.07553704389569	6.91139525442267	5.27486971141261	4.33105807943946	4.25932925916202	3.8817031224603	3.40708297577378	5.88701197390558	6.21141783004133	3.1964029059852	3.38959763961412	5.20562300844372	0.0872560233993842	0	4.14730991553647	4.7561181288544	5.27604657824398	1.14760095773325	5.20449108407525	5.19151131274321	4.02247964595836	5.618638688696	5.99836913684115	5.26838449577051	5.61330869976766	3.23308360720704	4.27714963039921	6.03871897570198	4.23623279280689	4.77171806964943	6.55449586657409	5.30246788523806	4.99611242100543	5.15748456238306	4.4241688127672	6.2906197824043	5.04337229331142	4.02504182421082	0	4.42365092017247	8.79441594265227	5.6875092100474	5.5829985913353	4.03635034202701	5.22358086345059	5.37993575031219	2.85372986832594	5.26760615066722	5.66298733991371	5.28868929913739	4.44794946862859	3.85786364802164	4.41690553073084	5.36565571966472	3.05071031103235	3.71013714679045	3.81403354010267	3.06702134919192	5.66939061876981	3.43120621329861	4.52944698212954	5.96092066019016	3.69797804401354	5.80464652767088	3.91655500820981	4.98858574225353	5.67841455852578	5.98879262647161	5.6183047905298	6.35399718068189	5.67052865678596	4.1630652692031	3.33984664497447	2.35065090423077	4.76201093223671	4.14114909783852	5.48149234938983	5.02799500682477	5.36478220076915	4.56034620595059	3.44986937440877	4.84490191970737	2.79898399808699	3.33266396679584	4.37706102187111	3.22858209870258	3.8190872945651	6.33998959868604	5.50805108162276	4.28189089936398	4.19770051393057	0	2.69121777706189	0.948415544010744	6.57908371147505	0	0	2.4886812551431	0	3.71682435208242	1.33835372139659	4.63976048256713	5.1734933199392	0	2.45900305956275	6.01255129915042	0.944954058816873	3.16106276409055	3.0698784955313	0.309066759979229	0	9.81504403498399	5.44972317656292	0	0	2.4278288610983	4.3531186352122	6.243132493903	2.56306516198665	1.4229314598902	2.69695703588657	5.53848306184633	0	5.38166306860863	5.99124545242333	6.45359574176834	0	2.11721449790718
41	Chr1	145699	146675	12.2745754701076	19.4041849952666	6.46121805310373	10.7712966527526	7.92248905240986	10.8872743725322	12.3941546539618	11.607077343945	12.5534939691505	9.95609580201744	11.9579985906731	12.4390264277111	9.8471029696521	9.73151453153573	10.4670508596386	9.45053747142769	9.05535986710565	9.13965835727923	8.8609563052739	10.2420972940404	12.6256058667156	12.3315281439769	14.5281989112519	11.372425516804	15.4817620138698	11.4972774549121	0	8.88039116912974	9.46487994134399	17.0866704114059	17.1358956785104	16.6501794765637	12.4618796932123	12.4517919783884	7.2881856212328	9.46756859136658	9.67171941509975	11.9599295890924	13.5521843564538	7.94781263109834	9.97510162515013	11.5780235877455	8.90011438673719	8.59368743147722	11.5054404108431	9.18041406267245	12.3319642913173	4.81992402247965	9.69927883850388	9.98972631391497	8.9976518396437	11.571720156481	10.6501656103098	9.76846291924115	12.1482053950196	8.85583770669754	11.9636214299572	12.4967934358277	11.8614518198593	10.3784868014875	11.1169390678168	9.08994494612239	21.2334777892731	16.577628950517	15.4845908446852	12.7718644066996	15.7065022848841	11.0072572335561	7.99554317251968	12.1859063083996	17.0459667036593	13.298734770552	14.02728396073	7.37410158639549	9.89407669430054	8.12594462286738	7.43699299018274	12.576409684718	7.6045829993127	8.98679535041391	8.31573161526215	10.3632807799797	8.65945952735388	6.28174328155869	5.88351274270525	9.30388238348991	8.71779094880611	7.97425550789899	10.1394870681845	10.508069028227	10.5942997209132	3.5573236197909	10.4599950387811	7.37531558809948	8.12322520221294	10.2955918510339	11.7624301569463	9.67420347353106	6.96669794025695	8.83360583655775	9.41619896218586	7.42111634944901	5.39146672688736	7.25635713914715	6.6668153051314	3.98187413253704	7.80991387833419	8.14393557443449	10.783754120738	7.33620911392052	6.09232251225379	7.88104045605732	9.15343415590609	8.4964619812817	5.64640871821373	6.51695275478854	9.57802845303628	11.7858781001215	10.6682252528272	4.61126712239198	6.03049932987209	7.92811951547926	25.5665688820879	16.6921135745891	0	0	0.779523861445145	1.65912083676207	0	0	6.35718017663379	0	2.5867466599696	4.34423736981963	11.8610735814203	14.3057255048751	5.5122320097651	8.56546039301956	5.6674679917501	8.34480251943918	8.90541885564726	17.3650779080486	11.7111072517629	8.14191281752831	13.8208727398716	6.15049978144903	8.98708363398648	12.8934258026258	5.71760689981638	10.6719859491765	7.07951221920225	8.3077245927695	0	6.08361912103584	8.59121989404099	9.75909599974725	0	4.82254413412191
42	Chr1	149088	149502	0.909227812600565	0	0	2.01961812239111	1.02225665192385	4.31736742359036	3.06786006286184	2.19154607193368	4.3015468845341	6.00798884604501	5.20394383112627	2.03547705180726	3.33800100666173	4.02820888395537	3.05497656668878	3.62567789784333	3.48631354883568	3.20625111727134	1.67755968886253	1.71802922351646	1.92967775255479	2.58374875397611	1.86675181541225	1.99582302116096	1.84761768889804	1.80007879344583	1.25905889070937	2.55793876067324	4.33505951511939	4.91644761837623	5.12107227173873	3.29862046233809	3.82428054077414	3.9701365728195	2.93420460075606	3.40832469289197	2.96745936599652	3.28433299596838	4.41472672217813	2.3325102286919	3.97067152069083	3.94909331675041	0	0	2.14054705318011	1.16137768262724	1.14420287239026	0.68856057463995	2.05025406342358	2.28111860711444	0.31756418257566	2.00665667453429	2.26469038839921	3.51225633051367	2.2620796252795	0.421706557461788	1.48770421926929	0.670968775077998	0.847246558561379	1.78939427611854	1.2851952679557	2.2724862365306	0	0	0.294944587517813	2.73228940043823	3.02602337598685	0.90358081767998	0	2.25355801593692	0	1.2545976198634	0.837449788700296	1.94055304905145	3.19560241058154	3.08225485694969	1.90248657888396	1.51443676831683	2.42699457424873	2.34611029059478	1.03140857243562	0	1.22046073875457	0.392608955097418	0	1.36989679266109	0.233512257557306	0	2.94372205205355	0.857801553324654	2.14956805931572	0	2.11313031086488	1.50237910127952	1.30551833606994	0.742980855229249	0.567841455852578	0	3.89535798810066	3.46112041549339	4.52601828569155	3.25805108024591	2.52874103119496	2.55505533068562	3.30539582355254	0	3.20157960229849	2.69103958111748	3.35976259038068	3.17241475196563	2.71585461389627	3.61752676671484	1.58861253945478	3.03968251916544	4.63968468318337	1.73386816411805	1.57613126442369	0.73153726138685	1.15958970139427	1.31750489211199	1.41894101879343	0	0	0	2.74128487978127	0	0	0	0	0.825960967129426	0	4.28285583006197	0	0	1.44647238797809	2.2806229065743	1.57492343136146	0	1.53493924776565	0	3.21584569787262	0	3.36259515149627	0	0	0	2.66804045383974	1.62864325927904	0.394317717228716	0.711465729945099	0	0	0	2.45684618349524	2.59997444161767	4.01382174183153	0	2.3524605532302
43	Chr1	156037	157376	34.853732816355	24.0531043170493	37.2988496701897	24.3315897602358	23.89524923872	20.6482789823887	27.8561693707855	22.1589658384405	29.2329614806093	37.5928444938245	28.0127189207436	32.7937969457837	18.5259055869726	17.0301504301875	18.4801041493141	20.0303844520197	16.4807549581323	16.215522891947	20.3888023723293	22.5326140468889	28.2835624874459	31.122428172894	33.1957170653744	23.4603347581751	28.2876639265769	29.7303336207827	8.49864751228823	20.9461400402299	21.6752975755969	35.3823033519208	40.4761673785504	37.6985195695782	20.7038636172945	25.8961180999818	17.7945311271658	11.4557579955536	21.6514627815301	21.3791487473413	20.6876147562533	18.7464710972646	18.9817467818391	22.7970386921501	15.1825480714929	16.3766496335698	20.8034416730942	19.1903836129358	18.6886469157076	11.3612494815592	13.4055073377696	13.6080523803724	12.8084220305516	16.0532533962743	15.3019620837784	24.7504313290885	22.7883577065195	22.7721541029365	20.8278590697701	30.0258526847404	24.57015019828	26.4830352865544	24.0331515107717	20.9573730702266	39.552556666293	36.4707836911374	24.0379838827018	20.0156083985591	20.1734891732457	19.632346856865	22.9549465275565	19.8646965849254	23.6689219197308	17.3134471541149	18.074957939448	16.7663783438045	20.6485078837576	15.5233562795466	10.8960594972445	19.5559878343521	19.173257136565	20.1606426666365	16.1157589443065	17.0956310677037	18.4812626154264	20.9391442718623	12.5297030631686	12.2149130678947	13.7772231958811	12.6186021223896	22.3504822470733	18.978859367308	21.0350588661609	16.152172111483	20.7086770464758	11.882452891938	20.5256493948774	16.4517189372191	15.1694788920617	13.8202906764729	18.4280397129377	16.9956509954825	15.658982804519	11.2221759430692	17.3672025538673	16.9655673957525	15.1263876671049	13.8569219812289	20.8102674149402	22.8738364394986	17.7742278974978	17.8448329798067	14.6802952102501	16.9248573728444	17.3234415016735	16.8464332387482	19.0402154451393	13.2132711817272	20.3684655710139	21.9461178416055	21.3944299907242	14.9536805254711	15.0762483246802	8.7626584118455	45.3021659138751	40.9715515012642	24.6715639180314	17.001000128793	11.3030959909546	25.716372969812	0	18.7906120021944	18.4023636692031	24.2695163703511	13.7959821865045	6.51635605472944	18.2255520885239	36.0753077949025	6.14220138230968	17.0289510194556	14.7590312285159	25.0344075583175	24.9846473450104	9.06004064767753	20.6393771367702	4.62108565319175	5.18282727745185	12.1391443054915	16.5699354501626	19.9508799261683	12.6181669513189	0.711465729945099	18.2044599922344	40.5316260435118	19.2391240258284	25.2704178873797	25.0954054799619	24.7125495477471	0	11.0565646001819
44	Chr1	158686	159759	21.2153156273465	22.8403427548451	30.2502481577129	15.964600396044	18.9117480605913	13.3275255249963	18.407160377171	17.6947053215386	18.6985609470564	18.1956233623077	20.3728864878135	19.2239499337353	14.0196042279793	13.7198401592143	13.1714563449041	13.8489008229098	12.4963966166058	13.230392541384	14.1517214778404	17.3124483292812	19.4070448256939	19.6130019051823	25.3228941916792	15.9665841692877	19.6866850299826	15.7361726781877	10.7020005710296	18.3882012795567	13.4386844968701	26.597175640396	26.4917007903407	28.82365975424	15.5608656486672	15.2489336546931	13.0619430614302	10.6036768223306	16.1561676593144	19.1482810519666	15.8622157808493	12.7856116239408	12.4930884431492	15.168108421155	10.7324908781243	10.8637180737542	12.5757139374332	10.2311843469542	15.7010060822441	9.86936823650596	11.1186854977971	11.877548609458	14.925516581056	12.0399400472057	12.4251932120281	15.7502744821472	15.2480922889211	11.1049393464937	17.5425122522171	21.8064851900349	18.3570087688299	17.8939427611854	14.0086284207172	14.0389149723446	28.9358177716565	26.1558145663712	23.743039295184	16.5843612445204	18.1561402559211	16.1823110075415	22.6970257800559	14.773324771142	20.9545960115048	15.0551714383608	15.2136711613887	13.7391155872842	12.4751401797702	11.7686094538079	11.933779449363	14.4859169143349	13.0248708818015	12.7644305640835	11.2165682252373	10.7415027062563	12.6695448118332	14.2647920352062	11.8759794250902	10.3313049779857	14.7112722261103	12.0928270339567	17.1171985989781	14.3681760181879	15.1237467030427	14.0370067159317	11.6222167097568	11.6092930553418	15.2310472541493	13.7982158828289	15.8184405558932	20.269759658827	13.3341100361907	14.3094082849503	12.9017532741552	12.7607000642965	10.8783576436311	8.07397484496654	11.3167789213155	13.0605471547215	12.9033359729	18.2707424191661	14.251896149518	14.3419583578446	10.2762066471751	14.1471136055455	13.6923271257769	12.5982022481074	12.5183945225514	10.9413060011587	14.9732470120251	15.7686920787832	14.6688097226375	11.9234192736136	11.5288957776966	19.6116640646066	27.3607140667959	28.2627832115202	24.1233069420752	12.6603192448458	14.4211914367352	23.6424719238594	4.25937127087262	13.2153754740708	17.0640099478065	15.346900057722	14.0833984820567	7.96443517800265	18.5148465661195	26.9528161686053	6.77217075485426	13.3580394224472	14.0505977295471	17.616805318816	33.147947962687	10.5700474222905	17.2767819852739	10.7825331907807	10.9415242523983	10.1968812166129	7.5828518161761	17.3721947656431	12.6181669513189	7.11465729945099	10.1135888845746	28.4476629994834	14.7122713138688	17.7828866614894	18.1998210913237	17.1571203866524	0	11.0565646001819
45	Chr1	162573	163507	10.6076578136733	13.3403771842458	10.5729022687152	8.65550623881905	9.7114381932766	11.4504092538701	9.20358018858552	10.7142252405646	12.4657072980376	15.2774573513716	9.85427661638805	11.7605340771086	10.0974530451517	10.5690629133482	9.91615344597343	10.282660267654	8.3309310777372	9.25021874063341	9.42014286822808	10.9028777646237	13.3423433176645	14.1518965842782	14.3658726664334	12.6527648133978	13.3793005058134	12.3102162648553	5.03623556283747	9.36302112397375	11.993664658497	13.9433678357228	15.9541097696476	16.178947981944	12.0662644648563	12.0908704717685	10.3170419833036	6.15391958438828	8.13303678087934	11.0304013826862	11.6014911536309	9.93476578887293	10.3624842125346	12.1165363127569	6.71871380175258	5.02649642218479	11.1709799337837	9.01450296515427	9.28075663160989	6.19704517175955	8.35872810472692	8.25922254300057	10.585472752522	11.1703888215742	9.97687927862355	10.9758010328552	11.7293017607085	12.3700590188791	11.6536830509428	11.070984788787	9.9786816897229	10.9153050843231	11.6952769383969	10.4029369938956	13.5311378068897	17.3144124594289	10.7654774444002	12.7718644066996	9.36626283043549	10.021532705178	6.96386018251714	10.0158134041641	11.7258879235364	10.705899689501	10.1889724291869	8.92654402563665	9.2795377691887	8.4061496098628	7.955852966242	9.08662060990096	9.95067775441981	10.2194973675061	9.15375108036609	8.01830483706458	11.0422638268271	7.98304875364751	5.66560486334579	9.30388238348991	8.79562836799188	5.69589679135642	13.9554230615872	11.3658705815517	11.3620025992402	8.65294934543733	8.98080382117573	6.76070595575785	10.0815027063179	9.44647087362902	10.5456270372622	7.3708216941189	10.8620559283576	8.11038664526062	8.63585098189422	8.41663195730193	7.92020775808232	11.8554567343813	8.12343041381557	7.64519833447111	10.5264056621026	10.905791986634	9.42901114074577	9.0546004379019	6.01892103620254	7.42884961021797	7.03528410329972	9.08242487654251	7.61608617805572	5.73970150880459	9.69926931953041	10.9730589208028	11.5958970139427	8.10265508648876	10.1099547589032	5.42450282638055	30.5004681400347	18.7786277714127	0	10.1282553958767	4.67714316867087	7.46604376542929	0	1.03245120891178	7.36094546768123	11.4209488801652	6.61057479770009	0.724039561636605	12.1503680590159	12.6470906637302	5.98470903917353	6.9339441276825	3.89638424432819	9.89013631933532	15.5844829973827	1.51000677461292	9.73993078364436	0	14.9726121348609	9.38760492958009	6.59988954370882	9.50041901246109	6.90056005150252	4.9802601096157	7.07951221920225	15.1049538050354	0	12.0502455666671	10.6259825005244	12.6710843222525	0	4.58729807879889
46	Chr1	167849	168582	6.74343961012086	5.45742702991874	0	4.23158082786709	5.62241158558119	6.85147438961079	7.60829295589737	8.92852103380387	8.77866711129408	9.78443897784473	7.08622138706556	4.97561057108442	6.50910196299037	5.74318890385715	6.81109529622417	6.71641971239829	6.47458230498054	5.3437518621189	5.59186562954178	4.55938524702444	8.43544846116808	9.68905782741039	11.2005108924735	8.35986246599498	10.4485965854924	8.82619279366986	0	6.3224524084565	7.15284819994699	11.5254427775049	12.7041985202749	10.995401541127	7.64856108154829	3.78967581950953	4.25932925916202	1.70416234644598	5.38538921977145	6.94047727449921	7.95677490625129	5.18335606375979	5.52020187022871	6.55190482097227	4.01377707637167	4.86435137630786	4.74933877424337	4.3136885354726	5.40318023073179	2.18044181969318	5.51991478614042	5.89944467357183	5.18688164873578	7.49151825159467	8.07943598023502	8.01233475398431	6.78623887583851	6.7473049193886	7.2525580689378	7.96775420405123	5.36589487088873	7.57510243556848	6.87579468356302	6.66595962715642	5.41245512275589	10.3149691247661	8.8483376255344	6.9260359220411	7.34891391311092	5.3393411953817	5.67425644501396	5.42523226058888	10.4230114875879	7.69486540182884	8.23492292221957	4.50208307379935	6.45265871367426	5.77222273210579	3.71849649509137	5.59683153508393	5.42028788248884	6.87927254699826	5.09257982640085	4.46301873006425	6.97406136431185	5.49652537136386	3.15966425071208	3.767216179818	5.29294450463228	3.6804256190303	5.66939061876981	6.00461087327257	5.45069043612199	4.99948184403045	4.22626062172976	4.23397746724229	7.18035084838466	6.47454745271203	4.86721247873638	0	5.01901894620662	5.42414393472844	6.50289983576372	3.43905391803735	4.34180063846681	6.54094164655518	4.42586898407883	2.07057454891926	5.72403625865487	3.75329204734807	4.98545416637133	5.48563384194057	5.06470184753628	7.49344830248073	4.16065188904822	5.82300627165427	6.30296787149439	3.76667911515301	6.54700679068303	6.82768110627727	7.13147666357473	4.01838992094158	4.2568230563803	0	5.83097185030076	6.63890880807521	0	0	1.94880965361286	8.71038439300084	0	3.92331459386477	9.70306448012526	9.99333027014459	2.87416295552178	0	6.21983126830577	11.6104438880146	0	6.52606506134824	5.78554024157823	12.9808039191276	11.8738918075297	0	6.49328718909624	3.30077546656553	0	1.61855257406553	3.93184908986909	5.97169195068983	4.33749488951587	3.5573286497255	5.73103370125896	5.53848306184633	0	4.44572166537235	6.5564572875576	6.92581006433676	2.54302805092172	5.8811513830755
47	Chr1	171328	172087	3.8642182035524	2.2233961973743	0	3.07751332935788	3.32233411875252	7.03918601672342	7.60829295589737	6.41230146973187	3.95040020008233	7.03792979108129	6.64333255037397	8.82040055783147	7.09325213915617	5.70330564758037	6.61076896398228	8.32122796226337	9.19119026511224	8.10776144597351	4.47349250363342	4.88977548231607	5.34796405708042	3.52329375542196	4.95095046696293	5.91215498721267	5.54285306669412	4.47116345468802	1.25905889070937	7.96339425492612	9.53713093326265	13.9433678357228	12.1133055658435	11.9378645303664	8.04417630990423	6.94773900243413	7.38283738254751	3.50300037880563	3.84670658555104	8.11787966928033	9.08612360262244	0.345557070917319	2.61483246484518	4.48760604176183	2.44316865518276	1.62145045876929	6.2209648733047	4.70081442968168	4.38611101082933	2.7542422985598	4.81021145649379	3.85430385340026	6.77470256161408	6.08685857942067	5.93716128850604	3.95128837182788	3.43500980135036	2.10853278730894	3.65727287237034	4.10968374735274	4.61278681883417	6.91899120099168	4.11262485745825	3.98947583746483	6.03696917538157	5.525876316839	10.4705328568824	5.52812041484014	5.18746864454889	8.78937704470526	13.6697996175336	6.92760427121349	9.33728112429747	10.3713403242041	8.37449788700296	4.81257156164758	7.31301320883083	6.5007556982939	6.74517968877039	7.96725430288418	7.36188354188782	4.41386851281391	3.54546696774743	2.19368717240446	4.06820246251524	3.33717611832806	1.85221697455536	3.93845327890064	4.04754579765998	3.50516725621934	8.77665278482634	6.64796203826607	8.82858310076097	4.5187624359506	4.22626062172976	5.80464652767088	6.60012047679802	5.83770671965838	6.97633788618881	2.76405813529459	7.34125159295894	8.31702069991695	6.03469104758873	6.33509932270038	3.10128617033344	1.63523541163879	3.47346679763149	0.955649791808889	6.40315920459697	7.50658409469614	4.93126444717164	5.7500017379377	6.31252694040754	4.84490191970737	6.12750550932557	4.68770316208646	6.17165604083826	4.48414180375359	6.66824765717716	6.09614384489042	7.47935357399301	4.94064334541998	5.02541610822674	1.25180834454936	3.58829036941585	2.65556352323008	0.548256975956254	1.80861703497798	4.67714316867087	1.24434062757155	0	4.33629507742949	2.00753058209488	1.42761861002066	2.5867466599696	0	5.78588955191234	10.3664677571559	2.36238514704218	2.34530463142202	6.73011824020325	5.56320167962612	14.8423647594121	0	6.1454325182518	0	8.0621757649251	2.91339463331796	3.79142590808805	8.27893656800181	2.76022402060101	5.6917258395608	6.74239258971643	13.0909599643641	0	3.04180956051792	2.82605917567138	4.32863129021047	10.1721122036869	2.82295266387624
48	Chr1	172674	173890	16.6691765643437	26.6807543684916	9.98551880934213	11.5406749850921	17.7617093271769	19.0527301519314	22.0885924526053	18.8310625440227	14.1336540491835	17.1656824172715	16.6083313759349	18.3192934662654	15.2713546054774	12.7626420085715	14.3734143383554	13.8489008229098	15.6657725700928	15.3678932862316	15.6142094117205	14.1407020704816	17.7530353235041	18.9083431540979	18.0182131748487	17.8494360760433	22.553677995514	20.9622078849659	25.810707259542	19.5465131711823	20.8805366644917	40.8629334838812	36.0444702203149	35.0282077667331	16.8136472051277	15.970776667933	14.6710230037803	6.43794664212928	14.287767317761	17.1652875449668	17.1969006038334	8.120591166557	14.0426187926871	12.5652969169331	8.72560233993842	10.7015730278773	15.6527503263796	12.8304582080723	15.3196051247807	6.77084565062618	11.90724475296	13.6867116426867	17.9953036792874	16.0532533962743	17.2606132305021	16.0246695079686	16.839926099303	20.9447590206021	16.3647464119622	17.0258326676042	19.7690863664322	21.4727313134225	15.4223432154684	14.9479094669568	31.8502166839096	33.8920414099458	27.1349020516388	15.88540349092	22.6231271442826	17.1680355359196	25.0183125075616	14.6898596594406	23.5603488834018	17.3134471541149	15.2136711613887	13.428627099436	14.5031186326393	11.2081994798171	8.99357291836053	14.3542267605682	13.8743189827886	13.6392513504069	12.8926071554452	10.3632807799797	12.4951932777254	10.7313114393294	10.1327163902146	11.7012017706468	10.5080515900788	11.1289060384964	15.2092306022767	13.4031492706977	11.5155431749056	13.6524311894678	12.7844383807325	15.8432705225841	15.6662200328393	14.1166362493557	14.0337959803566	13.8202906764729	6.74196574863576	10.5383367874724	9.46822216087197	10.8601702674864	8.11105613779515	6.84754828623745	9.63606918052606	7.96374826507407	13.436932573283	14.0217325542437	9.86252889434328	9.18678438590047	11.2304258358413	14.6639031436476	13.5410306934479	12.1221073957079	12.8685594043011	9.5063806239576	14.7307652790368	14.3056175560095	15.5385019986832	11.1329163383464	13.834674933236	8.34538896366239	36.3314399903355	15.9333811393805	12.6099104469938	6.51102132592071	8.18500054517402	21.9833510870974	0	12.3894145069414	14.3873025050133	19.9866605402892	6.89799109325227	0	18.8041410437151	31.0994032714677	12.4418951077555	11.2166743241923	11.8072249828127	22.8709402384629	33.3953207086772	7.55003387306461	13.3344290490369	5.94139583981796	9.2139151599144	8.74018389995388	9.82962272467272	19.5437191113485	12.2238492340902	0	12.6419861057183	35.7483906719172	11.3171317798991	13.8051356977352	12.6607451070078	19.0459776769261	3.39070406789563	8.93935010227475
49	Chr1	176801	177339	8.03151234463832	6.67018859212291	4.11168421561146	5.3856483263763	7.79470697091937	4.5989348642593	4.04957528297763	6.33113309669729	6.05728030679291	6.69461614273587	4.98249941278047	8.36807232409653	4.17250125832716	6.06225495407144	5.70930046889379	4.51723803665726	3.48631354883568	6.44935569566074	7.74258317936554	6.21133642348257	9.37272051240898	8.16229720006088	8.11631224092283	7.26780836007672	8.34613507743597	8.76812573581677	2.20335305874139	5.98461144006569	8.81462101407609	10.0746877425743	10.4391088616213	9.34609130995792	7.64856108154829	6.58681749581418	4.92189158836501	5.77521684073361	3.29717707332946	9.04740787568647	7.28943249475924	2.76445656733855	5.4233562233826	6.28264845846656	4.10103309977106	1.94574055052314	8.29461983107293	7.02356979493615	7.43731867053669	4.36088363938635	5.44105886062413	4.16894090265743	4.34004382853402	5.28419590960695	5.87595344017093	7.353786692013	4.4403785236968	8.85583770669754	8.92622531561575	7.21291433208848	7.24866500102513	9.24520375994578	6.49023610317631	6.91845809788204	7.70233998238338	11.9727320198178	7.07867010042752	7.49791044771422	4.89927594207395	6.9822154093453	9.54306765752348	8.34651117013673	5.6457978891101	5.60386936872318	5.02469873220177	3.02726275652025	5.03921918591704	5.49201774511036	3.19963651903211	5.20176107378388	7.2809837227462	7.79385791451826	6.12398839883647	4.91688504159621	4.64937424287456	5.23478606796558	4.4671115268688	4.395085543121	4.67024515114613	5.08249252151804	7.25027838746524	8.04188956241863	5.5274607239547	9.22981263513315	4.86019971498922	6.89728587405599	6.01989010521138	5.51928635313156	6.40849643033624	0	3.07133995215629	4.64926622976724	4.52601828569155	3.52955533693307	3.76925549932833	4.70130180846153	5.32224751249986	5.41534882025037	6.83973824127404	6.58596529062963	3.95584950157725	5.22126594594343	3.37646789835752	5.49088884233502	3.47981794356761	4.94406192876306	6.04034421018213	3.76667911515301	4.30405076054162	5.77101617316293	5.73996902190162	6.45577397134877	8.09978831561251	3.75542503364807	10.3163348120706	3.41429595843868	4.38605580765003	4.70240429094274	0.389761930722572	2.90346146433361	0	4.12980483564713	5.0188264552372	5.71047444008262	5.1734933199392	6.51635605472944	5.35194783551892	7.87851549543849	4.88226263722051	4.79257902942761	6.25782924089074	9.5810695593561	4.45270942782363	4.53002032383876	7.30494808773327	0.880206791084142	0	3.23710514813107	5.19565772589844	8.95753792603474	0.394317717228716	0	2.86551685062948	7.55247690251772	0	7.6045239012948	5.5390759843159	8.73596496751568	0	4.82254413412191
50	Chr1	179972	180485	8.33458828217185	7.27656937322499	7.34229324216333	5.6741652010036	9.58365611178612	7.88388833873023	10.0625810061868	6.33113309669729	6.75957367569644	7.55290026359944	5.64683266781787	4.97561057108442	7.09325213915617	7.61770194886609	7.21174796070795	6.06260894393474	4.30129593687519	6.04396762336207	7.18339661641136	6.40957056465755	8.49058211124107	7.92741094969941	9.41492219947049	7.87032097023852	8.79211176096308	8.88425985152295	2.83288250409608	6.4672413949097	7.8031071272149	15.1523303648317	16.3480384059352	14.8437920805214	8.30791979547486	7.66958201567404	4.92189158836501	4.1657301802013	5.27548331732714	7.87000548090535	7.85410684294482	5.35613459921845	7.0697322197666	7.44942602932463	2.96670479557906	0	8.36151192648481	6.02810320982709	6.42024945063424	5.62324469289293	5.75648256268929	5.42748909968609	6.13957419646276	6.08685857942067	8.50789091858082	8.06721375914859	9.55100286229124	7.16901147685039	8.80224996400997	9.81291833551572	7.71935753355923	4.53313216616696	7.00431421035859	6.96895779202717	4.78794107013021	3.68391754455933	4.86658569404392	8.06978497338733	7.49301026434839	5.25719748468352	5.41633569751333	6.00948804249845	7.8172586156909	10.8731793721494	7.81619802786943	6.36501400088874	5.28503475596178	6.61283769309207	5.44802974862224	7.24295845716743	5.9461367069094	5.64657052990608	6.83308179238596	6.42977274670273	5.92795215966507	4.58043780946988	4.35815758718907	4.68048070825873	4.35889547440305	3.94331316324675	6.97771153079361	3.43120621329861	5.5274607239547	7.01850335796583	3.27535198184056	5.53148669107461	6.23747649455637	8.06664928534613	7.38193892608351	4.14608720294188	4.94410821566622	4.7525832570954	5.56648225941374	5.5205865526389	6.01172396095405	4.70130180846153	4.20177435197357	3.50404923663259	5.48149234938983	5.87779697980924	5.5815410775679	4.03161041395632	5.94551956015129	4.52190845839355	5.06843048302238	4.39472171445605	4.55214346274595	5.3809701645043	6.72886809042422	7.47793644973225	8.291066364969	6.25814823753197	4.90717102332729	5.00723337819743	15.6987703661944	7.01827502567951	6.57908371147505	7.2344681399119	2.33857158433543	5.39214271947671	11.0743653042688	6.1947072534707	1.67294215174573	10.7071395751549	3.44899554662614	0	10.2699539546444	15.5497016357339	3.77981623526749	5.60833716209614	2.36144499656254	8.03573575945995	8.90541885564726	0.755003387306461	8.23256054331845	2.42056867548139	2.3034787899786	5.98864452404247	7.30200545261402	6.243132493903	3.54885945505844	0	3.70831592434404	7.04897844234988	5.09270930095458	5.73264109482224	3.95648284593993	7.71283393528412	0	3.17582174686077
51	Chr1	182119	182851	17.8057113300944	20.6169465574708	21.4394962671169	11.5406749850921	15.9727601863102	12.7643906436585	16.4437299369395	15.3408225035357	6.40842699124468	10.1277526261902	8.41488789714036	19.9024422843377	13.8527041776462	9.85116430036609	10.2667245273967	9.15335075848971	6.74624310099371	9.83987411852239	9.5491859212175	10.0438631528654	12.1294030160587	11.8030340806636	15.6644826249811	10.3180284490208	13.5067224153926	14.4586974054197	5.35100028551481	12.0657488711002	14.8114533433246	21.035948006495	21.9615214730334	21.8337259173807	12.9234307929609	13.7150172515583	10.1277384606741	12.0238121110356	12.8589905859849	13.8189860019047	11.8068272802438	11.6625511434595	12.5899340899953	15.7963732670016	10.5579788313255	13.4580388077851	12.2412534603738	12.5539397122087	14.2389690786344	10.5579288111459	9.30499921092242	10.6976596747436	13.4435503957029	14.3141509450112	11.0174127003205	13.8295093013976	14.4940657471613	17.4305377084206	13.0793995944092	18.7032546052992	15.6269920801321	12.0485881258648	10.3458219070434	11.7159290416689	30.1848458769078	21.1825258812162	18.2865644261044	15.88540349092	18.1561402559211	16.1823110075415	20.1178183050495	14.9402549945447	20.5203038661886	18.3171252500056	17.1677206683561	8.4608112938643	11.6147856846137	9.07864157865183	8.47471294230126	13.7616210686181	10.0315775735614	12.3667847521183	10.1851596528017	9.68248131268176	11.158498182899	11.712833827073	12.8565648822078	13.0140195302804	11.442100620308	9.72683913600866	10.6301074101934	12.5453477173731	13.5115706585559	13.4601434262358	12.2561558030163	10.1752039132113	13.2727697500444	11.4631331949656	10.8701078691779	16.1236724558851	6.21759063485298	7.59380150861982	7.85550300160257	9.14064330846769	8.20648032765156	9.70921025660534	8.73969065210503	8.28229819567703	9.50772124318945	11.2598761420442	10.6211849631389	9.4511522818976	7.7071549853813	8.78542214773603	8.54824842658999	9.99799190038752	11.7305235386146	7.47356967292264	9.09306498705976	8.12819179318723	8.58096379031757	9.68366095702316	9.57785187685567	10.0144667563949	22.4268148088491	21.2445081858407	10.4168825431688	12.2985958378502	6.62595282228373	4.56258230109568	0	4.95576580277656	7.02635703733209	7.13809305010328	4.59866072883485	7.96443517800265	16.2004907453546	18.0376538974513	6.45718606858197	6.83197436109894	7.20240723951575	12.3626703991692	14.1002465214415	0.755003387306461	12.0589619226073	9.68227470192556	24.7623969922699	9.54946018698665	10.2508922700158	19.9508799261683	9.06930749626046	7.82612302939609	9.94502906983173	17.3706968757908	7.92199224592934	16.378974556635	16.1650584848403	16.684906064084	0	6.82213560436757
52	Chr1	183114	183737	7.57689843833804	12.9361233301778	21.7331879968035	9.23253998807365	12.6504260675577	9.29172554207491	16.321015534425	12.4999294473254	13.6947206936188	19.225564307344	14.8367760291685	21.48559110241	9.26295279348629	8.57490009950895	9.06476653394541	9.80716152695326	8.82897587042801	9.13965835727923	8.94698500726685	11.8940484704985	12.3499376163507	13.0361868950613	15.4209932577534	11.4477395930742	14.207542918078	13.7038256533295	4.72147084016013	11.7761708981938	12.1381666423343	17.8120479288713	18.2191994283013	16.7287180590003	10.4838035514326	7.66958201567404	8.89726556358289	8.71016310405725	8.5726603906566	12.7035521542173	11.0881508370986	9.15726237930896	11.2340950341497	13.5525702461207	6.89322584855135	12.1608784407697	11.572332506255	11.1160435337178	10.8063604614636	5.62324469289293	8.67415180679209	8.49520032994344	11.9615842103499	8.49484658886181	9.05876155359684	11.3599540690052	10.5563715846377	14.3380229537008	10.6618802380966	14.0064731797532	11.2966207808184	10.5574262290994	9.51044498287221	8.93844586368702	19.7762783331465	20.2615464950763	12.5351449695071	13.7249886161548	15.2742132311717	12.8965625796143	17.5386108300432	12.6866969786078	16.3945284856851	16.8952479474938	13.6085590663798	11.1775855625363	9.77116890927817	10.535707511028	8.99357291836053	9.94260660938439	9.06077974386194	9.54349948716521	7.9289534005988	7.86701606655393	8.48510799324608	7.59043979855009	8.60736123469842	8.61893398715936	9.57400255984956	6.48455942400577	10.0849736968501	11.794771358214	10.6710700087459	9.90281980644494	11.4109036786703	8.05821517959017	10.8793194672495	9.1280505071022	9.97778558140958	19.3484069470621	8.91437693430728	9.04023989121407	7.54336380948591	8.14512770061477	6.53655700516433	4.90570623491638	6.83488627921034	6.53027357736074	7.71289631462817	9.27700487174711	9.53739057914515	10.244255969889	7.19334465302255	8.13943522510838	9.07778593974158	7.39778155266769	6.47805031236924	6.99526121385559	10.7904371179776	13.6553622125545	9.79853297678155	7.77327886346077	7.98154323071306	10.0144667563949	19.2870607356102	13.2778176161504	23.5750499661189	5.06412769793833	9.35428633734174	15.7616479492396	0	9.70504136377076	11.376006631871	22.1280884553202	11.7840681176393	7.24039561636605	9.40207052185755	14.7203842151614	8.34709418621572	10.2989464249402	9.91806898556268	20.3984061586291	19.7898196792161	15.8550711334357	12.8706228212443	9.24217130638349	23.6106575972806	9.54946018698665	8.28496772508129	13.7077474322653	5.91476575843074	7.11465729945099	9.77646925508882	15.6084522652033	5.09270930095458	12.2842309174762	12.4346603729541	11.8053580642104	0	11.997548821474
53	Chr1	184381	185222	15.3053348454428	16.1701541627222	16.1530451327593	11.5406749850921	15.9727601863102	15.01693016901	18.7753035847145	14.0421285349825	16.4161074981199	17.5089960656169	14.1724427741311	14.0221752457834	12.3506037246484	11.7655606016518	11.8192536022714	14.5621489339609	12.4511198172703	12.3459094745506	12.2590900339954	11.9601265175569	15.2720210702193	15.561214086447	16.8819294611195	14.5356167201534	18.1576221150325	16.7813797195434	12.905353629771	12.886219794335	13.7276884645447	20.6329604967921	22.7493787456086	23.5615747309864	14.1102764780287	10.4667236919787	9.46517613147116	10.3196497645896	11.3203079517645	14.0668601902796	12.4741696917359	9.07087311157963	12.2025515026108	12.4755447960979	8.11481017614273	9.24226761498494	12.3750376511975	9.45693255853608	10.1706921990245	9.29556775763933	8.98957550885725	11.0122967240008	12.490857847976	14.9161479473715	14.506260055422	15.0917264201759	13.2373548442282	19.257932790755	11.4677200235341	16.0193795049872	14.4031914955434	13.0625782156653	13.3017710233415	11.9179278182494	23.1070199471501	21.5509176356721	15.9270077259619	15.3770705792105	16.282887689834	14.2108619507851	15.7331655975387	14.0221387658297	23.2346297744146	17.2298073127907	17.3072956331394	9.85800948918134	12.2293246097255	10.0313385344363	11.933779449363	13.6957759917348	11.4473244085399	12.1281972649391	11.3454942967918	10.3632807799797	10.6935607586115	8.31022288289536	8.60736123469842	11.2445695064265	9.26265288310649	8.06188468930448	15.2092306022767	12.6525729115386	13.5883409463886	11.0565463858366	11.4109036786703	9.56059428086969	12.982654564251	15.2841775932874	12.3302716127988	14.2809670323554	12.5850027307867	10.7449708421287	12.0173588964914	9.05014188957197	8.25419242257977	8.78939033755852	10.3083530768418	6.05244868145629	10.8174583532206	12.6053959326029	10.4044260863402	12.2270151898675	6.31252694040754	10.3357907620424	10.3638056145383	9.96136921943372	11.2490468262087	8.2508209189066	12.4271888156483	13.330234540827	11.4799380438032	10.8035401153184	11.6471408625961	7.51085006729615	27.3607140667959	22.3826068386536	20.2855081103814	14.8306596868194	10.1338101987869	16.1764281584301	0.851874254174523	10.1180218473355	9.36847604977612	11.0640442276601	6.03574220659574	5.06827693145623	20.5399079092888	21.9769116451705	8.81957121562415	10.4009161915238	12.1614417322971	16.3805382788991	18.0582104572847	12.8350575842098	12.0589619226073	5.72134414204692	10.9415242523983	9.7113154443932	7.86369817973817	15.6078312347575	6.90056005150252	4.9802601096157	13.4847851794329	30.7134060702387	13.5805581358789	13.4541576715216	14.1302958783569	15.2682630963788	7.62908415276516	11.8799257938125
54	Chr1	186723	187216	9.47112304792255	7.27656937322499	12.6287443765209	8.75167853036148	6.51688615601456	6.47605113538554	7.60829295589737	7.62982706525058	7.98858707127761	6.35130249439044	9.07922115217775	6.55875938915674	8.5119025669874	7.09921961726787	6.05987155031709	6.06260894393474	5.20683192358575	6.92845069019554	5.3767938745594	6.40957056465755	8.76625036160605	8.8082343885549	9.09026970983357	6.92889501686071	7.70902552954009	8.71005867796368	0.629529445354684	5.16414051683088	7.36960117570296	9.67170023287128	9.25732295275848	10.6812472113805	9.42882960915005	8.030503522294	5.6791056788827	6.53262232804294	5.49529512221577	9.04740787568647	7.85410684294482	4.75140972511314	5.22966492969036	5.6543836126199	5.84615356775874	0.648580183507715	4.81623086965525	5.36445881975438	6.03884849317082	2.98376249010645	6.54504181785221	5.2701705750575	6.56299310656364	7.49151825159467	7.22252610354343	6.42084360422031	8.29429195935818	8.01242459177396	7.99641017857244	9.72904723863097	7.62521902705241	7.45580948382724	9.44618521947442	7.52445442762353	4.78794107013021	8.2888144752585	8.25844845049877	6.41770301033166	6.34023945444864	7.55722138423256	4.64257345501142	8.84730184034493	9.44585416062651	8.02942476712575	6.28087341525222	3.88110609810289	4.48613415331639	5.26785375551402	4.15087980847409	7.04542322651741	7.32143363231701	7.95291623930434	7.02647089971763	5.21946258261751	7.55523314467117	6.87065671420482	6.42828244110388	5.59374523669945	6.07131869648997	6.13404269838384	7.52284524413686	4.39623296078885	5.45069043612199	6.1532084234221	4.86019971498922	5.19003689532926	6.67264927324635	4.45788513137549	6.08401559842048	9.21352711764863	6.36741209593377	6.30233866701781	5.67052865678596	4.1630652692031	4.1986643536822	2.96386418359531	4.87405824828934	3.34477427133111	6.16061529533194	4.24900986492234	5.52735135836821	5.48563384194057	3.00946051810127	5.10329668875843	5.06843048302238	6.07936503833087	5.60263810799502	4.24498757422006	5.88018202496531	7.3153726138685	6.66764078301703	7.70740361885517	4.90717102332729	6.25904172274679	13.4560888853094	11.1913034193268	0.548256975956254	2.17034044197357	0.389761930722572	3.31824167352413	0	4.33629507742949	8.69929918907782	10.3502349226498	5.1734933199392	2.89615824654642	5.20730059672111	11.8177732431577	1.7324157744976	4.99651856259475	6.25782924089074	4.3269346397092	4.94745491980403	1.51000677461292	7.42089964468142	1.54036188439725	0.57586969749465	4.53194720738349	4.3531186352122	5.42881086426348	5.1261303239733	5.6917258395608	5.73103370125896	6.04198152201418	0	7.2535458750812	6.21733018647704	7.08321483852623	0	4.35205202347587
55	Chr1	189902	190657	13.0322653139414	8.0850770813611	7.34229324216333	10.0019183204131	8.05027113390034	8.91630228784966	10.3080098112158	9.57786801808052	14.2214407202964	12.3592913404354	11.2936653356357	9.72505702530137	10.5147031709844	8.17606753674109	9.26509286618729	8.49953999002616	6.97262709767135	8.8816841294528	11.5708604180518	10.2420972940404	11.1369973147448	12.3315281439769	16.3949507266641	10.6192847541017	13.3155895510238	15.1555020996568	1.25905889070937	8.63907619170774	11.1266527554731	14.7493428551287	13.2950914747063	17.0428723887468	8.17604805268955	11.5494882118386	6.62562329202981	4.73378429568329	6.81416595154755	9.79103044081139	10.3181403623001	9.15726237930896	8.23187998192001	9.96248541271126	6.89322584855135	6.32365678920022	8.69597240354421	7.74251788418159	9.09005615287818	4.93468411825298	7.88559255162917	8.41654106762915	7.72739510934106	10.9697231541208	9.36480079527241	10.8111640173624	11.3103981263975	6.46616721441408	9.05020066722152	14.5096997610617	6.77797246849103	12.2275275534767	8.48228876850765	9.64544158171876	10.2003961928861	14.5514743010094	12.5351449695071	10.4843663040072	10.6631299915727	8.13222735911982	12.1222751325298	11.8520458615942	14.6573599044204	8.1967044497742	11.1659971826706	7.52934583031961	8.97226830663278	7.78969863847286	2.33486989226668	7.76971907223416	9.02032983429112	12.0089035213496	7.02647089971763	7.4887941402773	7.96205339092269	7.72130945024923	4.79397334590798	7.76274849174618	7.70590449939111	5.78352597276191	9.59435335484122	7.50576359159072	7.98410993460123	9.99896368806091	5.2828257771622	6.48754611916158	8.92104196314457	9.65875111798024	8.35538142183079	5.98879262647161	10.0380378924132	9.66014205518304	8.11561899503312	9.68365182184201	6.82282957473357	5.41671730105351	8.2354777298682	3.02622434072815	7.95544022389321	7.0816831082039	8.02007844155388	5.81609371193699	5.13810332358753	8.07483653284562	8.01871091343839	8.4964619812817	9.58576363789772	7.53335823030602	7.21383155640074	10.2415216594159	11.2480201035244	7.57565312964397	10.4646900136016	6.67631117092991	19.2870607356102	10.8119372017225	0	2.89378725596476	1.16928579216772	0	0	1.03245120891178	0	7.49499770260844	0	0	6.07518402950796	12.0251025983008	6.92966309799041	6.62803482793181	4.01445649415632	6.79946871954304	6.92643688772565	0	9.04422144195548	1.10025848885518	0	3.72267092035073	7.72327499795714	9.90757982728085	4.53465374813023	0	6.57383277497352	6.04198152201418	0	10.1783627601946	9.49555883025584	9.52298883846304	0	6.70451257670607
56	Chr1	192310	192696	2.65191445341831	2.02126927034028	0	3.84689166169735	3.06676995577156	2.62796277957674	3.55871767291974	3.57140841352155	2.10688010671058	3.94810695597243	2.21444418345799	2.03547705180726	4.33940130866024	3.78890934629465	3.5557923972935	3.50680321266814	2.12800956876983	4.23814802857706	4.5165068546299	3.83252672938286	4.30042470569353	3.75818000578343	4.95095046696293	4.40587346180817	3.69523537779608	4.70343168610039	0	4.05409162068966	4.69631447471267	6.6895926610693	6.99223329410481	7.53970391391563	4.68144686887869	4.06036694947449	2.74490107812664	0.473378429568329	2.63774165866357	3.96598701399955	5.18473719697665	1.55500681912794	3.58328893330636	2.87206786672757	0.785304210594458	0	3.61217315224144	4.5349033321635	3.43260861717078	1.60664134082655	4.88906738201008	4.16894090265743	3.59906073585748	3.81264768161514	3.18280811342592	3.6768933460065	1.67561453724408	1.68682622984715	3.16137146594724	4.10968374735274	2.54173967568414	2.3262125589541	3.4700272234804	4.39347339062582	3.33074161400362	2.57874228119153	3.09691816893704	3.04999747025663	0.432289053712407	2.38216761024722	4.38465270751079	1.41890689892324	2.17146072658081	1.75643666780876	3.2102241900178	3.26012912240643	4.05595690573811	3.8107878231378	0	1.31690153766681	2.3056448455363	3.3004602393113	3.2231517888613	2.34497594291511	1.6272809850061	2.09391442718623	1.6343090951959	2.511477453212	1.94593547964422	2.45361707935354	3.59788250806546	3.5384314074642	4.22236583079873	2.78817256686314	4.12060410618651	4.4388473446895	5.51218853007307	5.20086598660474	3.89376998298911	4.14608720294188	1.64803607188874	3.97770555213419	2.86127592773604	1.62902554012295	0.620257234066688	0	2.18492266302626	0	3.2985971660045	1.06225246623059	3.35976259038068	2.70977093397064	1.32122656892251	3.03613853634995	3.70676259206114	3.47915469061104	4.55214346274595	2.57090796748539	5.0314959595064	4.95819699384421	5.10219468613477	2.17388307198479	3.25173983473495	0	0	1.13809865281289	0	1.08517022098679	0.779523861445145	0.829560418381033	0	5.36874628634127	3.34588430349147	0	0.574832591104356	0	0	3.93925774771924	0	3.87485113017552	3.54216749484381	1.23626703991692	0.989490983960806	0	4.1742560501333	1.32031018662621	0	0.647421029626213	2.66804045383974	2.98584597534491	0.788635434457431	2.8458629197804	0.674239258971643	6.79722921226595	0	2.69083153430431	3.61735574485937	2.75458354831576	0	0
57	Chr1	194305	195798	26.3676065654164	34.3615775957847	22.6142631858631	27.2167585065088	37.1845857137301	23.4639533890781	30.4331718235895	25.4057007598238	35.7291751429669	46.3473425266329	35.5418291445007	49.3037774771093	19.8611059896373	18.9445467314733	21.5851622990634	18.7227629150926	23.5439356544747	20.1219897704615	22.7545916771354	28.2814041409632	33.5212592443803	31.9445300491591	39.9322562253403	27.7908941437131	34.3402046315877	32.7498206291434	31.1617075450568	27.702959408046	22.1088035271089	46.0211736080792	46.3850969228643	46.02360930786	23.4072343443935	25.5351965933618	19.68756635346	14.7694070025319	19.6731565375324	23.4860793485286	23.2543163389151	20.4742564518512	20.7249684250692	27.2846447339119	20.7669335690534	20.9167109181238	28.2284642638127	22.4533018641266	27.0159011536589	21.0010975265185	22.0796591445617	20.8447045132871	18.9479962270144	26.7554223271238	23.0141509740028	25.0248263549099	23.4586035214171	29.3788901698379	24.2371812389289	29.3548839096624	30.6891531212233	26.6023282382956	25.125567488534	22.320864812145	44.9650117890489	50.6538662376908	39.2276301398692	28.2760182138375	38.0414367266918	29.5717358513448	44.3623685701092	26.2080450742293	40.8234616597192	34.7941739908782	33.1490541360534	15.2915580265254	21.3859545938918	20.8472510324597	19.1113424515161	23.3750022935858	19.0114574982817	20.5185238974052	19.0810585900589	17.852074920257	20.7478325588277	17.5365333276847	18.5221697455536	17.6945002385391	19.2258425388849	16.3866569228254	23.4952630450941	25.7340465997396	24.2594109551345	19.8056396128899	20.1803944687596	18.4382889702487	21.4685237487056	22.0771454125263	20.9290136585664	29.0226104205932	20.9000938207708	19.7852107333428	20.1329778915245	19.367303643684	15.6495671364518	17.6809828883445	19.5522566511837	18.6351709402733	20.9072849786462	26.3438611625185	20.0501961038847	20.1580520697816	17.7631572044026	19.1858116020412	19.6685362027734	17.7253775816394	17.9459501896715	14.8873507884619	25.8243045632497	25.8476499023354	22.1481632966305	16.5346863960055	16.3769442585742	17.525316823691	38.5741214712204	26.3659521234987	30.7023906535502	23.8737448617093	10.1338101987869	29.4493948525267	0	23.9528680467534	23.0866016940911	47.1114141306816	24.4303851219351	8.68847473963926	26.6150919387968	32.9653674677558	16.6941883724314	23.2491067810531	12.1614417322971	42.9602796371128	48.9798037060599	22.6501016191938	21.3350864784591	15.8437222395146	44.9178364045827	18.127788829534	18.9571295404402	31.215662469515	13.9982789616194	13.5178488689569	25.9582114704082	42.5456198841832	1.13171317798991	27.4932787200658	22.9476005064516	27.8606450315365	5.93373211881734	19.5254225918106
58	Chr1	198281	199993	40.6121756294919	34.5637045228187	45.5222181014126	32.2177176667154	45.4904210106114	35.759064964955	46.9996161630434	41.801712112809	44.8589889387127	56.4750951528231	46.0604390159262	43.8758386722899	25.6191577261288	25.9241165799108	28.9471550089527	26.2118680811296	25.4002844272314	22.7385855098439	32.4328206513423	29.1404187527214	35.7266052473001	45.2156031945818	46.8311216301247	34.7197891605738	40.5201672461777	40.7050075550169	48.4737672923106	33.7840968390805	31.2124285088596	66.1705490932277	51.8016156718187	61.1815557181279	33.6272944102554	31.1294799459711	22.8110744768455	23.7635971643301	30.0043113672981	30.4885251701215	33.2131184796425	31.7912505243934	27.5041637042974	32.9390283465318	22.0757739200442	25.2946271568009	28.0277879775771	26.9329014971174	31.1477448595127	27.542422985598	26.6533028245066	25.9575565637161	29.1100500694355	30.9694013436458	28.4004416274928	35.6713533567795	33.679852198606	39.2187098439463	28.3903555177223	39.8387710202561	36.7140175376597	37.9948051295836	31.1659852479258	31.5623088407027	63.7004333678193	65.942124047612	34.6559890333431	34.1218466984961	37.176858619267	35.4039393109156	37.6564291350927	34.1372306858592	45.0578100765517	42.823598758004	35.8707659493293	25.460056003555	28.0844288776108	24.3778338686021	20.1490624036346	25.547889830736	26.494690768882	25.8867423589356	20.4992453771579	20.0457620926615	27.7800111011755	28.7913233738107	22.4445115740237	21.2334002862469	25.4528360737464	21.6444078071544	32.1628890872518	27.4496497063889	30.5545745574162	30.5737543538785	27.1537244946137	27.3159836596277	33.9434767378184	26.0043299330237	26.931909049008	50.6743991470675	24.1961659645483	19.6302351923506	19.8208386994078	22.0823462105556	20.9456096734828	25.4483510936287	22.9136761327625	22.7763200381118	28.8627252025394	33.1422769463943	25.1440297086554	25.5115019637236	20.1120044380426	24.0953122140113	22.0892791200378	26.1485942010135	24.9054772144466	22.4207090187679	20.6715677372492	23.6530381181748	23.5976504233733	30.2367372739703	26.782511729726	38.8060586810301	100.920666639821	48.5588758533501	41.6675301726753	14.1072128728282	16.370001090348	49.3588448936714	5.96311977922166	36.9617532790418	43.8310843757383	72.4516444585483	32.4780413973961	20.9971472874615	34.4260428338784	52.2469974960657	19.0565735194736	32.1204764738234	30.1084237061724	47.287214276822	58.3799680536876	41.5251863018553	32.6983390593775	25.7460486392112	18.4278303198288	20.8793282054454	28.786752265113	38.2731165930575	13.6039612443907	17.0751775186824	27.6438096178374	57.9023229193026	15.8439844918587	42.4683411718464	40.9213368637216	40.9252412892627	0	21.6426370897178
59	Chr1	201231	202304	23.1853092213144	19.8084388493347	16.7404285921324	23.4660391363539	28.3676220908869	27.4997533719995	26.1381677355829	27.1914049665845	21.3321610804446	41.1976378014515	22.5873306712715	27.5920222578318	16.6900050333086	14.6770383098572	16.4768408268952	17.4151413781655	17.9296125368692	15.58901405294	18.2380848225055	17.0481361410479	23.3766676309495	23.7235112865079	25.4040573140885	19.9958872497448	20.9609041257743	22.297750215587	21.0892364193819	24.2280237331692	22.6145604705395	60.1257364476831	47.2714363545114	55.2126234529447	17.8686211474102	19.5799917341326	12.5886842548566	11.9291364251219	20.0028742448654	19.0863125048728	19.2502618699628	14.6861755139861	18.5943641944546	14.0910829711321	11.7795631589169	14.5930541289236	16.2547791850865	15.8168579633995	16.463807997171	11.5907696731058	14.7460580715465	12.7428004949152	15.9840638563082	20.6016751918853	17.9338995621883	22.061360076039	19.9398129932045	23.7561360703474	17.7904629554286	25.1613290654249	30.5950146147165	24.6936410104358	21.9125793186448	20.4523761287754	46.2140398943003	47.3383404475874	27.1349020516388	16.3937364026294	20.4616818757206	23.4931012596795	28.1133614775692	17.1938130104817	24.5375062103631	21.0772400137051	21.4945445766409	13.428627099436	15.6092886978406	13.4498393757805	9.42595623174324	16.1978889133017	14.8451168124881	15.4684220854469	14.6975721572075	13.4647005754481	19.4111374640013	18.0600119344812	14.0550582186848	11.4728856385366	12.2983122313515	12.4433437595786	18.0984392829959	15.118752377347	19.9602748365031	20.7670784290496	12.995751411819	15.4335307676896	20.5256493948774	16.0271584485167	14.2771566042934	19.8090833029446	14.0083066110543	11.0549219241132	13.3699620623302	12.3081929698179	11.3554785929132	13.2862877195652	12.0450864756576	10.1935977792948	16.4444770481695	14.9423513583102	11.7591690663324	15.3994299418332	10.2028051711238	18.2168312180997	15.5078843137252	11.8291259480775	16.9829967648599	13.2730597391106	16.4281374099546	18.2884315346713	15.1906250882649	13.0432984319087	14.5441454426327	18.7771251682404	60.5523999838925	18.0198953362041	23.0267929901627	17.7244469427842	14.8109533674578	36.5006584087654	0	24.7788290138828	29.4437818707249	49.6097466982178	15.2330636642654	0	18.6594938049173	29.855427140609	6.77217075485426	16.8250114862884	22.5517997171723	32.7610765577983	37.1059118985302	12.8350575842098	18.3203459978072	9.68227470192556	5.7586969749465	11.9772890480849	11.9359704513883	23.0724461731198	11.040896082404	5.6917258395608	16.5188618448053	40.5316260435118	0	23.8665057825252	23.8519394426664	20.6987278059155	0	8.93935010227475
60	Chr1	204143	204670	4.92498398491973	4.24466546771458	4.69906767498453	9.32871227961609	9.45587403029564	10.4179953047507	7.60829295589737	12.58109782036	6.58400033347056	10.1277526261902	7.19694359623846	7.23725173975916	6.25875188749074	4.62645772810715	5.90962680113568	6.47867034204791	5.65959991694103	6.11767454559819	5.07569341758408	6.87211689406583	6.94683990919724	6.16576407198843	10.0642271787443	6.25106833042868	5.98882975022123	6.96804694237094	8.81341223496557	8.59081319622333	8.4533660544828	23.615068068594	21.370628518602	23.3259589836765	7.18700998179968	8.030503522294	4.92189158836501	5.96456821256095	6.48444824421461	7.80803693381161	6.3140858933478	4.57863118965448	6.19812139815154	5.02611876677325	4.18828912317044	5.02649642218479	8.36151192648481	5.36445881975438	5.27604657824398	2.7542422985598	5.75648256268929	5.42748909968609	4.34004382853402	7.82596103068371	6.42682407518695	8.45136679529852	5.02684361173223	10.2615262315702	6.63268131090892	9.30969175420722	11.2024822743116	10.1995473738757	8.80358758549657	8.98894555783214	14.7801659121411	17.4986083366568	12.3876726757482	4.06666329367551	4.03469783464913	4.76433522049444	11.0905921425273	4.25672069676973	7.16582039771666	6.85846698858658	7.46726061591097	3.26012912240643	4.11741079824929	4.87556677372042	5.27507642326916	4.60915538183382	5.70343724948452	4.69222058118956	5.15704286217808	5.37075135312816	6.91594418627592	6.34717810740826	4.24920364750934	4.05261134495573	4.67024515114613	4.11857152605772	5.88744410410711	8.14911475658421	6.60224475361256	6.44164006827001	5.38848229270544	7.64847542469575	10.0815027063179	6.89910794141445	5.35393372661002	17.9663778794148	3.29607214377748	5.32082690740028	5.20231986861097	6.60660357938754	2.33789265148213	1.63523541163879	3.24937216552623	3.82259916723555	4.55982549418269	4.1781930338403	4.87707472797195	5.94827765993555	3.59667232651127	7.88104045605732	4.76583761836433	3.29604128584204	4.24574919121497	2.98942786916906	4.18280989404749	5.36460658350357	5.85592799204104	4.94064334541998	5.85313170252291	4.58996393001431	14.8016977738404	3.60397906724083	8.77211161530006	2.17034044197357	5.06690509939344	21.9833510870974	1.70374850834905	9.29206088020604	10.0376529104744	15.346900057722	6.89799109325227	0	4.91800611912549	5.80522194400731	1.41743108822531	4.99651856259475	11.0987914838439	11.4354701192315	17.5634649653043	3.02001354922584	7.07304497383697	1.32031018662621	4.03108788246255	1.78040783147209	4.77438818055532	4.75020950623054	0	2.8458629197804	2.19127759165784	8.81122305293734	2.26342635597981	8.07249460291294	7.34775385674559	5.43046470953677	8.47676016973906	7.52787377033663
61	Chr1	206412	208064	40.7637135982587	47.7019547800305	34.6556241030109	30.8713055851213	37.8234961211825	34.7266510158355	52.0309066661368	38.8796506835641	40.6452287252916	52.0120177243325	43.0709393682579	54.2793880481937	22.6984068452997	22.9727556154286	24.0391598690265	25.3203079423157	23.1364444604549	23.8810428045038	28.4755003596666	30.4619796938879	35.9471398475921	38.9323959974127	49.9964834040846	32.1967676055212	41.6032534776007	39.0791299351304	28.0140603182834	31.3709470648605	28.5391418078693	58.6749814127524	56.0363485119103	58.3541667504096	25.9787333287071	30.2271761794212	23.0003779994749	23.6689214784165	22.640615903529	31.4180533765277	30.5437488336743	22.6339881450844	26.1483246484518	28.092413821429	21.3777257328491	21.5652911016315	26.3554855922801	26.7669903995992	29.3043068984395	20.1977768561052	25.4704639417622	20.2154304147728	26.6753913363554	31.1700670110992	25.829711997418	29.9639368196948	29.8259387629446	42.5923623036406	35.147012180237	42.1032906361444	35.6784939660847	32.626622301228	28.0815166048321	27.0173363676415	59.1206636485643	69.4418457149434	42.3245483088062	33.931221856605	40.0587856440164	33.1860591220647	50.5524665101244	36.9750444837057	51.5721922562942	37.3870090719293	33.916716442362	18.0083322951974	24.7659186820069	21.4076610064506	19.889632415605	29.4985944437365	25.4429931200409	27.1989735384209	22.8843777009152	21.331716642002	22.7238166120494	24.2108855643408	20.8102024788278	20.719688988999	22.572851563873	24.2732832493189	30.7455414325594	25.626821405574	27.25345218061	26.3434235627759	23.7727159972299	24.8575451302612	27.7785290397103	25.6859095664969	28.0675919607131	35.9327557588297	27.1925951861642	24.43447696311	27.5202721049521	24.7973887774272	21.9952757619033	28.2078108507692	20.7287534697363	18.4758959749718	23.1386889438845	25.4940591895341	25.3065988662545	25.6436859117222	21.6534354351189	21.5113645235007	22.0136309038733	20.8383054627125	24.3364592816034	21.7032463301674	30.8558005227561	30.562001142384	30.6711476018783	25.3619691731559	22.7030563006949	36.7197114401145	78.9423881271487	49.3176082885587	38.926245292894	22.7885746407225	21.0471442590189	41.8928011282422	3.40749701669809	20.855514420018	37.4739041991045	54.6064118332901	28.1667969641134	17.3769494792785	33.5581594010916	47.478422327774	19.6865428920182	29.3672927760671	25.2674614632192	39.8696120373205	40.0743848504127	39.260176139936	27.1326643258664	14.9635154484304	24.7623969922699	20.5556176906323	23.5910945392145	36.7801936053851	15.5755498305343	14.229314598902	23.5983740640075	56.1400783087151	10.7512751909041	35.7997586737878	37.1909387518354	37.3836338699995	22.0395764413216	21.2897680067333
62	Chr1	210484	211016	5.75844281313691	7.27656937322499	2.6432255671788	5.57799290946117	2.17229538533819	3.19109766091462	4.41771849052105	5.35711262028232	6.23285364901879	8.06787073611758	6.97549917789266	8.36807232409653	2.83730085566247	3.82879260257144	5.20848463828907	3.26905384231775	4.61823353222388	4.42241533416737	4.47349250363342	4.22899501173282	5.01716215664245	5.16749750795221	4.54513485491679	6.51466759737447	5.92511879543164	6.6196445952524	1.88858833606405	3.66798765681446	5.05756943430595	6.52839765718812	3.74232204473215	3.37715904477471	4.61551099748604	5.95520485922926	1.89303522629423	4.92313566751062	3.29717707332946	4.33779829656201	4.31205865887167	5.18335606375979	4.84228234230589	5.29537512927896	1.57060842118892	0	6.08718068248094	5.69628101479074	7.5008854967806	0	5.12563515855896	5.2701705750575	4.34004382853402	4.88286457470009	5.26387495681979	7.79281873332721	5.94843160721647	3.09251475471978	7.2525580689378	7.38065652585798	4.33037129931371	7.03828415273292	5.07652130842503	6.91845809788204	5.20428377188066	0.184195877227967	3.83427963773157	7.62499367564158	6.91662485939851	6.32506572375986	5.67425644501396	6.67720893610938	6.51438217974242	6.9421068299108	7.04853572156082	2.87201851259614	3.93304912071574	3.92286981793597	1.55657992817778	3.4239439979337	5.21803833463478	5.72609969229913	5.02811679062363	1.96675401663848	4.24255399662304	3.99152437682375	1.74326303487563	4.62340167523118	3.03565934824498	4.38145907027417	6.43257781745036	5.14680931994792	5.5274607239547	2.30745315878329	4.12060410618651	5.53148669107461	4.8594293620381	3.50262403179503	4.78609227075744	7.3708216941189	4.04517944918145	4.54594920243908	5.51445906072763	3.16754966135019	4.67578530296426	1.83963983809364	5.4903184865788	2.86694937542667	4.55982549418269	6.37351479738351	4.93126444717164	3.76724251795918	1.83503690128126	3.74672415124037	2.8746322142515	5.38353410020866	5.38378505690146	4.48414180375359	5.0314959595064	6.09614384489042	5.39209211148334	3.29376223027999	4.37506814127975	0	4.48536296176982	6.25954259047091	6.57908371147505	0	0	6.63648334704826	0	4.12980483564713	0	0	0	0	2.45900305956275	1.86596419628806	0	2.85515346433985	0.472288999312508	0	3.21584569787262	0	2.89878892370368	0	0	2.58968411850485	2.94888681740182	9.09325819764133	0	0	2.02271777691493	3.02099076100709	0	5.84963377022677	4.18256757999364	6.84710767724202	0	2.3524605532302
63	Chr1	212613	213025	3.18229734410198	0.202126927034028	0	2.78899645473058	1.27782081490482	4.5989348642593	3.06786006286184	3.32790329441781	5.26720026677645	3.604793307627	4.76105499443468	2.03547705180726	2.83730085566247	3.62937632118751	3.25530289893067	3.26905384231775	4.43712633488177	2.87456996720879	1.37645923188721	2.64312188233301	3.6388209048176	3.93434469355452	3.49001426359682	3.65273269910592	4.39605588048154	3.42595641333238	0	3.76451364778326	3.68480058785148	4.91644761837623	4.62866147637924	4.39816061645079	3.36272944102554	4.51151883274944	1.98768698760894	2.36689214784165	1.75849443910905	3.53220718434335	5.49274138689605	2.24612096096257	2.32429552430683	5.20562300844372	3.14121684237783	2.10788559640007	4.21420201094835	4.20308113712715	5.33961340448788	2.06568172391985	3.39080479720054	2.83173344331448	4.55175328358446	3.94642479325076	3.91730229344728	4.06104638215643	4.2728170699724	5.76332295197776	3.71926054817323	4.27742594112224	3.01243220821824	2.86303084178966	2.24909171892248	3.98947583746483	0.832685403500906	2.94713403564746	0.44241688127672	2.98645585629295	2.59373432227444	3.20360471722902	5.9321771925146	2.92127890954786	4.01720234417449	2.59283508105102	4.0476739787181	2.9496406345582	2.15088623789142	2.57788588035793	1.12419661479507	2.89718338286697	2.9932933082401	3.3004602393113	2.44959535953459	2.8744866397024	2.73150736768881	1.37413134284096	2.39698667295399	3.08226778348745	2.17944773720153	3.06702134919192	4.25204296407736	1.07225194165582	2.22633834714842	2.98046033009508	2.43009985749461	2.86817828426091	3.77149741531315	2.01666232133653	3.08256790319971	0	1.79785753296954	2.99619379251666	3.90173990145823	3.71055817472451	1.81305960727186	1.32862877195652	2.01685168894731	2.86694937542667	2.47394787450338	2.76185641219952	3.46814202878006	2.90804685596849	2.71585461389627	3.61752676671484	3.47981794356761	3.36928664774964	3.58919003793431	2.86985075440229	4.18280989404749	2.9261490455474	2.72503579827652	2.50325929501279	2.71963695268741	0	0.448536296176982	1.70714797921934	0	0	0	0	0	0.61947072534707	0	0	0.862248886656534	0	0.723236193989043	1.45130548600183	0.629969372544582	0.611818599501397	2.36144499656254	3.09066759979229	1.73160922193141	0	4.29020760708144	1.10025848885518	0	2.10411834628519	3.79142590808805	3.25728651855809	1.57727086891486	0	2.02271777691493	0.503498460167848	0	2.92481688511339	4.2956099470205	2.51847638703155	0	1.52909935959963
64	Chr1	219436	220594	22.8822332837809	14.351011819416	14.9782782140132	11.1559858189223	8.56139945986226	12.5766790165458	13.744013081621	18.4252206788498	17.2061875381364	22.6587007907983	19.7085532327761	13.3436828951809	13.6023541021465	11.2869615263304	12.2199062667551	12.779028656333	11.5003070312242	13.0829786969118	15.7002381137135	11.1011119057986	14.1142144186865	14.8565553353626	15.0963407681165	15.9289271311526	14.9720743755531	17.3039832402212	0.944294168032025	9.84565107881775	11.1266527554731	16.280695392	17.529824314798	18.5351054550426	12.527815564605	14.6173210181082	8.61331027963876	9.65691996319391	11.1004961468759	14.1907972844671	14.0141906413329	12.2672760175648	10.4593298593807	11.6677757085808	6.71871380175258	11.8365883490158	14.314908418142	12.4433323138633	12.9040657275124	4.93468411825298	10.4089821681505	11.4842522978865	11.6440200277742	12.1737171588413	13.7105580270655	12.7319291981121	15.2480922889211	14.6191606586753	14.0712024072554	17.4451881520279	14.4973300020503	16.0449020091962	15.4866029788662	13.786416501619	11.6575956490127	21.3667217584441	14.7472293758907	16.5208196305567	20.7498745781955	14.621580504276	13.1539581225324	16.1087665583639	17.8059779579626	13.8005738184974	17.1677206683561	9.23703251348488	12.2907785022367	13.0015113965878	10.4636761838618	11.2595081470512	13.7529692540762	17.2180636580939	10.3785487601334	11.2710134030436	11.158498182899	12.9560955182148	9.3700388124565	12.1578340348672	13.0766864232092	11.4794227641183	15.4817974589483	12.1164469407107	12.8974083558943	10.5758269777567	5.38848229270544	10.3117838315095	10.5166754850078	10.6140122175607	12.7358726526935	0	13.7086636888927	12.1397507110589	11.9653356978052	9.77415324073772	10.4012366943491	10.5268279624247	12.9974886621049	4.61897399374296	12.3212305906639	10.6933414933879	11.3798410319346	10.3764399178876	9.76239631481631	12.3383502221881	10.5151020468673	12.3052208004769	13.6126597780191	9.92490052564127	13.2758748811072	14.0617718022139	14.8427481778466	12.5821717196695	12.4157339144425	7.09358061911303	26.4636414744419	23.1413392738622	0	3.25551066296036	0	0	0	7.43364870416483	10.7068297711727	14.9899954052169	6.32315850214792	0	6.21983126830577	13.8910667945889	7.40214012739884	11.3186440907759	7.91084073848452	5.25413491964689	13.3581282834709	12.0800541969034	15.5375086310517	0	1.72760909248395	9.06389441476699	12.0763936331693	17.3721947656431	2.36590630337229	1.4229314598902	11.4620674025179	21.6504337872175	0	14.6240844255669	13.6781264102495	15.6617750318524	5.08605610184344	11.997548821474
65	Chr1	227230	229106	48.9467639116638	61.6487127453784	60.2068045857393	40.1038455731949	36.6734573877682	37.0730463547433	50.3129050309342	42.8569009622586	45.2101356231645	57.8483497462048	42.4066061132205	53.3747315807238	31.2103094122871	29.0748938257768	30.3995209177064	33.1065998212907	28.9771515747381	28.3771650609073	26.6688976178146	34.2945064232708	40.6886337538696	44.1586150679552	47.3181003645801	33.0252224444937	44.2791135787634	40.1824040343391	16.0530008565444	27.5099074261084	28.4668908159506	63.2690390233663	56.7257236254136	58.8253982450293	37.7153184366002	36.1823810386505	24.2308508965662	28.4027057740997	31.5429940015185	35.5079774847147	34.5478033026266	29.7179080988895	30.8937613439116	34.913575004907	21.7267498264467	20.430275780493	29.9007666491097	29.6427827565809	35.1524549128786	20.4272970476519	29.4921161430931	27.0587862361161	33.9793675355956	35.5178231392568	32.9910302526263	33.3115561347156	42.3930477922752	36.1261950892265	36.820679426915	41.9355484423749	41.3268043564939	37.5176333226187	35.4713893955774	31.9158066997186	65.9903182274468	57.4691136951256	41.7346591337706	44.5426713885395	47.1195068546524	43.5361666700354	54.6791984701346	42.483741855996	56.7836980000881	44.4127557431643	38.7320527273887	27.2453648086823	32.5705630309272	27.0117607463591	26.8077654297285	33.2517638260869	29.4475341675513	28.7497922050852	24.8827318100092	22.9202487323639	27.5475423890318	28.5295840704124	28.7638400754479	24.2585890367068	31.9133418661652	24.1856540679134	34.2889105692905	29.3797032013694	29.8636419669219	22.2092366532891	20.4973640153893	19.5992182757829	28.141173021952	24.7306484669164	29.2843950803972	32.2473449117702	28.2413454137298	25.2610131817353	24.1387641903549	27.8744370198817	22.8063813756828	19.9294315793478	24.0901729513152	25.6432694135385	26.8253563647131	33.5671779328865	27.1490493190439	29.6092043516792	16.2217262073264	25.0642925979528	28.2167846293634	26.7345570962743	25.4307245370711	23.7360572812023	34.2505447845918	36.4955811514106	34.5557731015491	21.1459535183975	18.7418459565633	44.6478309555938	87.0160414583344	63.3541583399177	46.0535859803253	27.1292555246696	8.57476247589659	34.8415375720034	0	15.8997486172415	25.094132276186	36.4042745555267	24.142968826383	11.5846329861857	35.8725152218565	44.7831407109135	25.0412825586471	27.73577651073	19.7180657212972	21.3256064385668	46.7534489921481	32.4651456541778	33.3940484010664	14.9635154484304	36.2797909421629	28.972091075773	26.5399813566163	45.8734518030264	24.250539609566	36.2847522272001	26.2953310998941	57.9023229193026	18.1074108478385	34.1618612181243	44.6517349756078	45.3325749665679	0	25.6418200302092
66	Chr1	232436	233176	6.36459468820395	6.46806166508888	2.6432255671788	8.07847248956445	11.3726052526529	11.0749859996448	13.6212986791066	13.3927815507058	10.44661386244	12.8742618129536	12.9544984732292	13.1175187783135	8.26155249148777	7.49805218003573	8.21337962191738	7.48910516603704	8.73842227175696	8.402589134918	4.12937769566162	4.22899501173282	5.78903325766437	6.57681501012099	8.52212785296897	5.98746906348289	7.00820502685463	5.98090695886839	5.03623556283747	10.1352290517242	7.65860514337758	17.3284629172277	13.8859844291377	15.0794078278313	8.30791979547486	10.8276451985986	6.24701624677097	4.54443292385596	6.04482463443735	9.79103044081139	7.90544087459805	6.6519736151584	9.00664515668895	8.43669935851224	4.62456924016736	3.89148110104629	9.43178545307487	7.74251788418159	11.4420287239026	3.78708316051973	6.6238977433685	6.214081722829	6.24542892398798	10.3008375959427	8.50789091858082	8.56112480562708	10.1374679503267	13.916316396239	5.14497709163963	8.38710968847498	5.93072590992965	6.20323349054426	6.04041775939181	4.69647155549657	5.41245512275589	10.1307732475382	9.14328221305222	6.6083278522227	5.76385404949876	11.0894009442543	9.28514691002285	7.76225538822716	15.8516633040399	10.2877004828799	10.6774848059288	5.66641490323022	8.48063716654332	7.17324766708292	3.71849649509137	9.02077553301762	8.53493091944138	4.45363309401043	4.06117125396524	4.46301873006425	5.28866320126982	4.12239402852289	4.03129576814989	3.88137424587309	3.65835870173113	2.1031003537316	8.28603244281742	8.14911475658421	7.3699476319396	7.40307888442971	6.55070396368112	7.9899252204411	7.97816760931629	6.47454745271203	7.54417934204139	6.44946898235404	7.71580524566092	6.71560677633045	7.28324781605536	7.14961209276185	3.24442245511806	2.96386418359531	4.81803459026303	1.59274965301481	3.54114107526954	3.18675739869176	4.22679809757569	3.37069067396348	3.30306642230627	7.81644176379456	3.25287329507407	6.33572380500748	4.81476712405822	4.24498757422006	8.30499935484791	6.58383535248165	7.71127151427187	6.85102543898237	6.97646000906771	0	6.27950814647774	1.13809865281289	13.7064243989063	5.42585110493393	11.3030959909546	14.1025271124776	0	8.87908039664133	7.69553389803038	15.346900057722	8.90990516211752	7.24039561636605	6.798420223497	10.573797112299	4.25229326467593	3.46697206384125	5.54939574192197	11.7445368792107	8.41067336366686	0	8.23256054331845	3.0807237687945	5.7586969749465	6.15049978144903	9.26792999754856	9.09325819764133	5.32328918258766	6.40319156950589	4.38255518331568	17.1189476457068	0	7.95550192750841	9.60860119728269	9.75909599974725	0	2.3524605532302
67	Chr1	237511	240144	26.5949135185665	24.4573581711173	6.75490978279026	23.273694553269	27.0898012759821	22.8069626941839	28.1015981758145	23.2953230609247	16.8550408536846	19.5688779556895	22.033719625407	32.7937969457837	27.2881582294596	23.1322886405358	24.940628364115	19.0793869706182	14.398022188698	18.4635840201488	23.7869361010508	24.0524091292304	29.6067700891978	29.5956675455445	28.8940715776853	25.8703851988223	27.7779762882602	25.2011031082416	22.3482953100913	32.2879439790641	22.8313134462954	26.4359806365148	31.7112552211514	25.4465007094653	28.9458475413767	29.9564850494563	20.9180392505513	19.7872183559562	24.728828049971	23.1142680659661	26.3856922697623	16.3275716008433	15.6889947890711	20.9122441546101	15.0952920480935	10.8637180737542	18.3953262382666	15.8721616625723	18.8157805681954	8.83652737454603	12.3015243805415	16.203808036744	14.0786787608543	17.3241359568127	18.4847701972044	22.7199081380103	23.6261649751415	15.3220049211116	21.5717111794047	34.2194075289779	21.6518564965686	26.7216211900368	23.4548136401916	21.3613706233876	19.3599356313961	20.2615464950763	21.6784271825593	17.7281102958667	13.5450570163221	18.8109097498832	22.4391050325552	19.1135105796131	19.1088543939111	19.7390025525175	19.4009201048902	16.3782677339942	17.3914515806649	17.1485452041201	8.7341429303309	15.5394381444683	16.1799638283249	22.8248696068035	16.824852337856	16.1122540593845	21.6195902293667	18.8452298446761	14.7087818567631	21.0050841541367	23.1177134981733	21.1186327187215	17.1171985989781	19.1933097556391	19.8067342608377	25.2858408650002	16.3767599092028	20.2138279081245	25.4576075533638	15.8148782041654	14.6827576441881	0	24.8703625394119	18.648723432733	15.5549364071468	10.7696688485906	15.9358397060211	12.9796810798829	20.6167061536837	18.3166210096704	18.9184249226729	15.7921533312947	11.5424101895336	14.8706941498389	9.46879041061131	14.9868966049615	15.2809396652317	16.699942514933	18.6900505633896	16.2624876082797	17.3980643419077	16.9879208477613	16.9300096403563	17.3910645758783	16.7316795132726	7.51085006729615	33.6402222132736	17.6405291185998	29.6058767016377	3.25551066296036	10.1338101987869	24.4720323422405	0	19.6165729693239	24.7595438458369	47.4683187831868	21.8436384619655	3.62019780818302	17.9362576109283	19.6962887385962	14.4892955685254	19.3742556508776	26.4481839615005	0.618133519958458	1.23686372995101	5.28502371114523	22.4946020479405	5.72134414204692	0	4.53194720738349	13.0593559056366	12.0791041729862	9.06930749626046	1.4229314598902	10.7878281435463	18.3776937961265	0	29.8331322281565	20.0084989637534	27.1523235476839	0	10.5860724895359
68	Chr1	245617	246440	9.54689203230593	7.07444244619096	2.93691729686533	9.04019540498878	10.7336948452004	6.19448369471661	4.90857610057895	7.71099543828517	10.2710405202141	10.1277526261902	9.07922115217775	9.27272879156642	6.84290206365654	5.66342239130358	8.3636243710988	6.00317160134715	6.5651359036516	5.45431224547309	7.44148272239021	6.40957056465755	9.37272051240898	8.10357563747051	8.6032909753782	7.75734985583318	9.62035417322772	9.98753395073168	4.72147084016013	10.6178590065682	9.60938192518131	11.122455267802	10.8330374979089	13.9798676737186	7.84636869572626	7.57935163901905	2.74490107812664	4.54443292385596	5.7151069271044	7.56016274543664	8.31611312782393	6.6519736151584	7.36026916030495	6.55190482097227	6.6314577783532	4.37791623867707	6.62231744577597	5.53036991727256	7.5644523230245	5.62324469289293	4.57364367994492	6.37140024745758	10.0561991148959	6.3544128026919	6.30440837851672	6.36596459905603	7.03758105642513	9.13697541167206	10.4759172106879	11.406469176326	11.2966207808184	9.60308261516949	9.57470474627	10.15043852317	7.9105113332586	10.4991650019941	8.8483376255344	6.35416139636798	5.90795040073623	4.68219150979626	6.44801868751587	7.34492982972032	5.97151699809722	6.69118730593812	6.62981082721067	4.65732731772347	6.20684314362953	6.05242771910122	1.21067327747161	5.13591599690054	5.6225374303429	7.43597668374956	5.41489500528698	5.52204012363882	9.2406313077132	7.65587462439966	4.57606546654852	3.42474198165273	5.68213160056112	3.76805480043579	6.05098421811009	6.75518723243165	6.06485273878363	6.92235947634986	9.08646033671898	7.58018546554668	8.2682827951096	5.83770671965838	5.59729435054684	7.83149805000133	5.31866186836821	6.92224083098677	6.13873744496095	7.60211918724045	3.62611921454371	3.27047082327759	3.69756142973674	3.18549930602963	4.26877280306465	4.5322771892505	4.93126444717164	4.75862212794844	4.84449741938253	6.71826399532755	6.65704302247716	5.45677946211627	9.19182814592932	5.32118160712092	7.03197025665955	6.90896302420914	8.58096379031757	6.98277592819357	6.44435712702017	2.0863472409156	5.83097185030076	0.569049326406446	6.03082673551879	4.34068088394714	7.40547668372888	17.0059885768112	0	7.43364870416483	6.69176860698294	8.20880700761877	8.33507257101316	0	8.96812880546413	11.4031145328715	7.55963247053499	3.97682089675908	8.50120198762515	2.78160083981306	12.1212645535199	0	4.98591694877033	3.52082716433657	1.72760909248395	4.69380246479005	5.61692727124155	5.83597167908324	4.53465374813023	1.4229314598902	6.06815333074479	7.04897844234988	1.69756976698486	9.00843600614923	5.65211835134276	10.7035246448841	5.93373211881734	8.2336119363057
69	Chr1	248184	249285	9.69843000107269	13.9467579653479	4.11168421561146	9.52105686270095	15.5894139418387	12.4828232029895	8.34457937098421	8.68501591470013	12.2023472846988	16.3073982964079	10.4078876622525	13.5698470120484	7.67740231532197	8.53501684323216	9.31517444924777	7.72685453638742	9.41757426178988	8.55000297939024	9.59220027221398	9.58131682345716	10.5856608140148	11.5681478303021	14.8528514008888	10.694598830372	10.3211746759132	10.4520704135564	9.12817695764291	13.1757977672414	11.560158706985	18.5374254463366	13.7875022700658	19.2419526969722	10.6156752942179	13.5345564982483	8.89726556358289	6.15391958438828	11.9797433664304	8.11787966928033	10.8828147104856	6.82475215061705	8.42557127561225	12.0267841919217	7.32950596554827	6.810091926831	12.3081455557856	6.96826609576343	10.0435585465367	2.7542422985598	3.94279627581458	3.61832606645739	4.55175328358446	4.34775612815762	3.73367874844194	9.6587049089126	9.80234504287785	8.15299344426123	12.4595228363803	14.5935708579465	14.7797455215707	16.5220738161612	13.8158491305238	13.3319192543128	22.2743345436492	14.9198660554653	13.4199787320605	9.53124209455197	9.65445553291043	7.14650283074166	9.28514691002285	8.34651117013673	13.8973486501172	11.6259379440675	9.77024753483678	9.62514312329517	8.5420910590545	9.75113354744085	3.28611318170865	7.63802891846748	8.13043182373326	11.4919639657948	9.28267715192054	9.30425938640513	10.4610920464678	11.1239203944269	6.42828244110388	9.36096141651745	9.80751481740687	7.71136796368254	11.9929416935515	10.2936186398958	10.8246105844113	11.3449780306845	8.24120821237303	8.80940473022993	10.2990890956628	10.6140122175607	7.46305913406245	4.14608720294188	8.1652696289033	9.55682502785487	8.37573498846367	6.33509932270038	7.25223842908743	8.17617705819397	7.17102822736823	4.45969902844148	8.29500169686426	7.50658409469614	8.34521675675201	7.99712885391336	5.43170922779254	11.1109750691956	7.71611804878034	7.28791350980629	10.6800288933655	5.73970150880459	10.1236123522599	9.99767590562029	11.5379175288729	8.95903326636156	9.93258713155403	3.75542503364807	20.1841333279642	6.82859191687736	10.4168825431688	7.95791495390309	1.16928579216772	19.0798896227638	0	15.8997486172415	15.0564793657116	15.7038047102272	10.6344029354306	0	7.66630365628385	10.3664677571559	4.40978560781208	8.66743015960313	13.6963809800627	11.1264033592522	16.0792284893631	0	8.00065742942215	1.54036188439725	0	0	3.22973318096389	10.5861811853138	4.33749488951587	0	4.55111499805859	13.342709194448	0	9.47640670776737	7.00862675566502	8.02764348366306	0	7.88074285332116
70	Chr1	254309	254957	8.33458828217185	2.42552312440833	8.81075189059599	5.77033749254603	7.15579656346697	6.19448369471661	6.25843452823815	5.35711262028232	6.6717870045835	8.58284120863573	7.75055464210296	0.226164116867474	5.17390156032568	6.30155449173215	7.56231904213125	6.00317160134715	4.84461752890152	5.97026070112595	6.92531051043251	4.95585352937439	5.67876595751838	6.87042282307282	7.06119164960286	6.10044017788823	6.43480643374834	7.49065046304876	0	5.16414051683088	5.99683232924849	5.15824012419802	7.09071545317671	6.2830865949297	7.05513823901437	6.04543523588424	4.44863278179145	4.1657301802013	4.83585970754988	6.25882325646804	7.59743668467865	3.02362437052654	3.38959763961412	4.84661452510277	0	0	4.08041782012459	4.70081442968168	3.6868759221464	2.40996201123983	6.22961811578704	5.74212614894325	5.18688164873578	6.68885558178095	6.6716554685274	7.18914967652017	7.37270396387394	6.04446065695229	5.88882920127428	8.13549639782073	5.46003337739555	5.90500111119117	5.6548591790051	5.85796452083443	7.0778259297577	3.8681134217873	4.86658569404392	6.03645332654958	7.9252993180608	4.84647893119262	3.86881121250952	5.67562759569298	5.32007878012298	5.60386936872318	5.23406117937685	6.13214763500257	4.73194972336112	5.7161817347067	3.19963651903211	5.20176107378388	6.22928607390508	7.11786003417739	5.09257982640085	2.49626471342577	5.46301473537761	4.58043780946988	4.79397334590798	2.96810971743236	1.79026064127268	2.97939216778644	6.21452433211306	3.10953063080187	6.67901504144526	4.5187624359506	5.49413880824868	5.73635656852182	5.94736130876305	7.00524806359006	5.02945289469426	7.83149805000133	5.09392967674702	7.49048448129166	6.76301582919427	5.15858087705602	2.24246846162572	1.53303319841137	2.29696997907889	0.159274965301481	4.17175523935863	2.83267324328156	2.87205511758348	2.51149501197279	2.34884723364002	4.90950061197013	4.91713405069336	4.54121243827125	5.25247322624533	2.63069652486877	5.33459812574172	5.20204274763982	4.75431777571649	4.47951663318078	5.91225424497264	0	3.13975407323887	5.69049326406447	0.548256975956254	0.72344681399119	0	4.56258230109568	0	4.7492755609942	0	2.14142791503098	3.44899554662614	0	6.50912574590138	3.73192839257612	0.472477029408437	2.85515346433985	2.5975894962188	1.85440055987537	8.90541885564726	3.7750169365323	7.53685120162956	0	0	3.72267092035073	4.3531186352122	4.61448923462396	5.32328918258766	0	4.38255518331568	6.79722921226595	0	6.66858249805852	2.71301680864452	6.37489335467361	0	0.940984221292079
71	Chr1	255100	255320	2.80345242218508	2.02126927034028	1.46845864843267	2.59665187164571	2.42785954831915	1.31398138978837	2.08614484274605	2.19154607193368	2.54581346227528	1.54491141755443	2.10372197428509	0	2.75385083049592	1.87451304500893	2.60424231914454	2.55580573126661	2.0827327694343	2.43232843379205	2.79593281477089	1.98234141174976	2.37074695313874	2.9360781295183	2.19140430504916	2.03348005929608	2.73957105595226	2.67108466124219	0.629529445354684	2.02704581034483	2.74553769290895	2.82091256792079	2.85598261308506	2.98446613259161	2.70337072709896	2.52645054633968	1.23047289709125	0.568054115481995	0.989153121998838	2.78858461921843	2.87470577258111	2.07334242550392	1.35583905584565	2.60281150422186	0	0.324290091753857	1.60541028988508	2.82048865780901	3.11477448595127	0.68856057463995	2.44453369100504	2.83173344331448	2.54051346060528	3.07687356761924	2.69314532674501	2.5244342375567	1.75939526410628	3.3736524596943	1.54969189507218	3.52258606915949	1.69449311712276	2.44550551069534	2.89168935290033	3.13098103699771	3.53891296487885	4.23650517624323	2.06461211262469	2.54166455854719	2.73783067351191	2.62859874234176	2.32128672750571	1.83623245743008	1.30287643594848	2.34191555707834	2.86128677805934	1.4748203172791	2.5810634854697	2.01747590636707	1.03771995211852	2.50211292156693	2.14384520725305	3.18116649572174	1.7405019659851	1.4372433198512	2.32468712143728	2.22478407888537	2.61489455231344	0.970343561468272	1.16756128778653	1.22680853967677	2.67115519538193	1.28670232998698	3.53143324030439	2.40359704039926	1.79616076423515	2.52672848851556	2.24839268989823	2.22894256568775	2.67696686330501	2.76405813529459	1.49821461080795	3.20282784717299	2.6531831329916	1.71952695901867	1.4313628478462	1.73743762486622	1.62468608276311	0.477824895904444	2.86201812932743	1.48715345272282	2.16758876798753	1.71839132398138	2.27544575758876	2.26095422919677	1.51296432329026	1.72126600482862	2.31984234159169	1.255559705051	2.36419689663554	1.78820219450119	1.68140506702169	1.58100587053439	2.95612712248632	0.417269448183119	3.13975407323887	1.51746487041719	0	0	1.55904772289029	0.829560418381033	0	0	2.00753058209488	1.42761861002066	1.14966518220871	0	3.90547544754083	2.48795226171742	0.944954058816873	2.34530463142202	1.65301149759378	0	3.71059118985302	1.51000677461292	2.08712802506665	0.660155093313107	0	1.13298680184587	1.96592454493454	2.03580407409881	1.3801120103005	0.711465729945099	2.19127759165784	0	0	1.16992675404535	1.58259313837597	2.36107161284208	5.93373211881734	0.705738165969059
72	Chr1	261851	263037	11.8957305481907	8.48933093542916	5.2864511343576	11.7330195681769	13.6726827194815	12.4828232029895	13.0077266665342	17.1265267102965	6.84736034680938	7.55290026359944	5.97899929533657	13.5698470120484	12.0168036239822	11.5661443202679	12.9711300126622	13.7894634803222	10.6853246431847	13.0092717746757	9.11904241125275	8.45799002346563	12.8461404670076	10.5111597036755	10.2265534235628	12.8033929659383	14.3349648276572	15.0393679839506	10.7020005710296	11.2935409433498	12.3549196180903	16.683682901703	16.8404492012947	14.0584062561552	12.1981362076417	14.4368602647982	10.1277384606741	7.95275761674793	8.46275448821228	13.5711118135297	13.8601885463732	12.3536652852942	11.2340950341497	13.4628181252855	9.07462643353596	10.5394279820004	13.8466637502589	8.68268077011792	12.5862315962929	10.4431687153726	12.6169480826067	12.7428004949152	11.3264558451985	14.8492593915537	12.8536481503739	13.8843883065619	13.3211355710904	9.98038852659564	10.5998925622937	13.1677622109057	11.8614518198593	10.1995473738757	10.2815621436456	10.2009382173151	8.11868268413383	6.44685570297883	12.5351449695071	9.72186693644301	11.8159008014725	12.9787062903124	15.2173241025375	15.9418363349612	14.6573599044204	16.5606885821968	17.2375081507478	9.08178826956076	12.1064168247031	11.4323634694134	10.5501528465383	15.473593067585	11.2450748606858	10.7364369230609	7.80002732904435	7.94266045180926	8.13640492503049	5.627395023063	7.40886789822142	7.99106462385636	10.1188644941499	8.32477223352093	12.1019684362202	15.118752377347	12.3600163410654	10.4796830961408	6.44504744813788	8.12650513873924	7.90563881286795	10.8262924619119	12.6547524447146	14.2809670323554	10.4875022756556	10.6416538148006	8.79192057795255	9.50264898405057	7.20452633415922	8.27837927142139	8.68366699407872	4.14114909783852	8.5375456061293	6.65678212171167	8.88711394874889	8.39368069790906	8.2943667937913	9.9481986084658	4.6145411860353	8.0569898098361	8.3164159415551	7.2942040007725	13.3364953143543	14.5494633098051	13.2773020809643	7.11452641740477	7.74505306091416	0	4.9338992579468	6.44922569927306	19.1889941584689	2.89378725596476	5.84642896083859	8.29560418381033	2.55562276252357	5.98821701168834	1.00376529104744	5.35356978757746	5.46090961549138	0	10.9931901486334	15.3423722805907	5.66972435290124	8.463490626436	8.02891298831264	12.3626703991692	14.3476192674317	7.55003387306461	14.0301383907258	12.322895075178	10.9415242523983	9.54946018698665	10.81258499714	10.7219014569204	8.8721486376461	15.6522460587922	9.77646925508882	12.3357122741123	0	8.77445065534016	14.1302958783569	14.4025368383367	0	13.0561560704276
73	Chr1	266037	266536	9.77419898545607	7.47869630025902	5.87383459373066	8.46316165573418	5.62241158558119	8.25931159295548	9.20358018858552	8.03566893042349	8.51530709795525	7.38124343942672	7.08622138706556	13.7960111289159	4.92355148482605	6.06225495407144	5.85954521807521	6.47867034204791	5.38793912092786	6.37564877342462	6.36612394747833	6.34349251759922	8.32518116102209	8.33846188783197	9.33375907706126	7.34312243634694	7.70902552954009	8.76812573581677	1.88858833606405	5.40545549425288	7.00834621610968	10.3970777503366	10.9315196569808	8.95339839777482	7.318881724585	6.94773900243413	6.62562329202981	3.69235175063297	7.1438836588805	5.45323214424938	7.39210055806571	5.44252386694778	5.81073881076707	5.38512725011419	1.91963251478645	3.4050459634155	6.82299373201161	6.52583650238162	3.94114322712201	4.01660335206638	5.04677923304267	6.60737803440045	7.19812147171496	7.82596103068371	6.42682407518695	6.47572260938458	7.12136178328733	6.46616721441408	6.57069363510604	9.22582065732247	7.81349604006605	6.9786376768623	8.16098995151872	6.46396085057592	9.15953943850996	9.20979386139833	10.3230605631235	7.94270174545998	8.64578107424814	7.55722138423256	7.22178093001777	7.34492982972032	8.90298897898131	8.61490365639533	8.51407285178634	3.88110609810289	5.96102757358479	4.25911580233049	4.23735647115063	5.13591599690054	6.79558480789645	7.63479958973217	5.86613625572757	5.29510696787284	7.49711596663524	6.08543880400998	6.64619032046333	5.36542910458927	5.83780643893266	7.01033451243867	7.08673827346226	6.32628645576932	6.90932590494337	4.80719408079851	3.38100849738381	3.14133812085719	2.75609426503653	2.75964317656578	4.05601039894699	2.76405813529459	7.26634086241854	6.09570461236149	5.82659825284429	6.60660357938754	5.29604253703095	6.2343350068729	6.16260238289457	6.05244868145629	6.25763285903795	5.59452965548108	5.09383360477071	4.36207028395274	4.69769446728003	4.65110584291908	3.70676259206114	5.34691141925486	6.21542665105697	4.48414180375359	8.00189718861259	6.99024494214101	7.65329202920215	2.83263551804079	3.01524966493605	3.33815558546495	12.1104799967785	12.1397189633375	6.57908371147505	1.08517022098679	4.2873812379483	9.53994481138188	0.851874254174523	3.51033411030006	6.02259174628465	7.49499770260844	2.29933036441742	0	6.07518402950796	12.4397613085871	4.09480092153979	5.09848832917831	2.95180624570318	3.09066759979229	5.93694590376484	3.7750169365323	5.56567473351106	2.86067207102346	4.03108788246255	2.75153937591141	6.31904318014675	7.46461493836228	2.36590630337229	2.1343971898353	3.87687573908695	9.56647074318912	0	7.95550192750841	8.13905042593358	9.4442864513683	5.08605610184344	5.29303624476795
74	Chr1	267841	268660	13.1080342983248	15.9680272356882	9.39813534996906	12.406225608974	8.17805321539082	12.9521022707711	13.2531554715632	13.3927815507058	12.8168539824894	19.5688779556895	16.8297757942807	8.594236440964	11.0154033219837	11.925093626759	14.6238222536578	10.0449108973036	8.42148467640826	9.69246027405014	14.753922391791	10.3081753410987	15.0514864699274	13.2710731454227	15.5021563801626	13.4435626142352	16.0551606069761	15.0393679839506	6.29529445354683	11.438329929803	14.7392023514059	19.6657904735049	20.4842890869549	19.7917227740285	9.82444483750599	9.74488067873878	9.37052437015645	8.33146036040259	10.111343024877	13.261269078061	11.8581613118971	9.76198725341427	10.4593298593807	10.231741775217	6.36968970815505	4.86435137630786	11.572332506255	10.5077028428179	12.8404989012685	4.93468411825298	9.22614328540613	10.1470448385436	11.0088916626229	10.7021689308495	10.4053342169693	13.3355982549191	10.8077137652243	12.3700590188791	10.0420034800677	14.8451841486007	10.9200667547911	12.8239923121829	11.7595367017947	11.0594330177822	21.2334777892731	24.8664434257755	18.5815090136222	11.501032127426	11.5277080989975	11.0894009442543	11.8643543850292	14.3559992126352	16.3945284856851	14.0514933424701	11.0962097002789	8.38318917190225	9.58680723174462	7.34137065928018	4.84269310988644	8.55985999483424	12.5394719669518	10.7364369230609	7.9289534005988	6.42977274670273	10.5773264025396	8.44109253459449	6.64619032046333	10.4454630440408	13.3101986807665	9.11343486617027	11.2842678662053	8.57801553324654	9.59628597908802	9.80667592482897	8.76949079008924	10.5849436681057	12.2573665997677	11.9938338058436	11.6001897409884	13.3596143205905	10.6373237367364	11.3132144924336	11.0289181214553	8.59763479509337	8.30190451750798	8.48278369787624	7.50717017552612	7.96374826507407	10.9629846987797	10.0559900136495	10.1334774903417	9.4511522818976	9.17518450640631	8.13943522510838	8.17000734576742	8.2401032146051	10.0234697400848	6.57674131217193	10.8510575512246	9.42870248009718	11.7698354691518	9.09078375557276	9.6369744193054	7.92811951547926	18.8385244394332	16.502430465787	8.22385463934381	4.34068088394714	3.11809544578058	16.1764281584301	22.1487306085376	14.454316924765	18.4023636692031	21.4142791503098	7.18540738880445	2.89615824654642	11.7164263426225	12.8544200188733	5.98470903917353	11.1147045576087	8.2650574879689	9.5810695593561	18.3055832032749	15.8550711334357	7.42089964468142	0	5.7586969749465	7.76905235551456	11.5147009060452	9.77185955567426	3.7460183136728	0	6.40527296023061	23.9161768579728	7.92199224592934	11.9332528912626	10.7390248675512	12.4349771609683	0	4.94016716178342
75	Chr1	269205	271040	30.5349007065023	25.0637389522194	17.9151955108785	31.3521670428334	24.9175058906439	28.7198789482315	35.5871767291974	34.9024004048697	22.3856011337999	32.6147965928158	25.6875525281127	30.079827543374	23.5329070969652	21.5768416457411	24.0391598690265	25.2014332571405	21.0989884903562	21.8909559041285	22.8406203791283	19.7573360704393	29.8273046894897	28.068906918195	28.9752347000945	25.0795873979849	28.4787967909456	30.4271383150198	7.86911806693354	23.8901827647784	27.8888828806014	45.2151985886732	38.2110777198967	42.0181416035923	23.0116191160375	26.0765788532917	21.2019945344954	15.5268124898412	19.8929683424211	26.026789779372	30.9544210869002	17.4506320813246	20.4344314845308	18.578689012894	13.5246836269046	12.8094586242774	23.3453412987456	23.7252869450993	27.0794679799028	12.6236105350658	17.9791510177145	19.192860004687	17.1484658590856	26.0196482131279	22.034825400641	21.3479330089034	23.8775071557281	22.3504475454747	23.1214030744769	30.4452081691642	27.676720913005	27.1391465211312	26.4750225198875	22.7753620594511	47.6712393504268	46.9699486931315	38.4902686710746	31.1353908422031	29.8279447061561	31.6253286187993	35.5930631550876	29.8805099890895	42.4520572046548	26.2629101758071	29.2409551221187	20.4922401979833	21.5088623789142	21.4076610064506	14.8739859803655	24.1651432161859	24.553095109483	24.2166299486817	17.1471675167421	16.4148316004058	20.8059497368637	25.6504517330313	14.1640121583645	15.3542598844097	19.848541892371	16.8248028298528	24.3674769864433	16.8343554839963	20.2673559878339	19.9017834945058	13.3127209584487	14.0677315847083	16.6816231831159	19.5297824803117	19.0632488750508	16.5843488117675	21.7241118567152	22.3164779028827	18.7803747256856	16.3807568201253	14.6476131429595	14.8193209179766	17.3113103301311	16.0867714954496	19.2579863956439	14.8715345272282	15.4440699719112	16.1925336298246	9.61559336271381	20.9299762931358	19.0633504734573	18.164849753085	20.1782513108258	15.7243905918292	15.7006922109898	16.2563835863745	17.9736403716111	18.5109437341735	17.8550078198174	7.92811951547926	40.3682666559283	18.7786277714127	35.0884464612003	14.8306596868194	12.0826198523997	35.6710979903844	0	17.7581607932827	19.4061289602505	19.2728512352789	13.5085658909524	3.62019780818302	22.9989109688516	44.3684820006273	18.7415888332013	18.4565277516255	18.537343223016	29.9794757179852	18.8003286952553	3.02001354922584	21.9148442631998	1.76041358216828	26.4900060847539	19.2607756313798	12.9189327238556	32.3014246423677	16.9556618408348	2.8458629197804	16.8559814742911	53.6225860078758	15.8439844918587	15.9110038550168	17.5215668891626	23.6107161284208	0	5.8811513830755
76	Chr1	274453	275442	15.6841797673597	6.67018859212291	12.0413609171479	9.42488457115852	10.4781306822195	10.0425720505254	13.1304410690487	10.3895517484263	13.0802139958282	15.2774573513716	13.2866651007479	11.7605340771086	11.4326534478164	11.5262610639911	12.5704773481784	9.50997481401528	8.69314547242143	9.28707220175147	11.22674561008	12.8852191763734	13.1769423674456	13.153630020242	13.6354045647504	13.4059055761001	13.443011460603	15.5039044467753	0	9.50781011042695	12.1381666423343	15.5553178745346	18.4161637464451	14.7652534980848	10.4178676800399	14.4368602647982	6.81492681465924	8.71016310405725	10.5509666346543	10.2867788175613	11.2421529320583	7.08391995380504	6.97288657292048	10.5009981377227	7.15499391874951	1.29716036701543	9.43178545307487	9.67814735522698	10.0435585465367	3.55756296897308	9.69927883850388	9.59643000234351	10.7971822075724	9.76572914940019	8.69151446358616	11.7989861103194	11.9806439412952	11.9483524614173	12.7074735395919	17.109703764489	12.7086983784207	15.44843725049	12.7876929161593	11.1604324060725	13.3229664560145	17.3144124594289	13.2725064383016	14.67811282561	16.7151767435464	11.3358320763488	8.51138466752094	13.1040225371147	19.8688656482144	13.8842136598216	15.4928210909555	7.68459007424372	7.0671976387861	8.46219060726189	6.57222636341731	7.96725430288418	10.4360766692696	11.5714931281878	9.6694553665839	7.71572729604328	9.41498284182099	9.09544079309019	7.40886789822142	7.76274849174618	8.87346578717765	8.41240141492641	12.3200219215575	6.32628645576932	9.44274540342261	7.40307888442971	11.0939341320406	9.15085452597528	7.76058121997129	10.0833116066827	9.24770370959913	8.29217440588377	8.2401803594437	11.4681900334259	12.1734284925497	6.06359506601322	7.49079890372846	7.35855935237457	7.11500456934192	8.12302323037555	8.5375456061293	9.63108902715731	9.80833917514359	10.244255969889	6.67953432066379	5.49088884233502	5.90056086083203	9.48527436703431	10.0234697400848	6.15822141048826	8.6687219543303	9.42870248009718	9.39267658129355	9.74953620162876	6.97646000906771	9.59719730821174	20.1841333279642	21.0548250770385	12.0616534710376	2.53206384896917	2.33857158433543	2.90346146433361	0	5.36874628634127	11.7105950622201	13.2054721426911	2.5867466599696	0	8.5341870890707	18.4523126077375	5.35473966662895	8.36152085985243	4.72288999312508	7.72666899948072	4.94745491980403	0	9.50802766974807	0.220051697771036	0	3.23710514813107	9.54877636111064	14.5220690619048	6.50624233427381	0	5.73103370125896	12.0839630440284	0	8.30647995372202	6.89558438863817	10.7035246448841	0	3.17582174686077
77	Chr1	278386	278722	5.22805992245325	1.61701541627222	0	0.384689166169736	1.27782081490482	3.28495347447093	1.34985842765921	3.08439817531407	1.49237340891999	0.171656824172714	1.66083313759349	0	2.33660070466321	2.2334623515	3.25530289893067	1.48593356468989	2.17328636810536	2.91142342832685	2.92497586776032	4.03076087055784	4.24529105562054	3.34712906765086	3.81466675323373	3.20084824148457	2.99441487511061	3.65822464474475	0	1.49615286001642	1.08376487877985	2.17613255239604	1.87116102236608	2.27761889066201	2.37369137013568	1.08276451985986	0.662562329202981	2.08286509010065	0.769341317110208	1.54921367734357	2.77203770927464	2.59167803187989	2.13060423061459	5.02611876677325	1.74512046798768	0	3.27771267518205	3.42882934870899	3.43260861717078	2.52472210701315	2.99652516961908	1.88782229554299	1.27025673030264	3.4782049025261	2.32589823673432	3.23786130469229	3.68635198193697	3.51422131218156	4.21516195459633	4.44516813489174	2.16518564965686	3.63843502810769	3.0202088796959	3.02998164870746	0	0	2.06461211262469	1.90624841891039	3.02602337598685	2.13573647815268	2.32128672750571	2.92127890954786	2.28003376290985	1.50551714383608	2.23319943653412	3.72586185417878	3.68723355067101	2.12955790116524	0.864766626765435	1.31690153766681	1.69889620197411	2.78352068375652	2.06281714487123	1.4372433198512	3.02209325786847	2.35565373058451	2.17907879359454	2.73979358532218	2.4907974139446	1.22680853967677	3.05274879472221	2.68062985413954	2.76373036197735	3.17274809332702	1.05656515543244	2.39014857021742	2.1758638934499	2.44122281003896	3.73152956703123	0.921352711764863	2.7716970299947	3.46112041549339	3.48555431196935	1.62902554012295	2.91043779062061	3.06606639682274	3.41744313960517	2.5483994448237	3.88070254824059	2.97430690544564	2.65529624078473	2.37931106397422	3.37646789835752	1.93796076788295	1.51296432329026	2.56358766676603	2.23230112115426	2.15238806580172	3.87970772781216	2.68230329175178	3.18887167883423	2.50325929501279	2.36490169798906	0	1.34560888853094	1.13809865281289	0	0.361723406995595	2.33857158433543	0	0	0	3.34588430349147	2.85523722004131	1.14966518220871	0	1.15717791038247	4.5612458131486	0	2.75318369775629	1.65301149759378	0	0	0	1.50737024032591	0	3.4552181849679	0	1.68507818137247	2.44296488891857	2.56306516198665	0	1.68559814742911	0	0	2.33985350809071	2.03476260648339	5.11565516115783	0	1.05860724895359
78	Chr1	283972	284636	8.48612625093861	3.84041161364652	3.81799248592493	6.05885436717333	6.00575783005263	3.66037672869618	6.87200654081052	6.65580658883562	7.02293368903526	9.61278215367201	9.52210998886935	12.6651905445785	5.50770166099185	6.89980333588394	8.26346120497786	5.17104880512081	6.38402870630949	7.22327837914003	8.00066928534439	5.08800962349104	7.60844371007317	8.51462657560307	8.27863848574129	6.55232463550958	6.43480643374834	6.27124224813385	0	4.24714360262727	5.12982042622461	7.33437267659406	6.69678681688911	6.75431808954942	9.0332143807941	5.32359222264433	5.96306096282683	5.01781135342429	6.48444824421461	6.94047727449921	9.08612360262244	5.96085947332376	6.29496704499766	6.73140906264274	2.44316865518276	0	8.29461983107293	6.19401430734527	7.6280191492684	5.73800478866625	5.51991478614042	5.42748909968609	7.09226674418974	7.09018691668781	8.8751380085915	7.84769773849149	8.629414866807	7.16901147685039	5.39292779485118	6.70968775077998	5.55417188390237	7.33651653208601	9.70322427306557	6.81745870959179	7.49416863150815	6.0784639485229	7.96350386298096	9.02290918284253	7.34891391311092	5.3393411953817	6.19009794001523	7.09453449461622	8.68584290632323	7.36030603653193	6.49023586242729	3.95872822006495	4.97776529340586	5.77222273210579	3.80497315776792	6.97957814963407	5.33938806334721	6.99856629058782	4.77026464751472	5.52204012363882	6.68347547413219	5.88913432646128	3.2686181903918	5.022954906424	4.67024515114613	4.55671743308514	6.81417141679064	5.68293529077583	5.22037957262388	5.19176960726239	2.43009985749461	4.30226742639136	3.55391102596816	5.41314623095596	5.19169331065214	0	6.44232282647417	7.28385042663534	5.93064465021651	5.5205865526389	5.00976996746171	5.31451508782608	4.42586898407883	5.41534882025037	7.03377336868607	6.72759895279371	5.52735135836821	5.61781778993914	4.40408856307503	3.29453330540101	6.27880194165459	5.74976090974667	5.47132627733888	3.46773632823611	4.60715292677694	6.66511727041352	6.37774335766846	5.07239383463118	4.02033288658139	1.66907779273248	6.27950814647774	7.96669056969025	4.38605580765003	6.87274473291631	3.11809544578058	4.14780209190516	0	2.06490241782357	2.34211901244403	7.13809305010328	6.03574220659574	0	6.36447850710358	7.25652743000913	2.99235451958677	7.34182319401677	0.590361249140636	0.927200279937687	1.73160922193141	3.02001354922584	6.49328718909624	1.76041358216828	13.2450030423769	4.53194720738349	5.33608090767948	8.27893656800181	2.36590630337229	0	1.68559814742911	3.02099076100709	0	5.6156484194177	5.19994888323534	7.00451245143149	0	3.99918294049134
79	Chr1	290769	291861	15.3053348454428	11.3191079139055	12.6287443765209	11.4445026935496	10.4781306822195	14.3599394741158	17.7935883645987	14.5291387731899	11.7634139291341	13.7325459338172	12.2901652181918	17.188472881928	11.3492034226499	10.0106973254732	10.8176219410619	13.373402082209	10.6400478438491	11.5719867910713	10.7966021001153	11.4315021410903	15.1617537700733	14.44550439723	16.8819294611195	11.5607107074795	14.207542918078	14.4006303475666	4.40670611748279	9.79738808333335	7.44185216762162	13.701575329901	15.56018113336	16.8857952238736	10.6816111656105	10.0155718087037	6.34166800808568	10.6983525082442	10.44106073221	13.1993005309672	13.2441801665344	9.07087311157963	10.5561755062268	13.1038096419445	5.58438549756059	7.78296220209258	11.5054404108431	10.1758806477815	13.9211349474148	11.0169691942392	10.5666940191831	13.0574375441723	11.8557294828246	12.5081599379304	11.9967382736823	9.43918888825549	10.5563715846377	9.83981967410838	12.5215105121832	16.5226060862957	14.0266374695162	12.5257599328298	13.4945503135349	10.7059351587664	23.939705350651	19.3405671089365	17.1067860760332	15.0593625093921	12.5363825576598	11.5822632084434	13.411878870033	13.4378829839201	22.0403263747952	15.6406503276304	11.7940845241958	10.0132537331055	12.2907785022367	10.8719534954226	6.39927303806422	8.95493045613428	10.0720274831322	10.4183202734887	8.31573161526215	6.27848397619208	12.843896345941	10.7313114393294	10.786440028293	9.24680335046236	8.32860385287726	9.72683913600866	10.0304603255158	10.8297446107238	10.2872185695824	8.7490932270533	8.98080382117573	7.30702562895041	10.3716178921112	5.73156659748278	8.51762183778867	4.14608720294188	8.68964474268609	8.78194732289367	9.00001337269699	7.14961209276185	7.39537471387205	7.25635713914715	9.69209283855237	7.48592336916963	8.63456316983531	8.99373754741896	7.53237096875668	9.58333622989617	7.48695055722755	7.29965222569244	6.50574659014813	8.2401032146051	9.01674570505448	6.87568409908883	10.6691962514834	8.53460138284658	8.58096379031757	5.66527103608158	6.5034796694699	1.66907779273248	17.4929155509023	15.5540149217762	13.7064243989063	4.34068088394714	0	4.14780209190516	0	4.12980483564713	6.69176860698294	15.7038047102272	9.77215404877405	0	13.1628987306006	14.098396149732	5.1972473234928	7.34182319401677	7.32047948934388	0	8.65804610965706	9.81504403498399	10.4356401253332	7.26170602644417	0	8.09276287032767	13.7614718145418	12.6219852594126	8.67498977903174	0	6.40527296023061	7.55247690251772	0.565856588994953	7.6045239012948	9.38251646322898	9.60169122555778	0	4.11680596815285
80	Chr1	292803	293638	12.6534203920245	14.1488848923819	13.5098195655805	9.61722915424339	12.6504260675577	16.1431999316857	15.8301579243671	16.2336746069161	14.3970140625223	16.4790551205806	12.1794430090189	18.7716217000003	12.5175037749815	9.37256522504466	9.71582711373154	12.1846552304571	9.55340465979647	11.1297452576545	6.32310959648186	8.12759978817401	11.7434674655477	10.5698812662659	12.8237733406581	9.33894545750791	11.5316828169153	10.9166068763811	4.09194139480544	10.8591739839902	10.1873898605306	16.3612928939406	18.8100923827326	16.6501794765637	12.6596873073903	14.5270906414532	8.61331027963876	7.95275761674793	11.3203079517645	10.9064642884988	11.2421529320583	7.94781263109834	10.0719472719962	10.4112460168874	6.36968970815505	2.59432073403086	11.03719574296	10.1205769486088	11.6327292026343	6.19704517175955	10.4089821681505	10.2257041008578	12.0674389378751	10.0332833726714	12.4251932120281	13.8295093013976	11.7293017607085	14.9002983636498	12.9554242428034	13.5871176953295	9.60212766369562	11.2135374636762	11.6952769383969	9.24144402855776	17.6945648243942	15.2882578099212	11.2078943256769	12.9624892485907	12.6804789088973	12.8144188689161	14.4435618600355	13.187487648816	17.8059779579626	13.8842136598216	14.236646407905	8.30556704994019	8.84936052161042	8.63031359945914	8.12880629159509	12.0496490696513	9.263029291716	9.06632451280695	8.83143590147996	6.88363905823469	7.7877018568149	7.98304875364751	5.01188122526743	8.84725011926954	8.79562836799188	8.06188468930448	11.6113480942112	10.2936186398958	8.06088022243394	8.94138099028524	6.55070396368112	6.96557583320506	10.0815027063179	12.8429547832484	11.6001897409884	10.1348798294135	8.2401803594437	8.83360583655775	8.27168859109145	7.69262060613617	7.20452633415922	8.07397484496654	7.67524114960506	7.96374826507407	8.68307195168832	7.01086627712186	10.0250980519423	12.1609232158682	6.75293579671504	9.23761299357539	7.18658053562875	7.06817742408349	8.14133350068026	7.41378111553926	9.57802845303628	10.5666493311434	11.4799380438032	8.43203130951676	6.08962187232182	8.7626584118455	19.7355970317872	13.4675007249526	19.7372511344251	8.68136176789428	0.779523861445145	9.12516460219136	0	4.7492755609942	7.36094546768123	4.28285583006197	10.6344029354306	3.62019780818302	12.4396625366115	14.9277135703045	7.40214012739884	6.01621622843041	8.14698523814077	8.34480251943918	7.66855512569625	3.7750169365323	11.5951556948147	0.880206791084142	0	5.50307875182281	9.26792999754856	10.9933420001335	5.32328918258766	7.82612302939609	10.4507085140605	8.05597536268557	0	10.6463334618127	14.4694229794375	15.0321559350946	2.54302805092172	9.40984221292079
81	Chr1	297972	298791	14.2445690640755	13.3403771842458	22.3205714561765	16.6378064368411	14.5671572899149	12.6705348301022	19.3888755972868	16.4771797260199	15.6260274581035	19.225564307344	12.1794430090189	17.8669652325304	12.5175037749815	11.6060275765447	12.420232598997	10.8175963509424	10.458940646507	10.798064107592	11.7429178220377	13.3477655057817	17.0914315226281	15.5024925238566	17.6935606852118	13.1423063091543	16.1188715617657	16.2007091410124	11.016765293707	12.886219794335	11.7046606908223	19.5045954696238	23.5372360181838	21.5981101700708	13.0553025357462	11.3690274585286	10.8849525511918	7.57405487309326	11.1004961468759	13.013394889686	14.2195267679459	6.47919507969974	9.29718209722731	9.24446844602936	5.4971294741612	4.86435137630786	9.09732497601548	9.069806664327	9.4078902840977	5.27896440557295	11.5918210508949	10.3043633631721	10.7971822075724	15.1837021706428	10.8949970036503	13.6648722859048	13.572477751677	15.0408672161371	16.1787833845535	19.2903522834924	15.4387150671185	14.7326795400426	12.9162124429548	12.2714256772652	26.2295902102785	25.9716186891433	16.0744800197208	14.9322792814648	16.282887689834	15.9358798754469	14.7014826075362	13.187487648816	19.6517195755563	17.3134471541149	15.4230336085638	7.60696795228167	9.6482611242558	10.1434205292344	6.91813301412348	14.4859169143349	10.3956267596987	13.3211347008348	10.3140857243562	9.37990377166045	10.5192092245037	9.22631044478933	8.49840729501869	8.84725011926954	11.9091251354226	9.98972668022511	10.5210806675247	9.00691630990886	9.59628597908802	10.0951075696769	10.4599950387811	10.858103504702	12.3298953962161	11.887693683668	11.1134684931147	26.2585522852986	9.51366277863046	11.1065804377773	9.26012936612754	8.95964047067625	9.1607222262157	9.09599697724079	9.91618747065763	10.5121477098978	11.5935988628688	14.3758167096539	11.3256513127349	8.79023254190476	6.82633727276629	10.4003894543052	12.5576038833092	10.6205774766021	10.8113407240216	9.44659206657422	12.6090501153895	13.5740802946227	12.8134662004066	8.82728277715036	9.04574899480814	14.1871612382261	34.5372948056276	18.5889446626106	9.32036859125632	10.4899788028723	7.0157147530063	16.5912083676207	8.51874254174523	10.3245120891178	12.3797719229184	20.7004698452995	12.6463170042958	3.62019780818302	13.4521932081962	24.2575345517448	10.5519869901218	11.4206138573594	9.09156323676579	10.817336599273	15.8318557433729	0.755003387306461	12.2908650365036	6.16144753758899	8.0621757649251	7.93090761292111	9.4083531793296	19.0008380249222	9.66078407210353	5.6917258395608	8.59655055188844	14.3497061147837	5.65856588994953	15.3260404779941	18.5389481924043	16.6062036769893	0	10.1155803788899
82	Chr1	300900	301488	7.3495914851879	3.84041161364652	8.22336843122293	4.42392541095196	8.81696362284323	7.6961767116176	6.13572012572368	5.84412285848981	9.56874715131054	11.3293503953992	9.63283219804225	11.0820417265062	4.33940130866024	5.38423959736608	6.46052421480087	6.83529439757349	6.11236791029632	5.23319147876472	9.29109981523865	7.99544369405735	8.76625036160605	9.1605637640971	12.1744683613842	6.85358094059048	5.096876383167	5.98090695886839	6.92482389890152	10.3765440291462	7.58635415145893	10.1552852445148	10.5375910206932	13.6657133439721	7.45075346737031	6.4063567425042	4.35398102047674	3.21897332106464	7.91322497599071	5.70110633262435	6.26275186169456	4.40585265419582	4.3580541080753	8.97521208352365	5.58438549756059	3.89148110104629	5.68582811000967	4.3136885354726	5.21247975200008	5.9675249802129	5.36220293510784	5.19151131274321	7.51568565429062	5.55175013287819	6.24320053018161	7.353786692013	5.52952797290545	4.77934098456693	8.12038553017821	7.96775420405123	10.2610972092434	9.60308261516949	8.16098995151872	8.78694678125164	3.9552556666293	3.3155257901034	4.71911340028501	6.22707816844062	6.91662485939851	5.09291006328716	7.99554317251968	4.75751136697794	5.6457978891101	3.84743270091442	4.53618635545993	7.29647946443343	5.10067307842823	5.7161817347067	4.32383313382718	4.93838076625052	6.06748643562183	6.36233299144347	4.06117125396524	5.06817381210686	6.79970983020405	4.84217711286816	2.61489455231344	5.650824269727	3.58052128254537	5.34538006573449	5.50585050476683	4.28900776662327	4.99006870912577	5.96092066019016	4.43757365281624	7.1021557515032	7.47046603417798	4.03332464267307	4.86721247873638	2.76405813529459	7.04160867079735	6.76726528999453	5.15029666992486	3.89156101251595	4.34180063846681	3.37267303650501	4.59393995815777	2.07057454891926	7.2278084960981	7.86066825010633	4.38936725517476	3.7011505439599	3.96367970676753	4.26351368934248	3.78241080822566	4.65108048113266	5.34001444668275	2.92963931178568	7.39569285614194	7.39665453180037	8.98682018580556	4.21601565475838	5.91225424497264	6.25904172274679	17.4929155509023	8.5357398960967	1.64477092786876	6.51102132592071	1.94880965361286	4.9773625102862	0	9.4985511219884	7.69553389803038	16.0607093627324	4.31124443328267	0	7.08771470109262	5.18323387857795	2.20489280390604	7.44379296060034	6.61204599037512	7.41760223950149	7.17380963371585	0	3.47854670844441	10.3424297952387	13.2450030423769	4.8556577221966	6.45946636192779	5.56453113587007	1.97158858614358	0	5.05679444228732	6.2937307520981	2.26342635597981	8.30647995372202	7.46079622377244	8.342453032042	0	3.29344477452228
83	Chr1	302130	303670	37.8087232073068	44.467923947486	44.05375945298	34.0449912060216	31.051045802187	29.0953022024568	39.636752012175	37.1751148498379	33.0955750095787	43.0858628673513	30.8914963592389	48.1729568927719	22.6984068452997	22.6536895652143	27.1442180187757	21.8729420722352	22.0498012764023	23.8073358822677	22.3244481671706	25.9686724939218	33.5763928944533	36.5248119312077	40.0945824701588	28.6946630589558	35.2958689534315	35.3047711746794	31.4764722677342	23.9384457602628	26.1548590745536	41.9912985110495	41.756435446485	46.9660722970995	25.0556311292099	24.7231232034669	21.012691011866	24.4263269657258	24.2892044401937	31.5419904707152	26.8990325862947	27.6445656733855	22.3713444214532	24.2330726255139	25.3042467858214	27.240367707324	22.6764203446268	20.7388871897721	24.7274954088784	15.4926129293989	22.0008032190454	22.3392304972587	26.1461176987294	26.4209795480348	23.8098530023593	30.7322428919946	28.0665434988383	35.5639196792774	29.3201706547656	35.3936028853644	31.8188151993051	29.9425308870502	26.7320615734786	22.3713645062901	60.9942058064413	58.0217013268095	38.1953240835568	31.1989324561668	36.3122805118422	33.0217717006684	38.1722706300939	30.6316959944018	48.532147239081	41.5690011381406	36.3592783260712	19.7936411003247	21.8775857339813	23.2009729232213	21.0138290304001	25.152819369436	22.5710495405132	21.6319321709078	19.403373768945	16.7174091414271	24.1767460629477	19.3032736256231	16.6699527709982	20.4913728568888	22.884201240616	19.8041949976393	29.0011135498609	24.6617946580838	26.7928304536137	19.9017834945058	21.7652422019082	23.5600359064289	27.1257698716754	27.1718712769554	25.1472644734713	35.0114030470648	25.7692913058967	25.1060376407431	25.5433905548799	22.263349048347	18.4168686422878	22.2800824835786	20.9528481018415	22.6170450728104	23.2842152894435	25.0691582030418	24.168614763061	22.2729952377587	19.3045882014789	21.5113645235007	24.2830773888087	20.2523425674516	17.2018498159534	18.355087116698	28.3703627596264	24.5471392154254	23.9455273337916	17.4569398204839	17.500272565119	30.4606697173677	78.4938518309718	41.1612346100663	43.8605580765003	18.0861703497798	6.23619089156116	36.915438617956	0	14.2478266829826	23.0866016940911	33.5490373354854	26.4422991908004	8.68847473963926	28.0615643267749	40.2218948977649	14.8042802547977	30.5909299750699	20.7807159697504	40.7968123172582	30.674220502785	21.1400948445809	24.6976816299553	19.3645494038511	13.8208727398716	18.9370651165667	21.3443236307179	32.0299840991545	16.3641852649917	9.24905448928629	20.5642973986351	54.3778336981276	15.8439844918587	30.4180956051792	31.4257780334657	34.7077527087785	1.69535203394781	21.0545219514103
84	Chr1	306172	306531	5.90998078190367	2.62765005144236	3.81799248592493	3.55837478707005	2.42785954831915	4.97435811848455	6.38114893075263	6.16879635062813	6.14506697790585	6.00798884604501	7.30766580541136	3.84478998674705	5.17390156032568	3.62937632118751	4.60750564156341	4.33892600889447	3.48631354883568	4.75409648422992	4.1723920466581	4.42722915290779	6.06470150802934	6.16576407198843	4.95095046696293	5.30964237705087	5.03316542837742	6.32930930598694	0	3.90930263423646	4.33505951511939	5.64182513584158	4.23473284009164	5.5762393530001	5.34080558280527	4.42128845609445	3.40746340732962	1.23078391687766	4.50614200021693	4.33779829656201	5.54407541854929	3.54195997690252	3.68013458015248	4.48760604176183	2.35591263178337	0.648580183507715	4.08041782012459	3.65004414539989	4.70394514204885	2.7542422985598	2.8388133185865	4.32625942728601	2.96393237070616	4.34775612815762	3.91730229344728	4.33544140797781	5.78087015349207	6.46616721441408	6.01280455288005	5.70323458816298	5.36589487088873	5.78570815944994	4.81948225483389	4.64597186135144	3.53891296487885	2.2103505267356	4.12922422524939	5.21041234502174	4.89927594207395	4.02504182421082	4.12673196001016	6.00948804249845	5.42865181645202	5.10203032077782	5.23406117937685	3.64823973221672	4.36322636829402	4.14703380753232	3.977926483121	3.88485953611708	5.09668860592234	4.85127890597565	3.60993000352466	2.64755348393642	4.93996013305423	3.99152437682375	6.1014206220647	3.53890004770782	5.13726966626074	3.50516725621934	5.06974353409223	4.39623296078885	4.68298755779495	5.28791348887837	3.69797804401354	2.86817828426091	5.00448695493476	2.33508268786335	3.16368811117865	0	4.56955456296423	5.73409501671293	5.41041266335541	4.97757803926458	3.72154340440013	3.27047082327759	3.64153777171043	2.70767441012518	4.75386062159472	2.69103958111748	4.44355697437445	4.69253015394916	2.34884723364002	3.8759215357659	3.40416972740309	3.62564541442624	3.85181369924657	2.98942786916906	4.18280989404749	3.08871288141115	3.76866652953136	4.15014041015278	3.66559763188304	2.50361668909872	2.69121777706189	6.82859191687736	0.548256975956254	0	0	1.24434062757155	0	4.54278531921184	4.34964959453891	4.9966651350723	2.87416295552178	4.34423736981963	2.02506134316932	2.69528161686053	1.88990811763375	4.79257902942761	1.41686699793753	1.54533379989614	2.47372745990202	2.26501016191938	3.24664359454812	0	0	1.29484205925243	2.66804045383974	5.70025140747665	2.36590630337229	0	3.03407666537239	0	0	1.28691942944989	4.74777941512792	4.95825038696836	0	3.05819871919926
85	Chr1	308925	310467	19.8514739084457	16.7765349438243	12.0413609171479	17.3110124776381	12.6504260675577	16.7063348130236	21.8431636475763	22.1589658384405	20.1031476848634	14.9341437030262	18.2691645135284	18.3192934662654	17.6914053353072	16.5116680985893	16.8274119083185	14.2055248784353	14.3074685900269	17.1000059587805	10.3664585901505	10.5064094822737	15.3271547202923	14.7978337727722	17.3689081955749	13.8577900337214	16.6285592000823	17.5362514716335	0	11.438329929803	16.834481117047	29.176295702495	20.2873247688111	22.1478802471272	19.5170179322267	20.1213739940625	15.0496300490392	9.37289290545292	12.9688964884292	18.0328472042792	18.5315854268175	12.2672760175648	11.7183232683802	13.9115787294617	9.24913848033473	7.13438201858486	13.3784190823757	14.2683543865632	16.8452089546344	6.54132545907953	9.85699068953646	13.9226894296295	13.972824033329	13.0432683844729	13.8941815720708	20.3052319107822	19.2695671783069	18.4145196758314	18.0384136586402	18.7871257021839	15.0621610410912	18.1921751405385	18.3140325683688	13.1299204777323	18.7354215787704	15.1040619326933	16.3694246072386	20.0156083985591	18.5884293096335	21.2752210708286	19.6019768100482	17.944999015794	28.1204164092214	20.659040807084	19.6800700344569	12.3419173919672	14.0114874925498	13.8981673549732	7.78289964088892	15.0785226062849	13.1866705200848	14.8719533674991	13.3438484058858	10.1363476242137	15.2267006454142	14.2647920352062	13.2923806409267	9.07556625137972	10.9750761051934	11.1289060384964	17.0626852276438	16.0837791248373	14.1257329612176	13.5562873078518	9.72039942997844	10.9263934638511	11.1694346530428	14.9657572267606	14.844998060146	5.06743991470675	14.0832173415947	12.0880921973948	9.67631495561641	10.317161754112	14.075068003821	10.5268279624247	14.2860327967101	13.3790970853244	15.5228101929624	11.8972276217826	14.6312241839159	13.3505787478554	10.0560022190213	9.43140907036368	9.83426810138671	14.2462228910284	13.174953675832	10.5825746568585	13.8214587803308	15.4435644070557	14.4368917823586	12.2527954966415	12.4157339144425	7.09358061911303	30.9490044362117	25.2278534706858	15.3511953267751	0	0	5.80692292866723	0	9.29206088020604	0	1.07071395751549	0.574832591104356	0	16.3451379841524	18.2449832525944	6.45718606858197	8.87136969277026	10.7445747343596	8.96293603939764	0	0	15.8853633018962	3.30077546656553	8.63804546241975	7.93090761292111	14.463587723447	17.10075422243	15.1812321133056	8.53758875934119	7.58519166343098	25.9301706986442	0	12.6352089436898	16.1650584848403	18.4163585801682	7.62908415276516	10.1155803788899
86	Chr1	315771	316374	6.74343961012086	5.45742702991874	4.11168421561146	4.03923624478222	3.06676995577156	6.1006278811603	6.01300572320921	7.22398520007768	8.6030937690682	6.35130249439044	6.97549917789266	3.61862586987958	6.09185183715765	6.22178797917858	5.35872938747049	6.6569823698107	5.65959991694103	5.23319147876472	7.52751142438317	5.41839985878267	7.38790910978119	7.86868938710905	8.0351491185136	6.28872536856379	6.56222834332752	7.2583822316364	0	5.40545549425288	5.41882439389923	6.85078766495049	6.99223329410481	5.02646927594376	7.05513823901437	7.12819975574411	5.01654334967972	3.40832469289197	5.27548331732714	6.69260308612424	8.11077700121099	6.99753068607571	5.81073881076707	6.82116118347798	4.79908128696613	3.72933605516936	5.55204391918592	5.64097731561801	4.83107879453666	3.6723230647464	7.33360107301513	6.13542246051471	6.03371946893754	7.55840680741247	6.48803192352206	6.09156957323465	7.12136178328733	6.04446065695229	7.2525580689378	9.89678943240047	8.19005006609333	6.62075882163859	6.55449586657409	5.04996941451244	8.74319673675951	11.9727320198178	10.0281159756057	7.81561851753262	4.61108323959901	8.29651478051618	9.54306765752348	10.1827436275668	8.14297772467802	5.60386936872318	6.49023586242729	3.88110609810289	5.89957368107361	7.67761664367469	4.58326312185681	5.92605691950063	7.15963399403376	6.79974338460521	6.1884514346137	4.99252942685153	5.63736626948541	5.56196019721343	3.59548000943098	5.76498233578209	4.7480825703319	6.48455942400577	7.41381850146821	6.32628645576932	4.37590640646414	6.1532084234221	5.59979532379193	3.82423771234788	5.07701575138309	6.0499869640096	7.30081871810457	15.2023197441202	5.91794771269139	7.3871674539635	6.71099263050816	5.9730936471175	5.24833044210274	4.39469516877926	6.33067335697352	4.61897399374296	6.74272067756803	6.09024747305536	5.41897191996884	6.74138134792696	4.11048265887003	5.10329668875843	5.82491264466751	5.56664750497767	6.7406739736815	3.76667911515301	5.39521855898879	4.06409589659361	4.87027674585592	5.86289676989837	5.20278373557592	2.0863472409156	9.41926221971661	6.44922569927306	3.28954185573752	0	0	9.95472502057239	0	4.12980483564713	0	0	0	8.68847473963926	7.08771470109262	8.70783291601096	5.98470903917353	3.46697206384125	3.42409524501569	0	0	0	6.02948096130365	7.70180942198624	0	3.88452617775728	4.77438818055532	7.05745412354252	2.56306516198665	5.6917258395608	4.7196748128015	7.80422613260165	11.882988368894	4.91369236699049	5.08690651620848	7.63413154818938	0	3.17582174686077
87	Chr1	319384	319999	3.63691125040226	2.02126927034028	1.17476691874613	3.65454707861249	2.30007746682867	3.8480883558088	3.68143207543421	4.87010238207484	6.40842699124468	4.29142060431786	5.75755487699077	0.452328233734947	4.42285133382679	4.58657447183037	4.00652664483775	4.33892600889447	4.12018873953307	4.8646568675841	1.11837312590836	3.89860477644119	5.40309770715341	4.28667406909672	6.49304979273827	4.74478680502418	6.05254070501082	4.99376697536584	0	3.66798765681446	4.62406348279401	2.98210757180198	3.34839340844455	3.22008187990147	6.52765126787311	3.60921506619955	1.51442818103539	0.284027057740997	1.64858853666473	5.39126359715564	4.92806703871048	2.59167803187989	2.51798681799906	3.23107635006852	1.30884035099076	1.62145045876929	3.81284943847708	3.65004414539989	4.13184370585372	2.2952019154665	4.49478775442863	3.77564459108597	2.32880400555484	3.67887056997952	3.5500552034366	4.06104638215643	3.43500980135036	1.68682622984715	6.81864433831759	4.94839471620024	3.57726324725915	4.05596035920202	5.52633965220953	4.03997553160995	2.49805621050272	2.57874228119153	5.16153028156173	5.27395395898542	3.60240878093673	4.5179040883999	1.28960373750317	3.25513935635332	3.47433716252929	4.01471238356287	5.79236103851038	3.72586185417878	2.94978684053681	2.85809086735335	1.64305659085433	4.01654968988376	2.87194357952767	3.69810605127652	1.99835410909401	2.8744866397024	3.89385092840745	3.07543681492978	3.70443394911071	3.99553231192818	3.34700902498806	2.19072953513709	3.76142262206843	3.10953063080187	2.68696007414464	2.11516539555135	0.950908639889195	2.6633084068137	3.69896861886482	6.0499869640096	5.43505393458896	5.98879262647161	2.17241118567152	4.90755879808764	4.7861342791221	2.89604540466303	2.0993321768411	1.73743762486622	3.24937216552623	0.796374826507407	2.23140396523834	2.97430690544564	2.92624483678317	3.10632277796635	1.90843837733251	2.84234245956166	4.0093554567192	2.27060621913563	2.62623661312266	3.58731344300287	2.90978079585912	4.14537781452548	2.89897425348566	2.83263551804079	3.25173983473495	0	0	0	0	1.80861703497798	1.16928579216772	3.31824167352413	0	0.206490241782357	0	0	0	0	2.45900305956275	3.93925774771924	0.157492343136146	2.54924416458916	0	0.927200279937687	4.20533668183343	0	4.63806227792588	0	0	3.39896040553762	2.5276172720587	3.1215662469515	0	0	0	1.76224461058747	0	0	0	4.24992890311574	0	0.705738165969059
88	Chr1	324426	325482	20.4576257835127	18.1914234330625	17.9151955108785	19.0421137254019	12.5226439860672	19.3342975926003	16.1983011319105	18.3440523058152	15.8893874714423	18.1956233623077	18.1584423043555	22.6164116867474	14.1030542531458	13.1614745713393	15.4251275826253	10.3420976102416	12.768057412619	12.7881510079673	13.4634918618967	13.3477655057817	17.973569923796	21.1397625325318	18.5051919093041	15.6276708260717	17.6479344767158	19.742799670051	0.314764722677342	12.0174858756158	13.0051785453582	21.1165455084356	19.4994674962359	21.9122644998173	13.6487253782801	18.4069968376177	7.00423033728866	7.1953521294386	13.8481437079837	15.430168226342	14.7328670844782	11.9217189466475	12.3962427963031	13.0140575211093	10.1216987143286	5.18864146806172	10.8365194567243	11.5584731270997	13.5397339899514	9.18080766186601	12.4592362315741	11.7202300848294	10.585472752522	12.976379828655	11.2010362453258	13.2807192497548	12.9022319367794	19.9607770531913	15.8688450055391	20.1290632523399	16.191823119173	13.5993964985009	14.2656674743083	12.978421395297	21.6498204910235	25.4190310574594	20.498648832488	17.9822767517214	18.0120439046836	16.8394606931269	20.8915805475514	17.1938130104817	21.0631690478338	17.6480065194118	16.6094208092225	12.1866731480431	11.8606012546584	10.1994615266335	8.47471294230126	14.2883816836848	13.4698198870805	14.63336588032	11.5388834041235	11.0440802472776	14.6455288650549	12.628921388967	12.9655188218875	9.81759368073782	10.430214170893	12.3557145781732	13.1922358629067	12.2236721348763	12.974178643727	8.84523710866927	9.6147429144352	10.6532336272548	10.9518482636978	11.0385727062631	15.9806809718511	7.3708216941189	12.435181269706	11.9847751700667	9.72833815430252	10.5886660107992	10.7352213588465	12.9796810798829	11.6529208694734	12.1048973629126	11.6906164265748	13.8092820609976	10.2960466479408	11.3678195278768	6.75293579671504	10.98177768467	10.6663984791964	12.3418434814307	12.4746239123327	10.7021517716252	10.6691962514834	10.9730589208028	11.9437739243609	10.8035401153184	10.2873223862524	7.92811951547926	26.4636414744419	21.2445081858407	10.4168825431688	15.5541065008106	8.18500054517402	13.2729666940965	0	14.2478266829826	4.68423802488806	11.7778535326704	3.73641184217831	5.06827693145623	11.8610735814203	14.7203842151614	7.71712481367113	11.8284929236937	10.2722857350471	4.3269346397092	8.90541885564726	0	10.0877854544888	6.38149923536003	9.78978485740905	5.98864452404247	10.1104690882348	19.6794393829551	6.70340119288817	0	4.88823462754441	22.4056814774693	0	15.4430331533987	14.3563806124106	16.9210132253682	0	5.17541321710644
89	Chr1	330026	330616	3.63691125040226	3.43615775957847	0.293691729686533	3.17368562090032	4.60015493365734	3.0972418473583	2.94514566034737	3.81491353262529	3.86261352896939	6.69461614273587	6.20044371368237	1.13082058433737	4.17250125832716	5.0651735471518	5.55905571971238	4.81442474959524	3.03354555548039	6.41250223454268	3.74224853669335	3.36998039997459	3.80422185503659	4.28667406909672	3.40885114118759	4.97072903383485	4.96945447358783	3.60015758689165	0	3.47493567487685	2.96229066866491	5.31943512807921	4.13625068101974	4.71231494619727	4.61551099748604	4.7822099627144	1.51442818103539	0.946756859136658	0.879247219554523	6.50669744484301	6.67342411492044	2.76445656733855	3.97067152069083	3.14132422923328	2.44316865518276	2.10788559640007	4.01352572471271	4.20308113712715	5.08534609951227	2.98376249010645	3.39080479720054	2.28111860711444	2.32880400555484	4.61531035142886	3.85609444511217	2.63419224788525	3.51879052821256	2.2491016397962	4.40112498200499	4.86452361931549	3.95381727328643	5.90500111119117	4.30540414765161	7.32245565104304	1.04085675437613	2.7629381584195	6.78372551290971	2.60520617251087	3.02602337598685	4.60004779909808	0.257920747500635	3.92286024996426	4.23434841683257	5.43658968607472	2.86128677805934	3.26012912240643	3.50287187313746	3.19433685174786	1.29714994014815	3.4239439979337	3.39779240394823	5.64657052990608	2.12728018064846	2.49626471342577	5.52113191341355	4.58043780946988	2.07012485391481	3.08226778348745	4.04754579765998	2.27835871654257	4.52460982074898	3.86010698996094	2.61018978631194	5.48020125211031	2.11313031086488	4.50713730383857	3.62643982241649	4.67016537572671	3.00144769522077	0	6.21759063485298	3.92604703847011	3.69364710671379	2.17203405349727	3.10128617033344	3.57707746295986	4.53791630013146	0.159274965301481	3.78368498453458	3.75329204734807	2.11339904878785	2.51149501197279	3.67007380256252	4.52190845839355	3.70676259206114	3.80875881919525	4.24574919121497	3.04921642655244	3.75846686131803	2.9261490455474	3.01493322362509	4.94064334541998	3.90208780168194	0	7.1765807388317	4.55239461125157	0	0	0	5.39214271947671	0	6.1947072534707	0	2.14142791503098	0	0	2.74829753715836	3.10994032714677	0	5.40439762892901	0.354216749484381	0	0	0	4.29020760708144	0	0.57586969749465	2.4278288610983	3.79142590808805	4.07160814819761	0.985794293071789	0	0.842799073714553	1.51049538050354	0	4.56271434077688	2.2608473405371	4.95825038696836	0	2.70532963621473
90	Chr1	337582	338536	18.0330182832445	13.1382502572118	17.0341203218189	12.3100533174315	11.6281694156338	14.0783720334468	14.2348706916789	15.1784857574666	13.7825073647317	19.3972211315167	19.5978310236032	13.3436828951809	8.59535259215395	11.6857940890982	11.7190904361504	7.66741719379982	10.368387047836	10.6506502631197	10.1944011861646	8.52406807052396	14.3898826690514	12.0966418936154	14.6093620336611	9.79082991512926	14.0801210084988	12.1940821491492	7.5543533442562	7.86686826395732	10.6931468039612	15.0717328628911	18.8100923827326	14.0584062561552	12.132200336249	13.9857083815233	12.3993807322272	7.00600075761127	12.0896492688747	12.765520701311	12.1148314701633	10.7986584661662	12.9773166773798	13.1038096419445	6.36968970815505	3.24290091753857	9.83313802554614	8.12964377839067	12.2048306388294	8.37748699145273	9.30499921092242	10.4616818878007	11.4323105727238	12.2406057146591	11.0786205486556	10.9758010328552	10.8914944920865	12.5106278713664	13.9472270556496	15.9355084081025	11.7673133133525	13.7783359261127	13.6230698403305	12.4734244538457	19.5681069822713	23.3928764079517	15.1896462571674	13.6614470021912	14.8419241774593	9.93938899447978	14.7014826075362	13.9386736541283	15.8516633040399	12.2950566746613	12.4221718657211	10.4789864648778	11.3075162220578	8.96655958385366	7.3505163275062	10.1401418400344	10.9619254936901	13.3211347008348	9.60499233080667	9.00168184538382	11.3909668950427	10.2732676583824	5.66560486334579	8.39061785504918	8.87346578717765	6.48455942400577	11.3932946088739	8.7924659215777	9.2892048277572	6.73007171311792	8.87514730563249	8.80940473022993	12.2573665997677	12.9490949054241	9.16658350162018	3.68541084705945	11.7609846948424	14.4643838259425	12.0693820951775	12.9417029020879	8.25419242257977	11.9576589476087	12.0450864756576	10.8306976405007	14.5526345559022	13.1719305812593	10.7295644015383	9.78161215189402	8.51457122194505	8.97921822452433	7.41352518412229	10.1444826242027	11.511670487521	8.90849505012379	10.7904371179776	11.7858781001215	12.1177123795701	8.82728277715036	8.09978831561251	7.92811951547926	17.4929155509023	14.036550051359	7.1273406874313	7.2344681399119	2.72833351505801	14.5173073216681	0	8.25960967129426	9.03388761942697	7.13809305010328	3.44899554662614	5.06827693145623	7.81095089508166	19.0743006731669	2.83486217645062	7.2398534274332	5.90361249140636	11.1264033592522	8.16330061767665	0	9.04422144195548	1.98046527993932	4.6069575799572	7.76905235551456	9.12750681576752	12.6219852594126	5.91476575843074	1.4229314598902	7.24807203394516	19.6364399465461	19.2391240258284	11.3482895142399	11.3042367026855	12.9858938706314	4.23838008486953	10.7036955171974
91	Chr1	342074	342984	17.3510974237941	10.9148540598375	14.6845864843267	10.6751243612102	9.7114381932766	12.6705348301022	14.8484427042513	12.0129192091179	13.7825073647317	20.0838484282076	17.0512202126265	9.95122114216884	10.6816032213175	9.37256522504466	10.0163166120944	9.09391341590212	9.59868145913199	9.83987411852239	8.5168414973021	13.0834533175484	13.5628779179565	15.3850493986759	14.8528514008888	13.4812196523703	13.8889881441301	12.8908868433862	1.57382361338671	9.50781011042695	10.1873898605306	15.2329278667723	15.3632168152162	17.2784881360567	11.1431622653591	11.5494882118386	7.00423033728866	8.33146036040259	11.7599315615417	11.7120554007174	11.7041592169374	7.42947702472236	11.1372493873035	10.3214938960522	9.07462643353596	6.64794688095408	9.63246173931051	9.45693255853608	10.552093156488	4.93468411825298	10.014702540569	8.57385959225773	12.9142767580768	14.7154822799181	10.0380871269587	10.9758010328552	11.8130824875707	14.1974541012135	12.2115721331688	13.8387309859837	13.085252404448	10.6767191808406	12.1450952821814	10.4534366880407	18.7354215787704	20.2615464950763	15.0421739634085	11.2468656715713	17.4356584997338	12.4037003154252	7.22178093001777	12.269371420101	23.0174837017566	16.978887788818	13.9574964783383	8.38318917190225	10.1398922643453	7.67761664367469	8.04232962891855	10.2059869169177	10.8001258554069	8.98679535041391	9.86284447391558	8.09394922231991	11.972138675402	8.17935323119622	7.51782183790115	8.96140818532463	8.71779094880611	8.50003059633189	11.2842678662053	10.1863934457303	9.90336713041883	7.88379829250956	8.02989518128654	8.26308505703738	10.3716178921112	13.0552350275997	9.97778558140958	12.4382616088257	6.51723355701456	8.83360583655775	7.75145660423035	8.41663195730193	9.44699479578494	8.17617705819397	8.34752504592083	3.34477427133111	9.11965098836539	7.50658409469614	10.4586158055399	10.4425318918869	5.13810332358753	9.49600776262644	8.6238966427545	8.93593415272731	8.36018655177381	9.38680350919084	9.51740801978921	11.1356227566665	10.0884304021301	6.91690068358797	7.86329814581361	11.2662751009442	17.4929155509023	7.7770074608881	13.7064243989063	12.6603192448458	0	17.4207687860017	2.55562276252357	8.87908039664133	11.7105950622201	10.7071395751549	5.74832591104356	14.4807912327321	5.93053679071015	16.5863484114494	8.9770635587603	5.91424646184684	6.37590149071886	2.1634673198546	9.89490983960807	10.5700474222905	10.0877854544888	5.28124074650485	12.6691333448823	8.25461812773422	11.9359704513883	15.8792717779707	7.09771891011688	4.9802601096157	10.2821486993176	18.8811922562943	3.39513953396972	10.1783627601946	11.5303214367392	11.1757389674525	0	7.99836588098267
92	Chr1	344263	345852	14.4718760172257	16.9786618708583	9.10444362028253	9.90574602887069	11.3726052526529	17.1756138808051	19.6343044023158	13.0681080585675	20.3665076982023	18.5389370106532	19.0442199777387	2.48780528554221	15.1044545551443	13.9192564405982	14.7740670028392	15.0376476746617	15.1224509780664	15.6995744362942	9.7212433252034	11.8940484704985	14.3347490189784	14.2106181468686	15.5021563801626	16.9456671608006	17.2019577931886	18.1749891080175	0.944294168032025	13.5136387356322	11.1989037473918	21.035948006495	18.4161637464451	18.6136440374792	15.7586732628452	17.2340019411028	11.831470164339	9.18354153362558	9.56181351265544	17.4751302804355	18.2235812368981	16.241182333114	17.8195990196857	14.3603393336378	6.45694573155443	2.59432073403086	17.7932973795597	15.2638209716723	15.0017709935612	11.4760095773325	11.1975414233134	12.8214597572294	16.5133374939343	12.1737171588413	13.4045187853899	15.3661214459973	13.6562584785392	19.257932790755	16.6746847909766	13.754859889099	14.2149144825298	12.8239923121829	16.0006810860485	12.7259229245713	18.1109075261447	20.0773506178484	15.9270077259619	13.7249886161548	10.3749372890978	13.1429937117088	14.9594033550368	13.6882783190242	18.6745622485949	25.5101516038891	20.2383698935905	10.5566085868399	12.2293246097255	13.6179623679777	10.3771995211852	15.1443676831683	11.7709236851064	11.2931410598122	12.1190507261185	11.0440802472776	12.2046073875457	8.96457114139105	8.38945335533896	11.4728856385366	11.9091251354226	13.1443772108225	14.8276370029364	11.794771358214	13.9721923855522	9.90281980644494	9.19211685226222	10.7215235864039	12.0397802104228	13.3736553941265	12.8169928606725	1.38202906764729	11.0118773894384	15.1359445035756	15.658982804519	14.1182213477323	9.78097946028238	6.2343350068729	13.2776069522365	7.48592336916963	9.16815977021839	11.6847771285364	11.2714615935352	11.8304633458718	8.95498007825256	10.3357907620424	8.92648950741255	10.4374640718331	8.66658082330479	7.71272390245617	12.7302909818837	14.8745909815326	11.6538764990124	7.64152837424957	9.45960679195622	5.42450282638055	17.9414518470793	11.9500358545354	0	2.17034044197357	0	11.1990656481439	0	8.46609991307662	9.70306448012526	8.20880700761877	4.31124443328267	0	10.8485429098356	12.0251025983008	10.0795099607133	7.2398534274332	6.02168474123448	9.5810695593561	0	15.1000677461292	13.6822837198814	1.10025848885518	12.6691333448823	12.7865653351177	11.3742777242641	14.793509605118	10.2522606479466	0	3.70831592434404	18.1259445660425	0	8.54046530453109	14.3563806124106	17.6293347092208	0	11.291810655505
93	Chr1	354746	355262	7.57689843833804	5.65955395695277	1.7621503781192	5.48182061791873	3.450116200243	4.5989348642593	3.68143207543421	2.02920932586452	3.24810683117881	5.49301837352686	4.09672173939728	0	4.08905123316061	5.78307216013394	5.5089741366519	4.69555006442005	4.21074233820413	4.8646568675841	3.57019113270744	4.95585352937439	5.07229580671545	4.05178781873526	4.95095046696293	6.06278313975312	7.64531457475051	7.49065046304876	0.314764722677342	3.90930263423646	5.56332637773655	4.67465511255445	3.74232204473215	5.26208502325362	4.02208815495212	4.51151883274944	3.88072221390318	3.69235175063297	5.82501282954872	3.40827009015586	4.92806703871048	4.9241882605718	4.55174540176754	6.01339209596085	1.57060842118892	1.1350153211385	4.61555458341962	3.92656264126352	3.55974226965859	2.52472210701315	2.44453369100504	3.46100754182881	4.55175328358446	3.74575912579733	4.46817292846331	4.11592538732071	3.26744834762595	2.95194590223251	6.01280455288005	4.10968374735274	2.16518564965686	5.6664152077087	4.69096272803832	4.89847033207707	4.57976971925498	6.99944333466273	0.737361468794534	3.87603845178447	4.75517959083648	3.03931729583266	1.03168299000254	3.42206957975606	2.82289894455505	3.09467412899638	1.81447454218397	3.10488487848231	3.62577965815982	3.53058283614238	0.518859976059261	2.04119738338355	3.84274140922716	6.40209757264	4.64133857596027	2.64755348393642	4.3587883526949	3.72978507342547	1.52535515551618	3.02518875045991	1.86809806045845	1.48969608389322	4.47009644941466	3.21675582496745	3.83851439163521	0.865294934543733	2.95838243521083	2.59501844766463	4.06161260110647	2.75964317656578	2.35248603138925	3.68541084705945	4.41973310188344	3.09951081984482	4.00578629883045	2.62454114797587	4.2463764486104	3.06606639682274	3.64153777171043	0.477824895904444	4.22026402121164	4.67391085141458	4.82288500877226	4.22988633595417	2.20204428153751	4.26351368934248	3.93370724055468	3.88200418110285	5.51509688755759	4.66350747590373	4.18280989404749	5.68973425523106	7.13147666357473	1.97625733816799	2.48314678288851	0	2.24268148088491	4.55239461125157	5.48256975956254	0.361723406995595	0.779523861445145	0	0	0.206490241782357	1.33835372139659	5.71047444008262	4.88607702438703	0	3.76082820874302	1.24397613085871	2.67736983331447	2.95712323092342	3.66023974467194	1.54533379989614	0	8.30503726037107	3.59449826539256	3.96093055987864	5.7586969749465	2.75153937591141	2.38719409027766	6.243132493903	2.36590630337229	1.4229314598902	2.35983740640075	1.51049538050354	0	3.50978026213606	4.74777941512792	5.11565516115783	0	1.41147633193812
94	Chr1	356450	357726	13.5626482046251	14.351011819416	9.69182707965559	12.2138810258891	16.6116705937626	15.2984976096789	14.9711571067658	13.555118296775	15.3626674447646	13.9042027579899	14.5046094016498	4.07095410361453	11.8499035736491	11.5661443202679	13.4719458432669	14.8593356468989	12.8133342119545	13.0092717746757	11.8289465240307	10.3742533881571	14.3898826690514	12.3902497065672	15.9079719922088	15.2511004447206	16.8196920644511	15.1555020996568	5.66576500819215	12.5966418214286	14.2334454079753	19.8269854773861	20.5827712460268	17.828258213113	12.9234307929609	12.0006400951135	10.6009972672477	7.85808193083426	9.12218990287818	14.5626085670296	14.3221948312523	9.07087311157963	10.9435580936113	14.0013308502969	10.5579788313255	8.75583247735415	13.1108507007282	9.89936215191788	10.0435585465367	8.14796679990608	8.20101625369434	6.214081722829	8.68008765706804	9.29750925867552	9.3035929469373	17.6710396628969	15.9183381038187	14.0568852487263	15.8688450055391	15.2645396330245	17.3214851972549	12.4064669810885	11.2454585946124	14.2409137489251	18.7354215787704	14.7356701782373	9.73317138808784	12.5812395648086	15.9946949873591	10.8429698121598	12.3801958800305	8.51344139353947	17.9145509942917	13.7169339771732	12.1430219361543	7.9174564401299	9.58680723174462	9.13468257605091	2.94020653100248	6.12359215015065	7.24053381317539	10.4183202734887	9.21821411614332	10.438925165235	9.87992026610845	7.91761392779794	7.08200607918224	13.4135727614732	9.88535223659264	10.7783893128745	12.1019684362202	11.4730957757172	10.5175294330805	8.65294934543733	11.3052471631271	9.90204407661504	11.5320786352844	9.65875111798024	11.1945887010937	0.460676355882431	9.66348423971125	11.7264826017463	10.7167789293386	9.32164614625913	8.82673756171825	7.66516599205685	10.4764240509208	9.71577288339037	12.7093008454879	12.2513117771928	8.56197563355076	10.1781639958897	9.02838155430381	10.9171789924073	10.5907502630318	10.1078599432489	11.8618353692707	6.21800996787164	13.033393148119	15.4435644070557	16.1182968493803	6.12639774832077	7.44944034866552	17.1080473755079	25.118032585911	14.7952824865676	10.4168825431688	9.40480858188547	19.098334605406	13.687746903287	0	8.46609991307662	7.69553389803038	24.2695163703511	11.7840681176393	0	11.7164263426225	15.1350429254476	4.72477029408437	11.7265231571101	10.8626469841877	22.8709402384629	25.2320200910006	0	12.4068165934517	3.0807237687945	0.57586969749465	8.90203915736043	7.72327499795714	15.8792717779707	3.54885945505844	0	7.75375147817389	14.0979568846998	7.92199224592934	12.1672382420717	12.7737874740346	14.8747511609051	4.23838008486953	8.3512349639672
95	Chr1	363010	364983	25.7614546903493	35.1700853039208	12.6287443765209	25.6780018418298	16.2283243492912	27.3120417448869	34.4827471065671	27.7595835778266	28.9696014672705	42.7425492190059	29.5628298491641	42.5188539710851	21.6135565181347	23.5710044595804	19.531817393584	22.1106914425855	20.0123453063035	21.8909559041285	23.1417208361037	17.9732287998645	29.6619037392708	28.8910087944601	32.3029227188729	27.6402659911726	32.8748526714272	32.9240218027027	14.4791772431577	22.2492409183088	23.1925684058887	39.895763460594	39.6883101059752	39.8975998778036	23.9347213155347	25.3547358400518	17.6052276045364	16.7575964067188	20.222686049754	23.1142680659661	28.5930556308514	19.7831423100165	22.177653127761	19.6557144629168	15.3570601182916	8.26939733972336	22.8102045354506	21.2366204823266	20.7863521817564	5.73800478866625	16.480888432905	20.9233637756014	17.6777394967117	21.2705607500634	21.9736175523059	24.9150683445814	28.4016664062871	24.4589803327837	23.3073661018856	28.6839151345844	24.6642887047868	24.7532874863064	28.2100361316277	20.30087704634	28.7276464207812	33.3394537782619	31.559070864406	24.1458133061983	25.9373432227444	27.6002867945885	26.3079162450647	28.7954635369717	32.5719108987121	25.2592320799164	24.9141312138338	14.825825294753	21.5088623789142	18.0452011625055	13.6633127028939	18.2390862966853	17.7575103015866	23.1032216751791	17.9851869818461	16.6417647561718	20.2247779565044	19.9576218841188	18.3042618661941	14.0985211578037	20.2377289882999	14.3711857504993	22.4049956184076	17.692157037321	18.2713285041836	19.8056396128899	19.1238293133271	15.9798504408822	19.6553038374974	21.1218843129458	21.8213359463348	12.4382616088257	23.9714337729271	22.2648193892187	17.8439571493356	16.7427624957081	15.220158282098	13.4906921460201	19.4962329931574	13.6976470159274	19.937109341586	13.8800988920796	19.12897087749	18.4396607458002	13.6526745455326	20.6715815240848	23.3752987948346	23.5850065342475	22.9357997546046	16.9799502968802	20.8534290369904	24.2220115436979	24.2354247591402	19.8284486262855	19.3330713810605	8.34538896366239	30.5004681400347	33.194544040376	25.7680778699439	11.9368724308546	7.0157147530063	18.6651094135732	0	16.9321998261532	27.1016628582809	33.9059419879906	23.2807199397264	13.7567516710955	16.9237269393436	41.6732003837667	10.2370023038495	18.1506184518748	12.7518029814377	0	21.0266834091671	22.6501016191938	21.5669895923554	3.30077546656553	0	6.79792081107524	20.3613613582506	22.1224042718737	14.1954378202338	2.1343971898353	19.3843786954347	48.5876014061974	19.2391240258284	21.8776303006481	26.564956251311	31.0874429024207	0	14.5852554300272
96	Chr1	367766	368896	15.4568728142096	14.55313874645	6.75490978279026	11.5406749850921	13.1615543935196	13.6090929656653	15.3393003143092	14.7726438922937	15.7138141292164	25.9201804500799	16.2761647484162	14.2483393626508	10.5147031709844	11.366728038884	11.1181114394248	14.7404609617237	11.6814142285663	12.8987113913215	12.8612909479461	14.2728581645983	14.4450163191244	15.9722650245796	18.2617025420764	12.728078889668	18.2850440246116	17.187849124515	6.92482389890152	12.8379567988506	14.8837043352432	23.7762630724752	20.5827712460268	28.5880440069301	9.69257309472068	12.0006400951135	8.04539971175049	6.05924389847461	8.79247219554523	13.3232376251547	13.9115225780264	8.46614823747432	7.0697322197666	9.69322905020555	2.87944877217968	0	13.779771654847	11.9455990213087	12.522664770049	4.01660335206638	8.5164399557595	11.1696152486293	9.10350656716892	11.9730514913879	11.3846597903312	15.1466054253402	13.6562584785392	15.7437114785734	11.3437446719283	18.0322858302212	15.8152690931457	17.178185050738	15.4866029788662	12.0189272065396	15.1965086138915	19.1563712317085	20.2037042449702	9.65832532247933	6.48433580568611	12.5679877368215	16.24900709254	12.5197667552051	19.4345735028982	10.8731793721494	14.3762213726884	7.68459007424372	11.0002467595018	11.3202814746152	7.00460967680003	13.8933112223848	12.2967725095269	12.4463139145113	11.9256616187868	11.7248797145756	13.3088337702284	12.3017472597191	9.80585457117541	9.30388238348991	11.5977754586796	7.71136796368254	11.6658614655456	7.82743917408746	10.2872185695824	11.8256974387643	12.7844383807325	10.5849436681057	12.6200105820094	9.55261099580463	12.168031196841	0.460676355882431	12.6599134613271	13.1729209843405	10.4046397372219	10.7696688485906	7.25223842908743	7.0519527126923	9.86016381263132	7.96374826507407	11.3995637354567	12.1096781150287	9.7541494559439	7.86494490591479	5.35830775174129	10.9171789924073	10.8176949115254	11.4262764575857	12.6059357429888	10.821728886392	13.8214587803308	17.3130485194888	12.0017534094307	8.30028082030556	13.3025720511884	5.00723337819743	22.8753511050261	13.6571838337547	0	7.2344681399119	0	11.6138458573345	0	7.22715846238248	7.02635703733209	4.28285583006197	0	0	6.65377298469919	10.3664677571559	5.35473966662895	6.42409529476467	9.20963548659391	1.54533379989614	3.21584569787262	0	11.7111072517629	0	0	0	5.33608090767948	9.3646987408545	1.57727086891486	0	8.09087110765971	9.06297228302127	2.82928294497476	5.49865574401317	9.15643172917527	14.1664296770525	0	3.99918294049134
97	Chr1	369202	369533	4.2430631254693	2.02126927034028	0	3.46220249552762	3.06676995577156	4.88050230492824	7.24014974835394	5.43828099331691	5.35498693788939	5.83633202187229	4.65033278526178	4.07095410361453	2.33660070466321	3.19066050214286	3.15513973280973	3.68511524043092	4.07491194019754	4.71724302311186	3.05401892074974	3.76644868232454	3.52855360467162	4.11050938132562	4.13931924287064	3.9163319660517	4.20492301611278	5.86477284316221	1.88858833606405	2.94404272454845	4.04605554744476	5.15824012419802	3.74232204473215	5.183546440817	4.02208815495212	1.26322527316984	2.08233874892366	1.51481097461865	2.52783575621925	4.46173539074949	3.90138640564579	2.93723510279721	3.292751992768	2.6925636250571	0	0.162145045876929	4.41487829718398	3.53943674705444	3.36904179092688	0.114760095773325	2.44453369100504	3.38234827951452	5.50444583131144	4.61531035142886	4.52938077679842	4.33544140797781	3.26744834762595	4.63877213207966	4.3391373062021	2.76774619719674	4.23623279280689	2.44550551069534	3.0202088796959	2.37348562482085	4.16342701750453	3.49972166733136	5.01405798780283	1.96979003287407	1.44096351237469	2.21788018885086	0	2.25355801593692	4.77721359847777	3.34559365296906	5.02469873220177	2.32866365886173	3.13414851807036	3.53058283614238	1.64305659085433	3.88485953611708	2.9932933082401	3.57881230768695	3.02976268152962	2.8744866397024	4.01008528447931	2.02847960133666	3.05071031103235	3.02518875045991	3.11349676743075	3.1546505305974	4.19752959274303	6.64796203826607	4.52944698212954	1.92287763231941	2.74706940412434	3.41449795745346	4.56931417624478	3.82104439832185	3.97489019096805	7.3708216941189	2.02258972459073	3.92604703847011	2.86127592773604	2.35303689128871	1.57449913263082	1.32862877195652	1.90480437289469	0	1.89184249226729	1.41633662164078	3.30557287118099	2.84195488196921	2.64245313784502	2.64854638277336	2.11815005260637	2.60021034771983	3.06394271530977	2.69048508225215	4.00094859430629	5.03947891177608	3.30483064897366	1.31750489211199	2.66051441023769	0	0	0	0	0	2.72833351505801	6.22170313785775	0	2.47788290138828	0	0	1.14966518220871	0	3.90547544754083	6.8418687197229	1.10244640195302	0.203939533167132	0.354216749484381	3.70880111975075	1.23686372995101	0	4.05830449318515	0	0	0.97113154443932	2.24677090849662	2.57868516052515	0.985794293071789	6.40319156950589	1.68559814742911	4.02798768134279	1.69756976698486	2.22286083268617	2.14780497351025	4.09252412892627	0	1.76434541492265
98	Chr1	372898	373696	10.153043907373	7.47869630025902	7.34229324216333	7.78995561493714	5.36684742260022	9.38558135563122	11.1670106288171	9.41553127201136	8.69088044018114	11.1576935712264	11.4043875448086	5.65410292168684	7.3436022146558	7.97665125535716	9.16492970006635	8.49953999002616	8.78369907109248	9.02909797392504	8.34478409331619	8.98661439993223	8.82138401167904	10.2762734533141	8.6032909753782	10.1297432583453	10.7671513594403	13.2392891905048	3.7771766721281	6.99813434523811	8.9591229979134	16.8448779055841	15.0677703380005	12.7232503547326	8.24198392408221	7.2184301323991	5.77375744019741	7.4793791871796	9.89153121998838	12.8274892484048	9.70213198246125	7.42947702472236	7.6508061008433	9.69322905020555	5.4971294741612	3.24290091753857	7.29123839989476	6.58114020155435	6.99235088682937	2.98376249010645	6.15076219027075	5.50614836200038	9.42107074974458	10.3008375959427	7.1001104068732	10.7562850121981	9.29966068170463	8.43413114923575	8.1823732059811	10.735500401248	9.60212766369562	7.39616300795662	8.41802900510986	8.02945136907478	15.1965086138915	15.1040619326933	11.7977835007125	10.2301998481524	9.22216647919802	9.36438301959252	11.3485128900279	9.51502273395587	11.8344609598654	9.86950127625873	10.0493974644035	5.66641490323022	7.12865153129728	7.39741165667926	4.58326312185681	9.21831076366764	8.81808028643706	9.62302864955826	6.51076661349983	5.52204012363882	8.77569388342574	7.19783084345267	5.01188122526743	7.42027429358091	6.38266837323304	6.74744696822222	10.6301074101934	9.65026747490235	7.21640705627419	5.76863289695822	7.18464305694059	5.66806660937275	6.23747649455637	9.76489124015584	8.67986225374655	4.14608720294188	8.2401803594437	9.24687394587039	8.42775818714978	7.51161776834473	6.10714815081047	4.70130180846153	8.57161967802609	6.53027357736074	8.44052804242328	5.16962866898885	7.31561209195793	9.0546004379019	5.28490627569003	5.74928361138608	6.58139480631265	7.14142278599109	9.23559875614803	6.09843285310488	6.78948852367129	9.6725482338928	9.33469709622384	6.45577397134877	7.15382763641689	7.92811951547926	7.62511703500869	6.06985948166876	7.1273406874313	0	0	7.05126355623878	0	7.84662918772955	3.34588430349147	10.3502349226498	7.47282368435663	4.34423736981963	7.08771470109262	14.098396149732	5.1972473234928	6.83197436109894	3.77831199450007	8.65386927941841	8.65804610965706	9.06004064767753	7.53685120162956	0.440103395542071	0	2.75153937591141	7.02115908905194	9.22897846924791	5.52044804120202	1.4229314598902	6.40527296023061	12.5874615041962	2.26342635597981	5.38166306860863	6.5564572875576	6.61100051595781	0	8.3512349639672
99	Chr1	386524	387537	10.0772749229896	3.43615775957847	0	8.65550623881905	9.58365611178612	11.1688418132012	11.2897250313316	7.79216381131974	9.0420271246329	7.38124343942672	9.74355440721515	12.891354661446	7.3436022146558	7.37840241120537	8.3636243710988	9.45053747142769	7.74233268637533	9.76616719628627	6.88229615943604	6.5417266587742	9.20731956219	9.98266564036222	8.76561722019666	9.86614399139948	9.93890894717566	9.58106454576005	2.51811778141873	8.68733918719214	7.36960117570296	9.02692021734653	11.8178590886278	12.4876346074228	10.4838035514326	10.7374148219437	4.92189158836501	5.20716272525162	5.60520102466008	8.05591112218658	10.4208084256065	2.93723510279721	4.06751716753695	7.00066542514845	2.18140058498461	0	7.75948306777791	5.19854772223621	7.18305136556108	4.1313634478397	5.28334700959154	6.214081722829	7.9391045643915	6.95640980505219	8.07943598023502	9.54894689858405	7.45648469073614	6.60673606690134	7.50050877214934	9.81291833551572	7.71935753355923	9.00661785646331	8.41802900510986	9.08994494612239	8.32685403500906	5.34168043961103	10.0281159756057	6.9260359220411	9.36626283043549	8.95366446610162	4.64257345501142	6.76067404781075	8.36012379733611	5.3529498447505	6.76938579199406	2.0181751710135	7.0671976387861	6.61283769309207	3.80497315776792	6.97957814963407	8.13043182373326	9.38444116237912	7.47771215015822	5.90026204991545	7.84581903485083	5.49652537136386	4.24920364750934	5.30835007156173	4.59240773196036	5.25775088432901	10.0304603255158	3.5384314074642	4.68298755779495	7.97994217412553	1.6905042486919	4.23397746724229	6.09241890165971	7.6420887966437	9.32882391757806	0	10.4875022756556	12.0364336837307	8.84394377663866	8.77863763288481	3.67383130947192	3.57707746295986	4.42586898407883	4.45969902844148	7.80991387833419	5.16962866898885	6.01505883116541	4.82471410194773	2.27544575758876	8.20403391737115	6.8839876709707	5.56664750497767	7.22215068608732	6.3375870826384	6.72886809042422	7.3153726138685	7.59531254413244	8.69553228793916	6.97646000906771	0	3.58829036941585	6.63890880807521	1.64477092786876	0	0	12.4434062757155	0	2.06490241782357	0	0	0	0	5.35194783551892	10.7811264674421	1.57492343136146	7.44379296060034	5.54939574192197	0	2.22635471391181	0	7.42089964468142	0	0	4.8556577221966	4.07227227165013	6.51457303711618	0	0	9.27078981086009	7.3007276724338	2.26342635597981	4.21173631456328	6.66949965458446	7.87023870947359	0	1.29385330427661
100	Chr1	389456	389981	8.94074015723889	5.65955395695277	7.34229324216333	5.19330374329143	1.53338497788578	6.56990694894186	4.54043289303552	4.6265972629711	6.84736034680938	6.35130249439044	7.30766580541136	1.80931293493979	6.34220191265728	5.22470657225894	5.40881097053096	4.57667537924486	4.52767993355283	4.56982917863961	5.80693738452416	6.14525837642425	6.67117165883227	7.34019532379575	6.0060710582829	6.32638240669891	8.02758030348803	8.18745515728586	1.88858833606405	5.88808544909689	5.6355773696552	6.7701901630099	7.1891976122486	5.41916218812686	6.00016429673185	5.77474410591928	4.0700257365326	3.69235175063297	4.94576560999419	4.83354667331195	5.54407541854929	6.13363800878242	7.84449739453554	7.26992178765416	4.79908128696613	0.810725229384643	4.81623086965525	5.53036991727256	4.38611101082933	2.52472210701315	5.91419441372188	6.45005950977187	5.18688164873578	5.618638688696	5.63112204683047	6.85987564553452	6.28355451466529	7.45014918182491	7.74845947536089	8.63872297912923	6.11900292294329	7.63474891143909	7.90395089792758	7.01945748617229	7.0778259297577	8.10461859803053	10.1755882693646	5.78228687069486	6.19614310321117	6.40720943445804	9.02722616252221	6.42681360100528	7.2743934340457	4.60019127283246	6.62981082721067	4.4244609518373	4.17886469076047	5.94034572430305	6.83165635144694	5.0700709200172	7.2809837227462	6.32256841024695	4.31902339707414	5.44639573838349	6.62535829609626	6.73978706250568	6.1014206220647	3.08226778348745	4.43673289358882	3.94331316324675	6.26903770344739	5.14680931994792	6.44870417794715	7.88379829250956	5.91676487042166	4.4388473446895	4.78690056558977	5.94384684183399	6.00289539044154	2.30338177941216	5.76812625161059	6.66394826266637	5.77457505415818	5.88259222822178	3.5306950246873	2.14624647777592	5.15417653842092	4.77824895904444	6.597194332009	5.24044550007089	4.76869528957258	4.69253015394916	3.52327085046002	5.87848099591161	5.29537513151592	5.23704337639346	6.43427970215053	3.10900498393582	5.09211639275346	6.82768110627727	6.89955872329588	5.07239383463118	4.67068085352838	2.92088613728183	4.9338992579468	8.72542300489885	3.28954185573752	2.89378725596476	1.16928579216772	6.22170313785775	0	5.78172676990598	10.3722413408236	8.20880700761877	4.59866072883485	0	5.78588955191234	7.25652743000913	4.88226263722051	7.13788366084964	3.66023974467194	2.47253407983383	9.15279160163746	5.28502371114523	4.1742560501333	4.62108565319175	0	4.04638143516383	6.31904318014675	4.34304869141078	3.35170059644408	0	4.55111499805859	9.06297228302127	0	3.39278758673153	4.2956099470205	4.40733367730521	4.23838008486953	3.29344477452228
101	Chr1	392179	393238	14.6991829703758	8.28720400839513	12.0413609171479	9.13636769653122	11.7559514971243	10.6995627454196	4.66314729555	9.74020476414968	13.6947206936188	7.55290026359944	10.2971654530796	9.27272879156642	10.7650532464841	10.6887126821786	12.8709668465413	8.44010264743857	10.458940646507	10.0609948852308	11.5278460670554	8.78838025875726	9.37272051240898	9.68905782741039	9.41492219947049	10.8452269829124	10.7034404046507	15.5039044467753	0	8.78386517816094	11.1266527554731	12.2508202949703	9.74973374811797	11.9378645303664	9.62663722332802	10.0155718087037	8.1400514730652	5.68054115481995	6.15473053688166	9.17134496987396	11.1394848687518	9.15726237930896	10.9435580936113	11.3087672252398	2.09414456158522	0	9.23110916683923	8.8485918676361	8.39082106419525	5.16420430979963	7.80673662611288	8.49520032994344	7.83324983686628	9.1637321470399	6.85527901353275	10.5916479967053	11.3941788532597	11.1049393464937	12.4595228363803	14.090344276638	11.0142052612979	11.5117698430293	11.8880562285903	11.6654293475237	11.6575956490127	2.94713403564746	10.0281159756057	11.310407285535	10.3749372890978	14.7037242149742	10.0589091525248	11.0173947445805	11.7258879235364	11.0404590547979	8.37449788700296	8.07270068405401	7.92755213394267	7.73365764107378	3.45906650706174	8.42816984106756	10.9619254936901	11.7703160341704	8.05787947215325	8.47217114859654	9.35686566378506	11.1239203944269	10.6774860886132	9.64635658165518	7.70590449939111	8.06188468930448	11.8294015795485	8.25633995074979	9.51951569125531	12.88328013654	10.9882776164974	8.19479509788831	9.28368594538622	8.27892952969735	8.11202079789397	0	13.7835744194331	9.19521543220631	8.68787418058033	8.32613053840621	10.0672520298516	6.84754828623745	9.804140154605	5.41534882025037	11.0600022624857	6.44433162846555	8.50778591435107	8.19540477591121	4.91789889543378	9.17301430131262	7.56482161645132	9.59514240989571	11.818064759052	5.3809701645043	8.54748108783617	7.15280877800476	10.1464098871998	10.8035401153184	11.1741605229983	0	13.4560888853094	14.6055993777655	0	1.80861703497798	5.06690509939344	14.5173073216681	0	6.40119749525305	4.01506116418976	3.56904652505164	0	0	5.64124231311453	9.74447969172655	6.77217075485426	7.13788366084964	5.6674679917501	1.54533379989614	0	3.02001354922584	4.86996539182218	0	1.1517393949893	5.17936823700971	6.8807359072709	8.14321629639522	0	0	7.75375147817389	12.5874615041962	0	9.12542868155376	8.47817752701414	11.018334193263	0	5.99877441073701
102	Chr1	395092	395958	15.0022589079093	11.3191079139055	9.98551880934213	7.98230019802201	6.51688615601456	11.6381208809827	8.95815138355658	12.3375927012563	16.1527474847811	16.6507119447533	13.9509983557853	18.7716217000003	10.6816032213175	9.5320982501518	10.2667245273967	9.3316627862525	10.0967262518228	9.28707220175147	12.7752622459531	6.67388275289085	9.59325511270095	10.746045954037	9.90190093392586	9.37660249564302	11.5316828169153	11.8456798020306	0	8.88039116912974	8.67011903023877	15.9583053842376	13.3935736337782	13.5086361790988	7.97824043851158	10.7374148219437	7.00423033728866	5.39651409707895	7.47360136621345	12.765520701311	11.3448209953647	6.39280581197041	5.90758445761318	5.6543836126199	2.87944877217968	1.94574055052314	10.5689510750768	8.40616227425429	8.00942010673182	7.11512593794615	7.88559255162917	5.19151131274321	4.12833437348358	9.09684359122209	9.60963218861287	10.2074949605554	9.46722213542904	9.83981967410838	9.42212672203885	11.8258246607497	8.19005006609333	13.2415176432772	12.1450952821814	10.8574342412017	11.2412529472622	11.9727320198178	16.5168969009975	12.708322792736	12.8245752601347	11.9108380512361	10.0589091525248	12.1024411966983	11.1830227418912	9.53494191096182	9.35152264048664	9.54752100133311	8.66499884407687	8.12594462286738	3.89144982044446	7.76971907223416	9.86977793527818	12.4860784957078	10.1206966170245	8.69910430436252	9.87992026610845	10.5350069617807	10.350624269574	6.62116783119527	8.63995352962034	6.39693024260029	10.8481608955307	8.36356514491537	9.13566425209179	6.73007171311792	5.2828257771622	6.76070595575785	9.06609955604123	9.65875111798024	12.6547524447146	11.5169088970608	13.4839314972715	10.3833612464802	10.3526165385358	9.32164614625913	8.4927528972208	8.17617705819397	7.843312123684	6.21172364675778	12.3212305906639	8.00230191227041	8.77873451034951	7.27011713992123	6.89973874881755	7.88104045605732	6.65704302247716	8.0203671288823	12.7810181838636	9.44659206657422	8.42624022134204	10.3228035773478	10.7841842229667	8.62965704333356	10.8194252682999	0	3.58829036941585	13.0881345073483	1.09651395191251	3.61723406995595	0	6.63648334704826	0	9.70504136377076	7.36094546768123	9.63642561763943	4.31124443328267	9.41251430127586	8.5341870890707	8.50050356086784	5.03975498035666	8.05561156010173	3.0698784955313	0.309066759979229	5.19482766579423	0	10.4356401253332	0	0	5.82678926663592	3.79142590808805	11.5362230865599	4.14033603090151	0	3.70831592434404	7.80422613260165	0	5.73264109482224	6.5564572875576	9.68039361265251	0	5.29303624476795
103	Chr1	399703	400524	6.74343961012086	5.25530010288472	0.587383459373066	7.50143874030984	6.900232400486	6.1006278811603	7.60829295589737	7.46749031918142	10.1832538491011	10.6427230987083	5.86827708616367	2.26164116867474	7.26015218948926	6.89980333588394	7.91289012355455	7.60797985121223	7.10845749567794	5.97026070112595	8.04368363634087	5.35232181172435	6.17496880817533	7.22275219861502	4.62629797732601	9.37660249564302	8.21871316785679	10.3359362978502	0	5.98461144006569	4.55181249087536	7.89855519017821	7.4846440894643	9.18901414508468	7.97824043851158	7.48912126236406	5.86840920151212	5.39651409707895	5.27548331732714	7.18835146287418	8.67545134939657	3.36918144144386	4.06751716753695	4.57735816259706	2.35591263178337	0	5.15069134671465	7.30008829079978	4.76751196829275	4.590403830933	6.54504181785221	6.76469655902904	6.13957419646276	6.68885558178095	7.77339673855945	7.353786692013	6.03221233407868	5.06047868954145	6.88063201412047	9.22582065732247	6.40141844246375	10.6767191808406	10.7956402508279	7.8779522866394	2.28988485962749	1.84195877227967	2.50702899390141	7.75207690356893	7.06072121063598	6.5714968558544	0	4.75751136697794	4.77721359847777	6.6075474646139	7.1881106863442	4.26921670791318	7.00574374627491	6.44471470089481	6.57222636341731	8.42816984106756	8.77763037686625	9.38444116237912	7.21986000704931	5.21946258261751	7.32276443252744	7.52500497270052	3.05071031103235	5.42250813761682	5.91564385811843	5.95878433557287	8.50408592815472	6.32628645576932	5.98808245095092	6.24935230503807	5.91676487042166	5.66806660937275	8.34081159155793	7.00524806359006	9.73442495747276	0	9.58857350917085	9.91843462350344	6.9190854252526	6.24459790380466	5.91629977109764	3.06606639682274	5.32224751249986	0.955649791808889	7.95544022389321	6.79841578387575	4.49774669357413	4.36207028395274	5.13810332358753	5.49088884233502	5.749264428503	5.63989286688527	8.18510411089897	5.02223882020402	5.88018202496531	4.3892235683211	7.18945614864445	5.00651859002558	5.73488661762346	1.66907779273248	7.1765807388317	7.3976412432838	1.64477092786876	1.08517022098679	0	0.414780209190516	0	5.78172676990598	0	0	0	0	1.44647238797809	7.87851549543849	0	5.50636739551258	0	9.89013631933532	6.92643688772565	0	7.42089964468142	0.880206791084142	0	2.75153937591141	4.91481136233636	4.47876896301737	1.18295315168615	0	1.17991870320037	10.069969203357	0	2.57383885889978	2.82605917567138	4.64344083858942	0	5.17541321710644
104	Chr1	401652	402403	13.4868792202417	5.8616808839868	7.92967670153639	9.80957373732826	9.32809194880515	10.511851118307	13.0077266665342	8.76618428773471	12.6412806402635	10.4710662745356	14.5046094016498	12.891354661446	10.598153196151	9.05349917483037	9.51550078148965	7.66741719379982	8.46676147574379	7.77608029591095	10.3664585901505	7.66505345876573	10.4753935138689	9.86522251518149	11.9309789941566	9.64020176258881	9.62035417322772	12.8908868433862	5.03623556283747	8.49428720525453	9.03137398983206	10.9612602639208	11.9163412476997	11.7807873654932	7.58262521015563	8.30119465225896	5.77375744019741	5.20716272525162	7.69341317110208	8.98543932859273	11.0881508370986	9.76198725341427	10.0719472719962	11.2190151044046	5.32261742736244	6.810091926831	8.56218821272045	7.90842898169976	7.69158597551231	4.81992402247965	8.35872810472692	8.96715590382919	8.04495929191672	8.96306647958647	8.93634585692661	9.43918888825549	7.95916905190937	9.83981967410838	10.1659788316735	12.5806645327125	7.62521902705241	11.2731839395468	10.4100816704412	10.8574342412017	12.0739383507631	12.3411237742738	11.6503112069536	11.1833240576076	7.78120296682333	7.8036525163271	7.99554317251968	9.59848784565724	14.1144947227752	9.70222159361028	7.60683558069435	6.67550248873697	8.05045991896503	8.18198562026646	6.91813301412348	8.23063461041754	8.85853019600787	8.82773702562782	6.63969268505428	9.07732623063915	9.00816259556947	9.16087561893976	6.42828244110388	6.84948396330545	5.52645676218959	6.57218860541126	8.44957255682039	5.57571009661025	7.13963676844148	7.59536664766165	8.663834274546	4.91687705873299	7.18035084838466	10.6140122175607	9.24770370959913	9.67420347353106	7.71580524566092	9.7634590825112	9.52024535955809	7.96412486282333	7.29995052401563	7.35855935237457	6.72283896315772	11.4677975017067	10.3323705346906	7.78985141902429	7.74912984555543	7.66666898391694	6.75293579671504	6.65366530306479	6.65704302247716	8.6795753860507	9.84838729920999	5.73970150880459	8.72934238757737	9.10357480836969	10.2043893722695	6.91690068358797	8.04066577316279	7.92811951547926	9.41926221971661	14.036550051359	6.03082673551879	13.383766058837	9.35428633734174	5.80692292866723	0	7.43364870416483	14.7218909353625	8.9226163126291	7.18540738880445	0	8.10024537267728	8.50050356086784	2.67736983331447	6.11818599501397	5.07710674260947	7.10853547952226	7.42118237970605	0	6.95709341688883	2.20051697771036	0	6.63606555366869	8.98708363398648	8.00749602478863	5.91476575843074	4.9802601096157	6.74239258971643	9.31472151310519	2.26342635597981	9.71039205857644	7.79992332485301	10.3100127094104	0	4.82254413412191
105	Chr1	404265	404803	9.01650914162227	7.47869630025902	8.22336843122293	4.90478686866413	4.47237285216685	4.78664649137192	3.43600327040526	5.84412285848981	7.1107203601482	8.06787073611758	5.53611045864497	4.52328233734947	4.75665143449296	5.22470657225894	4.85791355686577	6.06260894393474	6.42930550564501	5.67543301218145	4.94665036459465	4.55938524702444	6.00956785795634	6.57681501012099	5.92490793587367	4.48118753807839	4.39605588048154	6.15510813242767	0	4.87456254392448	7.00834621610968	7.73736018629702	6.99223329410481	5.81185510030997	6.72545888205108	5.95520485922926	2.55559755549721	5.39651409707895	4.72595380510556	6.87850872740547	6.3140858933478	4.9241882605718	5.4233562233826	6.10314421679609	5.84615356775874	3.08075587166164	5.48515182377404	4.81142182802713	7.94585328048792	7.11512593794615	4.81021145649379	5.2701705750575	4.02247964595836	5.41797302124257	5.81474559183581	5.87205355257755	4.85928215800782	5.34161639451598	5.7648538496685	12.3290512420582	7.06038798801149	5.84535463532056	7.06857397375637	6.51446054472105	3.9552556666293	9.76238149308223	7.66855927546315	8.06978497338733	4.32289053712407	6.32506572375986	6.96386018251714	8.01265072333126	8.03440468834899	7.02574667123503	6.21108593286053	4.19159458595112	5.16212697093941	6.66887869049116	5.44802974862224	5.86021184261729	7.03828426532133	7.39621210255304	7.15539697127209	4.84124065634088	6.50912394002439	6.15087362985955	5.99246668238497	6.22161460000245	6.61618063079035	4.99486334011256	6.65063130278766	4.0745573782921	3.83851439163521	5.96092066019016	4.96585623053246	5.66806660937275	6.23747649455637	5.83770671965838	5.75953476650472	6.91014533823647	6.21759063485298	6.92224083098677	4.89018067649432	4.70607378257742	5.82087558124122	3.57707746295986	5.26622385447354	5.89317371615481	7.2278084960981	5.38207916223497	4.71450557037289	6.80747332192625	4.47749003912628	4.32811238160525	4.38759653754176	5.38353410020866	5.47132627733888	4.66350747590373	6.18328419120064	4.79563315798046	6.72562026808674	4.87476810081438	5.55751899027428	2.0863472409156	13.4560888853094	7.96669056969025	2.74128487978127	3.97895747695155	1.94880965361286	0.414780209190516	0	6.40119749525305	3.34588430349147	4.63976048256713	0.574832591104356	0	3.47153373114741	7.67118614029537	3.30733920585906	4.28273019650978	5.19517899243759	8.34480251943918	6.67906414173544	0	6.37733563214809	2.86067207102346	6.9104363699358	2.91339463331796	5.47650408946051	7.3288946667557	3.54885945505844	4.2687943796706	5.22535425703023	8.3077245927695	0	5.38166306860863	4.40865231404735	7.16191722562096	0	1.05860724895359
106	Chr1	408347	408848	9.01650914162227	4.64891932178263	3.23060902655186	4.23158082786709	5.87797574856215	4.97435811848455	3.43600327040526	5.19477587421316	6.05728030679291	1.37325459338172	6.53261034120107	7.68957997349411	5.75805173649148	5.38423959736608	5.60913730277285	5.46823551805879	5.02572472624364	6.41250223454268	6.02200913950653	7.00427298818248	7.16737450948922	5.93087782162697	4.95095046696293	6.25106833042868	6.68965025290669	7.14224811593022	0	5.01935153037768	4.19055753128207	6.12541014748515	3.93928636287595	5.41916218812686	5.34080558280527	5.68451372926429	5.86840920151212	4.26040586611496	6.04482463443735	6.32079180356178	6.67342411492044	4.66502045738381	2.7116781116913	6.01339209596085	2.53042467858214	2.43217568815393	5.21758344212652	3.92656264126352	4.89464562078056	3.09852258587978	4.49478775442863	5.19151131274321	6.3512836515132	5.618638688696	5.93716128850604	5.76229554224899	6.36733524152749	3.93592786964335	5.70286617386562	7.04517213831898	6.30727993595693	5.6664152077087	7.71117160773422	5.75696513254418	4.57976971925498	3.3155257901034	3.39186275645485	6.86249430807742	4.61108323959901	5.25719748468352	2.57920747500635	4.00632536166563	5.32007878012298	4.93475063812937	6.14129845046883	3.10488487848231	4.85485750838349	4.93160777111951	4.58326312185681	5.66267661196727	6.10793634519264	6.40209757264	3.54546696774743	3.70657487751099	6.91594418627592	5.75826467476214	4.14024970782962	3.65305811376291	5.21510708544651	4.11857152605772	6.54160456011901	6.64796203826607	3.91528467946791	3.74961138302284	5.2828257771622	5.05345697703112	3.48138222951983	4.88244562007792	5.02945289469426	0.460676355882431	6.06776917377218	7.74877704961206	5.3583894646693	5.24908229595174	3.48298292975909	1.83963983809364	5.93850775078932	4.77824895904444	5.72403625865487	4.95717817574273	3.95584950157725	5.28735791994271	2.34884723364002	4.90950061197013	4.53889296987079	5.31028873830106	5.73394993865115	4.60371891852035	4.91025509301227	4.95819699384421	5.33411262641362	4.34776614396958	5.43927390537483	0	0.897072592353963	5.12144393765802	7.67559766338756	1.80861703497798	3.50785737650315	0	0	1.65192193425885	0	6.06737909258779	2.29933036441742	0	4.77335888032768	11.4031145328715	1.88990811763375	4.48666972967691	2.00722824707816	0	0	6.79503048575815	5.9135294043555	3.52082716433657	0	1.78040783147209	7.5828518161761	4.47876896301737	0	0	3.37119629485821	8.05597536268557	0	3.74376561294513	4.63473704810106	7.08321483852623	0	1.76434541492265
107	Chr1	410332	411948	30.6106696908857	22.233961973743	8.22336843122293	21.6387655970476	19.2950943050627	21.3991254908392	19.8797332073447	22.9706495687863	25.4581346227528	27.9800623401525	26.0197191556314	16.7361446481931	16.6065550081421	17.9075820682768	16.4267592438348	16.4047065541764	16.1185405634481	20.1588432315796	20.2597593193398	18.2375409880978	21.8329254289056	22.9014094102427	21.1835749488086	20.9749702412577	22.7448108598828	21.3686772899376	10.0724711256749	14.8650026091954	21.7475485675156	26.4359806365148	25.9008078359094	24.1113448080427	16.747711333735	21.2041385139223	12.4940324935419	13.1599203419995	11.7599315615417	21.8748971240913	20.9442849145195	16.0684037976553	16.46375996384	16.4246381128483	8.02755415274335	3.56719100929243	17.8601894749716	18.2502207269995	14.8110705148295	5.62324469289293	12.7746599336393	17.2263784468298	19.9006887747414	22.2070005315128	20.5046291922631	21.7869650502176	19.5209093588935	18.5550885283187	23.4313414534913	23.3161649339604	18.3570087688299	20.2798017960101	20.4346047604957	22.3713645062901	13.3229664560145	23.9454640396357	17.1067860760332	21.9218568174695	21.9026453880953	21.9323707564141	9.02722616252221	22.034789489161	24.8632253193502	23.9209946187288	24.0766814251335	16.5335119779183	18.1903521833103	17.2045862015192	15.3928459564247	20.0827484494188	21.3575522533889	21.2740509401391	15.8579068011976	12.4056791818735	21.9101761195464	20.8082746201632	15.144597615482	17.2378679743187	16.5793702865688	17.3505779182857	20.6060543643749	16.7271302898307	16.1985307327006	11.7295535571484	15.0032252071406	13.2482520749194	20.888293377119	14.3289164937069	16.2240415957879	3.22473449117702	17.6789324075338	20.4567714109758	17.1676555664162	12.3986943887136	16.8900816045852	17.6809828883445	15.686624247368	14.9718467383393	18.6273722315548	15.2256186826384	16.9071923903028	20.2241440437809	13.2856671652763	20.7361802163475	16.0374218268768	16.883055919702	21.0536635152	13.9905224277112	13.8820792135779	16.5002293401701	17.4518250059837	16.2053101729775	16.2586991736748	1.66907779273248	30.9490044362117	28.073100102718	30.154133677594	13.7454894658326	22.6061919819092	7.46604376542929	0	10.9439828144649	13.3835372139659	24.2695163703511	6.03574220659574	0	15.7665490289611	31.0994032714677	9.44954058816873	13.9698580219486	9.5638522360783	6.79946871954304	10.3896553315885	0	15.6534601879999	0	0	6.63606555366869	13.9018949963228	19.4079988397419	13.6039612443907	0	17.6987805480056	23.4126783978049	0	16.378974556635	21.0258802669951	22.036668386526	0	12.5856639597816
108	Chr1	414142	415169	17.729942345711	16.7765349438243	22.9079549155496	15.6760835214167	11.2448231711624	13.3275255249963	14.1121562891645	16.071337860847	12.0267739424729	14.419173230508	14.1724427741311	16.2838164144581	14.7706544544781	12.28404293325	13.2215379279646	12.7195913137454	11.4550302318887	13.8569013803911	13.9796640738544	13.0173752704901	15.7130902708033	17.322860964158	21.670553683264	13.7448189193161	15.7366058330281	18.4072573394299	2.51811778141873	12.2588008530378	12.4271706100089	25.9523956248713	20.7797355641706	25.6821164567751	13.3849818927095	15.0684729013831	11.9261219256537	5.39651409707895	11.9797433664304	15.7400109618107	14.9382032110911	8.9844838438503	7.26342351345883	7.53917815015987	5.40987345076182	2.75646577990779	9.16421707142736	8.51676967259974	8.20012058546354	3.55756296897308	8.12216032817804	5.58480762431467	4.97517219368534	7.55840680741247	8.69151446358616	15.4210004511616	14.4102850202991	19.3985016432422	15.9928203571449	21.4710008024959	12.8028368849275	15.925609057455	18.8923704389488	15.1499082435373	21.8579918418988	28.9187527247907	17.401730663551	15.8218618769563	16.7151767435464	16.0180235861451	18.8282145675463	17.5276734572871	15.4173711587237	15.8079300102788	14.0970714431216	10.1684979770296	13.7042180299939	15.0189873029549	10.8095828345679	13.0373252229014	14.8046669029173	13.9176034187826	9.28267715192054	9.37990377166045	13.2507165921925	14.8537054678523	9.15213093309705	7.64859042569109	7.86157933776265	7.44848041946609	10.8481608955307	10.1863934457303	9.44274540342261	5.96092066019016	5.49413880824868	5.19003689532926	6.38253408745303	9.55261099580463	8.35538142183079	5.52811627058918	9.21401985646887	8.73028880922959	9.98845414773307	9.77415324073772	12.5959930610466	11.7532545211538	13.8378435324996	14.3347468771333	15.2802662836973	14.0925493853258	11.2172718743355	12.4913830858647	9.68899483876506	13.1135345293413	11.2715842085125	13.403901229091	13.2187242860507	10.6423632142418	12.6090501153895	13.2489526228952	12.7554867153369	6.52164921595437	7.50856289111525	16.2735084791417	29.1548592515038	23.7103886002686	12.6099104469938	7.95791495390309	2.72833351505801	10.3695052297629	0	8.87908039664133	6.02259174628465	4.9966651350723	4.88607702438703	5.06827693145623	14.6093711185787	11.4031145328715	5.35473966662895	11.7265231571101	11.5710804831565	6.79946871954304	11.8738918075297	0	11.5951556948147	2.20051697771036	0	9.06389441476699	6.31904318014675	13.4363068890521	11.040896082404	8.53758875934119	14.3275842531474	15.1049538050354	0.565856588994953	12.5182162682853	13.7911687772763	17.9441442575998	0	7.05738165969059
109	Chr1	417992	418942	12.8807273451747	13.1382502572118	11.7476691874613	5.00095916020656	1.91673122235722	5.44363718626611	6.994720943325	8.03566893042349	12.7290673113764	10.6427230987083	9.96499882556095	14.0221752457834	6.84290206365654	9.33268196876788	7.86280854049408	9.50997481401528	7.42539509102664	8.66056336274443	9.80727202719635	4.95585352937439	8.38031481109509	8.8082343885549	10.4700427907905	9.52723064818347	10.3848856307028	8.41972338869822	0	7.52902729556652	8.88687200599474	8.62393270764356	5.41651874895443	10.2100157167608	9.23102199497207	9.83511105539377	5.58445391756799	5.39651409707895	4.61604790266125	10.4107159117488	10.1128042356871	5.09696679603046	6.68234963238213	7.80843451266558	0	0	5.61893601459779	8.35085857508157	4.51324466331714	4.24612354361303	7.49131292404771	7.62994844448624	8.78594238459326	10.1001719284892	10.9562048519854	9.8782209295697	10.0536872234645	9.98038852659564	9.05020066722152	9.14194956043772	7.43694201403877	11.6310627947705	11.0526793044191	8.58494800467115	15.4046799647668	11.051752633678	11.5028389131947	10.6749911458982	4.1787941858866	4.27147295630536	5.15841495001269	8.76383672864357	8.68584290632323	4.01471238356287	5.86214852090207	6.13214763500257	6.51411260618545	5.37993575031219	4.92916977256298	6.25528230391733	9.06077974386194	10.0206744615235	5.41489500528698	4.00915241853229	8.02017056895862	8.37565770874492	5.12083516494716	7.76274849174618	9.18481546392072	7.62373878227706	8.88567952749499	4.39623296078885	6.06485273878363	4.5187624359506	0.950908639889195	4.64371722213671	6.67264927324635	5.30700610878035	6.40849643033624	0	9.51366277863046	9.55682502785487	9.98845414773307	10.4076631730078	8.92216175157466	4.08808852909698	7.73126480763137	4.77824895904444	8.63456316983531	9.13537120958304	7.64075040715606	7.46839306191909	2.93605904205002	6.58906661080202	6.50574659014813	8.86268879081971	9.41068119702288	7.47356967292264	6.30452505769477	8.94101097250595	9.10277915594498	5.86289676989837	6.68084729681908	0	20.6326696241412	11.7603527457332	0	0	0	0	0	2.27139265960592	0	0	0	0	9.54671776065536	8.0858448505816	0	7.13788366084964	2.00722824707816	0	0	0	9.04422144195548	0	0	3.56081566294417	7.5828518161761	5.02165004944372	0.394317717228716	0	0	2.76924153092317	0	4.44572166537235	8.47817752701414	8.42115541913674	0	2.94057569153775
110	Chr1	419955	420485	7.95574336025494	1.01063463517014	2.6432255671788	2.78899645473058	0	2.72181859313305	0.859000817601315	4.22075539779819	5.26720026677645	3.77645013179972	4.65033278526178	8.36807232409653	3.42145103182827	4.90564052204465	4.10668981095869	3.44736587008054	4.02963514086202	3.53793226733389	3.18306197373917	2.44488774115803	3.6939545548906	3.81690156837379	3.89582987564296	3.53976158470058	4.96945447358783	2.78721877694838	0	5.11587752134648	2.96229066866491	3.62688758732673	4.53017931730734	4.63377636376065	3.49460118381086	2.07529866306474	2.36629403286779	3.40832469289197	2.74764756110788	4.08992410818703	5.08206913367018	2.07334242550392	0.87161082161506	1.88479453753997	0.523536140396305	0.486435137630786	2.67568381647514	2.43336276359993	2.41553939726833	0.918080766186601	4.33707590339604	3.85430385340026	4.55175328358446	5.28419590960695	4.59058862513353	4.6098364337992	3.09988689390154	2.81137704974525	4.21516195459633	3.43871497227474	3.38898623424552	5.84535463532056	4.17688462085604	4.3429736964807	2.08171350875226	4.4207010534712	4.4241688127672	4.32082974953023	4.32289053712407	3.86075440281446	0.257920747500635	3.25513935635332	3.69148323518737	3.51287333561751	3.62894908436795	2.79439639063408	4.60904193833876	3.58662383354146	3.3725898443852	2.89718338286697	4.77308932935584	4.49339767520695	4.31902339707414	2.95013102495772	5.28866320126982	3.20630646662892	3.37757213007153	2.68271455229464	3.7361961209169	3.6804256190303	3.97947610740573	1.93005349498047	2.53341949847924	2.69202868524717	4.54323016835949	2.32185861106835	2.82862306148486	3.71490427614624	2.43360623936819	0	3.82044725756026	4.44263217511091	4.7861342791221	4.1630652692031	2.91043779062061	2.75945975714046	3.24937216552623	0.796374826507407	4.26877280306465	4.39064352708642	3.95584950157725	4.49425423195131	2.64245313784502	3.42373068992654	3.70676259206114	4.21160830968705	3.76427247880915	3.34815921346934	3.51598512832977	4.22665973245736	4.29048189515878	3.55726320870238	1.53718610369289	1.25180834454936	0.897072592353963	3.98334528484513	0	0	0	1.24434062757155	0	1.65192193425885	4.01506116418976	0	1.72449777331307	0	1.30182514918028	2.90261097200365	0	2.85515346433985	1.18072249828127	0	1.23686372995101	0	6.60923874604439	0	0	0.161855257406553	3.93184908986909	4.34304869141078	0	0	3.53975610960112	0	4.52685271195962	1.6378974556635	4.2956099470205	3.77771458054732	0	1.29385330427661
111	Chr1	424491	425184	7.80420539148818	3.84041161364652	2.93691729686533	6.44354353334307	6.64466823750504	9.01015810140597	8.09915056595526	6.65580658883562	3.51146684451763	4.11976378014515	6.64333255037397	3.84478998674705	6.75945203849	6.62062054194644	7.111584794587	7.48910516603704	6.74624310099371	6.04396762336207	4.1723920466581	5.35232181172435	7.16737450948922	6.2244856345788	7.54817038405823	5.61089868213177	4.90574351879824	6.79384576881167	5.35100028551481	7.04639734072251	7.51410315954027	9.18811522122772	8.56794783925519	6.75431808954942	8.11011218129689	7.12819975574411	3.88072221390318	7.66873055900693	5.38538921977145	7.31228855706167	6.72475814657367	5.09696679603046	6.97288657292048	7.62893027099511	4.36280116996921	5.51293155981558	7.69259097236603	8.40616227425429	6.22954897190253	5.27896440557295	6.93932144543367	6.68603729671474	4.65760801110968	5.15041879797133	7.77339673855945	7.62818171783438	6.61867742211411	8.57470000172301	7.686471799558	6.45807446012573	8.09591155958651	6.79969824925044	5.33356036201617	6.66595962715642	11.4494242981375	10.1307732475382	10.9129497381591	8.19686820131469	8.93397377672308	9.36438301959252	8.25346392002031	8.84730184034493	5.32007878012298	8.69854349771956	7.67662306308604	6.28739187892668	7.25155931631965	6.05242771910122	4.66973978453335	6.51866261145069	5.21803833463478	6.0442163418713	5.99506232728202	5.29510696787284	6.21853804984473	3.6643502475759	4.4671115268688	6.79240493027791	6.77185546916189	6.57218860541126	8.01346558614579	5.36125970827908	4.52944698212954	3.46117973817493	5.81110835487842	6.28267624171437	6.96276445903967	7.5359486744681	6.73297726225199	5.06743991470675	4.79428675458543	7.1288748856431	8.37573498846367	7.51161776834473	4.81892158774888	5.72332394073578	6.6668153051314	9.55649791808889	5.72403625865487	6.79841578387575	6.9904737767598	7.20402516592195	6.16572398830504	5.29709276554672	4.6145411860353	5.01730729067066	6.17165604083826	4.84287314805387	8.12313805510672	9.02229289043782	7.94318945455072	5.20414432384238	4.2568230563803	3.33815558546495	6.72804444265472	9.48415544010744	12.0616534710376	3.61723406995595	5.06690509939344	0	0	6.60768773703541	4.34964959453891	4.28285583006197	3.73641184217831	0.724039561636605	6.36447850710358	6.63453936457978	3.4648315489952	5.09848832917831	5.54939574192197	3.70880111975075	6.92643688772565	0	6.1454325182518	0	5.7586969749465	5.82678926663592	8.56581408864337	8.55037711121498	4.92897146535894	1.4229314598902	6.2367131454877	3.77623845125886	0	8.89144333074469	8.81730462809471	8.02764348366306	25.4302805092172	5.76352835541399
112	Chr1	426210	427271	11.2895786731237	5.8616808839868	17.0341203218189	14.7143606059924	10.094784437748	11.3565534403138	17.7935883645987	12.0940875821525	13.5191473513929	13.9042027579899	9.30066557052355	14.7006675963858	11.2657533974833	11.6060275765447	12.2199062667551	10.9959083787052	10.5494942451781	9.10280489616116	3.14004762274269	4.42722915290779	4.5760929560585	3.58201531801233	5.51909232382753	3.84101788978148	4.0775011065336	3.54209052903856	2.51811778141873	12.3553268440066	13.872190448382	11.6060402794455	8.56794783925519	10.9168629586903	15.7586732628452	14.5270906414532	12.4940324935419	9.56224427728025	13.6283319030951	14.5626085670296	14.2195267679459	12.7856116239408	11.6214776215341	17.5016635628711	9.07462643353596	10.7015730278773	12.8432823190807	9.73345105439971	14.5568032098539	8.26272689567941	7.570168849564	7.15799287060049	7.4098309267654	8.09351525395495	9.05876155359684	10.2623739657196	13.4049162979526	14.1974541012135	13.5753010008323	11.4903402732107	15.5328535736253	15.6870231539725	13.751589367126	9.69594127586388	18.3190788770199	22.103505267356	10.4705328568824	12.3270731089539	18.444332958396	12.4037003154252	10.8326713950267	14.3559992126352	16.3945284856851	14.1351331837943	13.3991966192047	11.4104519284225	12.4136862872591	10.2555025240326	13.7497893655704	14.6834521449849	10.5169764884112	9.74232239314782	10.1206966170245	11.119724632533	10.3448576903959	7.26326566930224	12.8565648822078	11.4158066055091	11.8312877162369	10.6031309500635	11.066214380868	9.75749266906793	9.74982655475342	9.80667592482897	9.6147429144352	12.0873227693853	11.6771362281811	9.97717148450706	14.6016374362091	14.7416433882378	6.59214428755496	7.49048448129166	7.4913406107998	8.77863763288481	7.29995052401563	6.94975049946487	8.68366699407872	10.0343228139933	6.93675580498005	8.07311874335245	8.18264759915294	10.5747158398854	6.23912546435629	8.26863260963391	10.6663984791964	8.4232166193741	8.66658082330479	8.31060947628998	10.6085758182364	12.4361334435765	11.3059995885941	10.4741638922904	9.34136170705677	3.75542503364807	15.6987703661944	7.96669056969025	23.5750499661189	11.9368724308546	8.57476247589659	14.5173073216681	0	0.412980483564713	8.69929918907782	16.0607093627324	7.47282368435663	0	10.4146011934422	10.7811264674421	8.03210949994343	0.509848832917831	10.9807192340158	16.6896050388784	9.40016434762766	6.79503048575815	15.4215570741036	7.92186111975728	12.6691333448823	6.95977606848179	9.26792999754856	16.422152864397	8.28067206180303	0	5.73103370125896	8.55947382285342	0	13.8051356977352	13.1129145751152	15.0321559350946	0	11.1741876278434
113	Chr1	428458	428753	0.0757689843833804	0.202126927034028	0	1.63492895622138	2.42785954831915	1.78326045756993	1.59528723268816	2.67855631014116	2.72138680450116	0	0	0	2.00280060399704	2.91147770820536	2.65432390220501	1.96143230539065	2.03745597009877	2.17435420596562	0	0	0.055133650072994	0	0	0	0	0	0	3.04056871551725	3.10679265250223	2.41792505821782	2.95446477215696	2.74885038528174	2.24181962735036	2.88737205295964	1.89303522629423	1.51481097461865	3.07736526844083	1.7351193186248	4.2093905955652	0.863892677293298	0.0968456468461178	0.179504241670473	0.349024093597537	0	1.67230238529696	2.3780590644272	2.28840574478052	0	0	0.0786592623142911	0	0.0668885558178095	0.0612078483351138	1.97564418591394	1.92695671783069	0.843413114923575	0.123975351605774	0	0	0.0596464758706179	0.0642597633977852	0	0	0	0	2.16041487476511	2.3055416197995	0.4107185534909	0.515841495001269	1.25197667552051	2.28003376290985	0.585478889269586	1.6051120950089	0.0776221219620578	0.18436167753355	0.0560409973990853	0	0	0	0	0	0	0.174351534107796	0.130869651699139	0	2.39731938715691	1.79026064127268	0.876291814054834	1.90796799670138	1.93005349498047	1.30509489315597	0.865294934543733	1.79616076423515	1.98040881532301	3.04620945082985	1.80438207698532	1.46016374362091	0	2.54696483837351	3.35780338816523	3.53757751065546	1.26701986454008	1.33593865798979	0.817617705819397	0.7843312123684	0.477824895904444	1.26122832817819	1.06225246623059	0.758656068795637	1.38793145398496	0.367007380256252	2.84234245956166	1.66426075561929	0.915567023845011	2.18853051093555	0.119577114766762	1.45489039792956	2.11332986622868	2.43513837292796	1.77863160435119	2.06928898574042	0	0	0	0	0	0.779523861445145	1.24434062757155	0	4.12980483564713	3.34588430349147	3.21214187254648	0	0	0.867883432786851	2.07329355143118	1.7324157744976	0	0	0	1.48423647594121	0	1.04356401253332	0	0	0	0.140423181781039	1.22148244445928	0.394317717228716	0	0	0	0	2.22286083268617	0	1.73145251608419	0	1.29385330427661
114	Chr1	431810	432212	0	0	0	3.75071937015492	5.11128325961926	0.281567440668937	0.613572012572368	0.405841865172903	0.877866711129408	0	0.110722209172899	0	2.42005072982975	3.23054375841965	2.55416073608406	0.118874685175191	0.498044792690811	1.06875037242378	0	0	0	0	0	0	0	0	1.57382361338671	3.37840968390805	0.722509919186565	0	0	0	2.10994788456505	3.69944544285454	2.08233874892366	1.42013528870499	3.29717707332946	0.185905641281229	0.975346601411448	0.950281945022628	1.45268470269177	1.61553817503426	0.785304210594458	0	0.334460477059393	0.497733292554531	0.254267304975613	0.114760095773325	0	0.0786592623142911	0	0.0668885558178095	0	0.98782209295697	2.01073744469289	0.983981967410838	0	0	0	0	0	0	0	0	0	3.49478876800239	3.74650513217419	3.94289811351264	3.35296971750825	3.25513935635332	1.19430339961944	0.167279682648453	0.837449788700296	0	0	0	0	0	0	0	0	0	0	0	0	0.856185495413182	0.155674838371538	0.525775088432901	1.14478079802083	1.1794771358214	1.53540575665408	3.94189914625478	1.26787818651893	2.32185861106835	3.62643982241649	0	0.405601039894698	0	0	0	0	0	0.524833044210274	0.715415492591972	0.336141948157886	0.159274965301481	0.727631727795111	0.354084155410195	0.487707472797195	0.660919739992839	0.0734014760512505	0.322993461313825	0.680833945480618	0.585962895260807	0.787870983936799	0.358731344300287	0.545583899223585	0.0812819179318722	0.289897425348566	2.83263551804079	2.42402424043878	0	0	0	3.83779883169378	0.72344681399119	0	0	0	0	3.01129587314232	4.63976048256713	4.31124443328267	0	0	0	0	0	2.00722824707816	0	0	0	1.85522491117035	0	0	0	0	4.07160814819761	0	0	0	1.0069969203357	0	2.69083153430431	0.22608473405371	0.629619096757887	0	0
115	Chr1	432737	432920	0	0	0	0.192344583084868	0.766692488942889	1.22012557623206	0.245428805028947	0.811683730345807	0	0	0	0	1.1683003523316	1.79474653245536	2.00326332241887	0	0.135830398006585	0.515948455652859	0.0430143509964752	0	0	0.058721562590366	0	0	0	0	0.629529445354684	2.22009779228243	1.30051785453582	0.483585011643564	0.393928636287595	0.157077164873242	1.38465329924581	1.44368602647982	0.851865851832405	1.42013528870499	1.31887082933178	0.309842735468715	0.975346601411448	2.3325102286919	2.13060423061459	2.78231574589233	1.22158432759138	0.486435137630786	3.47838896141768	3.20761455201809	3.49617544341469	0	0.0788559255162917	0	0	0	0	1.86588617558539	1.08914944920865	2.2491016397962	0	0	0	0	0	0.0504996941451244	0	0	0	0.826040981527837	0	1.06786823907634	1.80544523250444	1.16851156381914	0	0	0.0697874823916913	1.31957607335498	2.27379402291379	1.79331191677073	2.50782321761976	3.48978907481704	2.42699457424873	0	0	0	0	0	0	1.94068712293654	2.10161031801576	2.36598789794805	0.981240684017852	1.28670232998698	1.8424869079849	3.07660421171105	2.21878682640812	2.79988832511184	2.10333509700157	3.82104439832185	3.32592852713653	3.68541084705945	0	0	0	0	0.620257234066688	0	0.7843312123684	0.159274965301481	0.242543909265037	0.778985141902429	0.270948595998442	0.33045986999642	0.0734014760512505	0.968980383941474	1.66426075561929	0.476094852399406	0.218853051093555	0.358731344300287	0.848686065458911	1.54435644070557	0.289897425348566	2.23975831659039	1.95104390084097	0	0.448536296176982	0	1.09651395191251	0	2.33857158433543	0.414780209190516	0	2.27139265960592	4.68423802488806	3.21214187254648	2.01191406886525	0	0.144647238797809	0	0	0	1.53493924776565	0	0	0.755003387306461	0.231903113896294	0.440103395542071	0	0	0	0	2.16874744475794	0	0.337119629485821	0	0	1.9888754818771	0.791296569187986	2.28236922574734	0	1.41147633193812
116	Chr1	433932	435437	0.984996796983945	0	0	15.1952220637046	19.8062226310246	15.01693016901	12.1487258489329	14.2856336540862	16.7672541825717	19.225564307344	9.85427661638805	0	10.598153196151	11.8453271142054	11.6189272700295	13.076215369271	11.998351823915	14.999358675051	1.72057403985901	1.45371703528316	0.771871101021916	0.88082343885549	0.243489367227685	1.28033929659383	1.46535196016051	1.3355423306211	12.5905889070937	19.7395651531199	16.2564731816977	17.6508529249901	18.4161637464451	18.5351054550426	14.1102764780287	14.7977817714181	13.3458983453743	14.5800556307045	15.2769204397598	13.8189860019047	15.5028775592767	12.0944974821062	12.9773166773798	15.7066211461664	10.4707228079261	11.9987333948927	14.314908418142	13.7706210940087	14.0482685999026	1.49188124505323	1.65597443584213	0.70793336082862	1.69367564040352	1.80599100708086	2.57072963007478	16.7929755802685	14.7454079277479	20.3824836106531	1.11577816445197	1.677421937695	1.31793909109548	2.56479846243657	1.67075384834242	2.37348562482085	0.208171350875226	1.28937114059577	1.32725064383016	11.9458234251718	9.51035918167296	11.0072572335561	15.9910863450394	12.0189760849969	11.1830227418912	10.6222598481768	13.5387715839881	9.08178826956076	12.4751401797702	14.0662903471704	8.90709625568398	16.066198759535	10.4360766692696	3.10163733332869	1.54711285865342	1.81546524612783	1.91786687518576	2.22478407888537	0.653723638078361	11.7012017706468	11.442100620308	12.8814896666061	11.5023213515426	12.9742484940354	13.5115706585559	15.7675965850191	15.5315077848569	18.779738765994	20.235534209084	14.6473368602338	14.4393970202513	5.98879262647161	1.12366095810596	1.96302351923506	1.30057996715274	2.08153263460155	7.34766261894384	2.96386418359531	11.1487079472365	10.1935977792948	11.9331603358398	10.905791986634	9.10387282554764	11.5660954498747	8.51457122194505	11.7569619918232	12.9358449641317	9.63176509084952	10.1110109605223	7.71272390245617	11.5785027501894	14.2243356380776	13.3352815660341	16.5346863960055	14.485022900183	0	0	0	13.7064243989063	9.76653198888107	7.40547668372888	20.3242302503353	0	14.6608071665473	24.4249554154877	34.6197512930009	21.5562221664134	0	14.320076640983	15.3423722805907	3.62232389213135	1.01969766583566	12.987947481094	20.0893393986499	21.7688016471377	21.1400948445809	16.9289273144295	9.24217130638349	0	0.647421029626213	0.421269545343117	11.1290622717401	8.47783092041739	0.711465729945099	8.59655055188844	26.1819199287281	0	15.7940111796123	18.9911176605117	15.5830726447577	0	11.997548821474
117	Chr1	439800	440572	3.56114226601888	5.65955395695277	0	9.42488457115852	7.53914280793841	4.88050230492824	6.5038633332671	5.92529123152439	4.56490689787292	7.89621391194487	5.09322162195337	5.20177468795189	6.59255198815691	6.14202146662501	8.0130532896755	7.42966782344944	5.61432311760551	8.14461490709157	4.12937769566162	5.88094618819095	5.4582313572264	6.81170126048246	5.27560295659984	7.41843651261717	7.58160361996092	7.31644928948949	0	4.97108853489328	5.85233034541117	8.70453020958415	7.1891976122486	6.91139525442267	5.27486971141261	4.87244033936939	3.78607045258846	3.40832469289197	3.18727117088515	4.08992410818703	4.26072462721843	4.75140972511314	7.84449739453554	6.91091330431321	5.4971294741612	2.43217568815393	6.48853325495222	6.02810320982709	6.99235088682937	2.86900239433313	5.12563515855896	3.69698532877168	4.97517219368534	5.35108446542476	5.38629065349001	4.33544140797781	5.19440506545664	3.79535901715609	6.50870595930315	5.45162129750874	5.17761785787509	6.68040529750921	6.49023610317631	6.16096268570517	6.03696917538157	4.78909280792713	8.55339303801659	4.32082974953023	3.31421607846179	5.7500597488726	5.15841495001269	3.92286024996426	3.47433716252929	4.26563190753555	5.37363614416023	4.57970519576141	6.08393535860716	4.09099281013323	3.63201983241483	7.24295845716743	6.43153562175914	6.99856629058782	5.73721018417311	2.57190909868109	5.40489755734168	4.84217711286816	3.81338788879044	3.42474198165273	5.83780643893266	4.90723415870707	7.90443884347714	7.6129887857563	5.83454187528551	8.17222993735747	4.96585623053246	7.1021557515032	6.67264927324635	7.5359486744681	8.11202079789397	0	5.69321552107019	5.78575353037701	6.71099263050816	7.05911067386613	3.43527083483089	2.35065090423077	3.1373248494736	0.637099861205926	4.55982549418269	3.39920789193787	5.85248967356634	5.94827765993555	3.96367970676753	5.36169145780949	3.47981794356761	3.73551345728764	7.00329763499377	3.52752488561949	5.57707985872998	3.65768630693425	5.16017417120448	8.43203130951676	6.20786695722127	2.50361668909872	8.52218962736265	3.03492974083438	14.2546813748626	0	1.16928579216772	0	0	2.47788290138828	3.34588430349147	1.78452326252582	2.29933036441742	0	7.37700917868824	6.8418687197229	3.30733920585906	5.40439762892901	2.5975894962188	4.3269346397092	1.23686372995101	0	2.78283736675553	1.10025848885518	4.03108788246255	2.4278288610983	4.21269545343116	2.85012570373833	4.33749488951587	10.6719859491765	1.68559814742911	7.55247690251772	0	2.92481688511339	3.50431337783251	6.06008380629466	0	3.5286908298453
118	Chr1	442589	443744	6.66767062573748	2.62765005144236	4.11168421561146	5.57799290946117	10.9892590081814	9.01015810140597	7.24014974835394	9.57786801808052	9.65653382242348	9.95609580201744	9.85427661638805	7.01108762289168	6.59255198815691	7.97665125535716	9.31517444924777	9.50997481401528	7.65177908770428	10.208408729703	5.24775082156998	6.60780470583252	7.60844371007317	8.45590501301271	9.00910658742434	7.04186613126604	5.03316542837742	5.9228399010153	6.61005917622418	11.1487519568966	8.09211109488952	12.1702227930297	14.0829487472815	10.6027086289439	10.1541241944693	9.02303766549887	9.08656908621232	5.39651409707895	5.16557741488282	10.1008731762801	12.2174995334697	6.39280581197041	7.45711480715107	6.37240057930179	2.79219274878029	1.94574055052314	6.95677792283536	6.08340690899982	6.61094992936595	6.54132545907953	8.27987217921063	7.78726696911482	11.9615842103499	10.7021689308495	11.5070754870014	7.40866569717728	9.55100286229124	9.69925082162112	6.2607552560916	10.3161449168242	10.2610972092434	9.60308261516949	9.25340592928107	10.6554354646212	7.49416863150815	13.8146907920975	10.9129497381591	5.78228687069486	7.20481756187345	8.54294591261072	7.73762242501904	8.01265072333126	6.29723610708434	8.36398413242265	4.60597383785163	7.06361309854726	7.00574374627491	7.45345265407835	4.41030979650372	7.76971907223416	7.84728245673757	7.19738919657043	5.73721018417311	5.14381819736218	7.38088161056337	7.1323960176031	6.64619032046333	5.25127103853418	6.14915611567574	5.69589679135642	7.14125164479659	5.46848490244467	5.91131216311822	5.19176960726239	4.86019971498922	7.03386579235413	9.28368594538622	7.00524806359006	6.57073684629412	0	6.66705501809536	9.7634590825112	8.21966539240534	7.33061493055329	6.96596585951819	5.8255261539632	7.56319383355243	3.50404923663259	9.02263342465937	8.28556923659857	8.39940647595169	8.06322082791264	7.04654170092005	8.78542214773603	6.8839876709707	6.33572380500748	8.84166326417964	5.20160449235416	8.30499935484791	9.42870248009718	8.34904585003871	5.33589481305358	6.266989499671	4.17269448183119	13.4560888853094	4.55239461125157	5.48256975956254	0	0	7.88082397461981	0	14.2478266829826	3.34588430349147	5.35356978757746	9.1973214576697	0	5.35194783551892	3.93925774771924	2.20489280390604	4.58863949626048	4.72288999312508	5.56320167962612	2.47372745990202	3.7750169365323	9.50802766974807	0.220051697771036	0	2.10411834628519	5.0552345441174	8.55037711121498	5.91476575843074	7.82612302939609	7.41663184868807	9.56647074318912	0	13.103179645308	10.173813032417	9.05077451589463	0	2.70532963621473
119	Chr1	446164	446840	4.77344601615297	1.01063463517014	4.69906767498453	4.90478686866413	5.75019366707167	5.25592555915348	5.52214811315131	6.49346984276645	3.95040020008233	7.20958661525401	5.86827708616367	3.16629763614463	5.50770166099185	4.86575726576787	5.00815830604719	6.30035831428513	5.38793912092786	5.8228468566537	4.90363601359818	2.97351211762464	5.34796405708042	5.46110532090404	7.22351789442132	4.93307199569974	5.096876383167	4.64536462824729	7.86911806693354	5.45371848973728	5.78007935349252	8.70453020958415	6.89375113503291	5.89039368274659	6.13203603951716	6.31612636584921	5.01654334967972	7.57405487309326	5.38538921977145	6.07291761518681	6.05741573508163	1.46861755139861	3.48644328646024	4.57735816259706	2.18140058498461	2.43217568815393	4.54866248800774	3.92656264126352	3.7504427483903	2.63948220278648	5.44105886062413	6.60737803440045	5.71615528636188	4.61531035142886	5.56991419849536	5.54277952159189	6.87001960270072	8.01242459177396	4.15317427879344	7.38065652585798	7.53108052054559	5.96464758706179	5.39782012541396	4.89847033207707	8.32685403500906	10.86755675645	8.40592074425768	5.40103718691278	8.3575883717732	4.43576037770172	5.41633569751333	3.25513935635332	5.97151699809722	6.18934825799276	5.93193600329376	6.36501400088874	5.96102757358479	6.22055071129847	5.44802974862224	8.62570507171758	6.22928607390508	4.69222058118956	4.9636537548464	3.63093049225566	4.76560859894643	3.92608955097418	4.4671115268688	5.25127103853418	5.60429418137536	6.74744696822222	7.19576501613091	7.72021397992188	6.29516360228174	5.09562572564642	4.75454319944598	5.87293648681995	7.39793723772965	3.29034378744382	4.2993710228838	5.98879262647161	4.56955456296423	5.73409501671293	4.94220387518043	5.43008513374318	3.14899826526165	2.65725754391304	3.97767971986832	5.41534882025037	5.77254504050788	3.54084155410195	4.22679809757569	3.83333449195847	3.67007380256252	4.90950061197013	4.69018940219982	4.79757120494786	5.16493200580791	4.18519901683668	5.09211639275346	4.22665973245736	4.92825623092563	3.95251467633598	4.31594559883003	0.834538896366238	7.62511703500869	6.82859191687736	7.67559766338756	2.89378725596476	4.2873812379483	9.12516460219136	2.55562276252357	5.98821701168834	5.35341488558635	8.9226163126291	8.04765627546099	0	6.36447850710358	7.04919807486601	4.25229326467593	1.52954649875349	5.07710674260947	7.10853547952226	10.6370280775787	6.79503048575815	4.29020760708144	1.76041358216828	1.1517393949893	3.88452617775728	9.12750681576752	4.34304869141078	4.14033603090151	10.6719859491765	5.89959351600187	6.04198152201418	0	2.22286083268617	5.42603361728905	5.35176232244204	1.69535203394781	2.47008358089171
120	Chr1	447813	448408	7.27382250080452	7.88295015432707	0	8.46316165573418	5.36684742260022	5.63134881337873	9.32629459109999	6.89931170793936	6.6717870045835	6.69461614273587	8.52561010631326	0	5.50770166099185	5.6235391350268	5.45889255359143	5.3493608328836	5.70487671627656	6.37564877342462	7.31243966940079	5.484477905841	7.93924561051113	7.80996782451868	7.30468101683055	7.83266393210341	6.81707216248587	8.88425985152295	0	3.90930263423646	5.41882439389923	5.80302013972277	8.46946568018329	5.41916218812686	6.98920236762171	6.31612636584921	6.5309715307151	4.07105449428763	4.72595380510556	7.87000548090535	7.23809846310601	4.66502045738381	6.48865833868989	4.48760604176183	0.785304210594458	0.972870275261572	6.02028858706907	6.19401430734527	4.06827687960982	4.24612354361303	3.07538109513538	3.5396668041431	9.20936129469414	7.49151825159467	6.24320053018161	6.91475465069879	5.36196651918105	5.48218524700324	6.2607552560916	9.47743394797672	5.93072590992965	6.9786376768623	7.58265208093865	6.51446054472105	5.82879782450634	4.60489693069916	7.81603156922206	6.16353655447694	7.06072121063598	6.81792798794894	4.12673196001016	6.00948804249845	7.8172586156909	6.6075474646139	6.49023586242729	2.63915214670997	3.50287187313746	3.58662383354146	0	2.30457769091691	3.03374321781092	7.11786003417739	5.28596893373253	2.95013102495772	5.52113191341355	6.41261293325783	5.88351274270525	4.90879684036891	5.83780643893266	4.7319757958961	7.63187198680551	4.39623296078885	6.06485273878363	4.99948184403045	5.49413880824868	6.35096620086344	6.67264927324635	5.62542647530717	5.02945289469426	2.76405813529459	5.39357259890861	8.93692286388591	7.90752620028868	6.24459790380466	4.00781597396937	2.45285311745819	4.93008190631566	1.7520246183163	5.53000113124284	3.18675739869176	5.68992051596728	3.43678264796276	1.98183985338376	4.32811238160525	3.70676259206114	4.87081656685546	5.25247322624533	3.22858209870258	4.72839379327107	5.03947891177608	4.58037932050735	5.99464725910957	4.02033288658139	4.58996393001431	2.69121777706189	5.50081015526232	3.83779883169378	0.361723406995595	0	1.65912083676207	0	0.825960967129426	5.6880033159355	8.56571166012393	2.01191406886525	0	3.76082820874302	3.31726968228989	3.14984686272291	5.91424646184684	2.36144499656254	0	0	0	7.76875431552586	0	1.1517393949893	0.48556577221966	0.561692727124155	3.52872706177126	1.97158858614358	1.4229314598902	1.17991870320037	5.03498460167848	0	4.21173631456328	6.21733018647704	6.06008380629466	0	4.58729807879889
121	Chr1	450263	450677	7.87997437587156	4.04253854068055	4.405375945298	3.26985791244275	3.32233411875252	4.88050230492824	3.92686088046316	4.70776563600568	5.09162692455056	4.97804790100872	3.76455511187858	4.97561057108442	5.00700150999259	3.39007678352679	4.95807672298671	3.80398992560611	5.11627832491469	4.93836378982023	4.94665036459465	3.76644868232454	3.91448915518257	3.4645721928316	4.95095046696293	4.89541495756463	5.67027497627329	5.2841022646313	0	3.04056871551725	3.39579662017685	2.98210757180198	3.54535772658835	3.84839053939444	4.87925448305667	4.60174920940442	4.0700257365326	5.11248703933795	4.39623609777261	4.39976684365575	4.46606075383137	2.93723510279721	3.77698022699859	4.93636664593801	4.4500571933686	3.4050459634155	5.15069134671465	4.42429593381805	4.70394514204885	2.18044181969318	3.70622849926571	4.16894090265743	6.45713837903842	4.14709046070419	4.71300432180376	3.89640936666361	5.52952797290545	3.79535901715609	4.8350387126252	4.52903923177649	5.46003337739555	4.89101102139067	4.7552224914361	4.5449724730612	3.53891296487885	4.05230929901526	3.53933505021376	5.0197875031307	4.1787941858866	3.20360471722902	3.86881121250952	3.67246491486016	6.62295521607146	3.59651317694174	4.74554880263501	4.50208307379935	4.91631140089468	4.65140278412408	4.41030979650372	3.81901445923374	6.18883616433427	5.08986639315478	4.64133857596027	3.1770641807237	4.41690553073084	4.71130746116902	3.05071031103235	3.02518875045991	4.28105805521728	3.59279643762482	4.74266330608628	4.82513373745118	4.68298755779495	4.5187624359506	5.81110835487842	4.23397746724229	5.65724612296973	3.29034378744382	4.46161143884168	0	5.24375113782781	4.70092474343132	4.63006468306377	3.71055817472451	3.62611921454371	3.98588631586956	4.08972703592094	2.38912447952222	4.26877280306465	5.02799500682477	4.33517753597507	3.83333449195847	4.62429299122878	2.97153984408719	3.70676259206114	4.21160830968705	5.51509688755759	2.75027363963553	3.27350339534151	4.06409589659361	4.40644086529821	5.07239383463118	4.13857797148085	0	5.83097185030076	5.88017637286661	0	2.17034044197357	2.33857158433543	4.56258230109568	0	2.06490241782357	6.35718017663379	3.56904652505164	5.74832591104356	2.17211868490981	2.31435582076494	6.21988065429354	0	5.60833716209614	2.95180624570318	5.25413491964689	4.70008217381383	0	6.02948096130365	4.84113735096278	2.3034787899786	2.4278288610983	3.08930999918285	5.56453113587007	1.97158858614358	6.40319156950589	4.55111499805859	3.02099076100709	0	3.74376561294513	3.50431337783251	4.95825038696836	0	2.94057569153775
122	Chr1	455339	455866	10.5318888292899	7.68082322729305	11.7476691874613	6.92440499105524	9.83922027476708	8.63473484718073	7.97643616344079	8.44151079559639	4.82826691121174	2.91816601093615	7.30766580541136	0	7.17670216432271	5.42412285364287	6.66085054704276	5.64654754582158	6.20292150896737	6.52306261789687	5.76392303352768	5.88094618819095	6.00956785795634	7.57508157415722	8.0351491185136	7.83266393210341	8.21871316785679	8.82619279366986	0	5.26066650779968	6.57484026459774	8.140347696	6.20437602152962	8.56070548559171	7.05513823901437	7.85004276898402	8.70796204095347	3.40832469289197	6.37454234177029	8.24181676346781	6.72475814657367	7.60225556018102	5.22966492969036	5.56463149178467	4.10103309977106	3.89148110104629	5.88650439624531	5.86219211230891	6.16598214565863	1.72140143659988	6.6238977433685	7.31531139522907	3.38735128080704	6.01997002360286	5.87595344017093	8.28672977980569	6.03221233407868	8.29356229674849	6.44671828350026	9.39356285109197	7.53108052054559	8.41015309775713	8.48228876850765	7.72645320420403	6.03696917538157	9.57818561585426	9.58569909432894	6.41770301033166	6.91662485939851	8.05008364842164	5.41633569751333	8.76383672864357	10.857303632904	7.27666619520771	7.2578981687359	4.11397246398906	5.53085032600651	6.78096068528933	4.75621644720989	5.26760615066722	7.24053381317539	6.56115589742608	5.80167321995034	6.42977274670273	6.1604208718088	6.02000397816041	6.86409819982279	5.53666620367191	6.53834321160458	6.48455942400577	6.16001096077874	3.43120621329861	5.14360928479118	7.21079112119777	5.49413880824868	4.64371722213671	6.16494769810804	5.94384684183399	6.89521767820987	8.7528507617662	3.37098287431788	3.92604703847011	2.1329511461305	1.17651844564436	6.77511747980536	5.8255261539632	6.10657872486826	7.96374826507407	7.08228215053908	7.64821775686022	6.61114574236198	6.08046160793412	5.06470184753628	4.90950061197013	6.80833945480618	6.70195061454548	4.98984956493306	4.84287314805387	7.33507242289487	7.72178220352786	7.59531254413244	6.65339970516557	5.3801513629251	0.417269448183119	3.13975407323887	7.58732435208595	5.48256975956254	7.5961915469075	4.2873812379483	9.12516460219136	0	7.43364870416483	5.6880033159355	10.7071395751549	2.01191406886525	0	4.62871164152987	11.1957851777284	5.82721669603739	4.58863949626048	4.84096224295321	10.5082698392938	5.68957315777464	0	6.1454325182518	2.42056867548139	0	5.17936823700971	7.72327499795714	7.46461493836228	1.3801120103005	0	5.56247388651605	2.76924153092317	0	6.78557517346305	8.13905042593358	5.82397664501045	0	3.29344477452228
123	Chr1	458582	459605	13.0322653139414	6.06380781102083	10.8665939984017	6.63588811642794	11.1170410896719	7.32075345739235	8.95815138355658	10.1460466293226	10.358827191327	8.23952756029029	6.20044371368237	3.16629763614463	9.51330286898592	8.65466661206252	8.96460336782446	9.56941215660288	8.05927028172403	9.32392566286953	10.9256451531047	8.72230221169893	13.0666750672996	14.3867828346397	18.0182131748487	14.9121871015046	13.1881676414446	17.7685197030459	7.86911806693354	11.679644907225	11.776911682741	14.6687453531881	13.1966093156344	13.8227905088453	10.2859959372546	11.5494882118386	8.70796204095347	8.23678467448893	9.23209580532249	10.7205586472175	12.6281717866956	9.07087311157963	11.2340950341497	11.0395108627341	8.90011438673719	4.540061284554	11.2378720291956	12.0562064196542	14.0482685999026	6.08228507598623	9.22614328540613	7.86592623142911	10.3737632974716	10.8359460424851	8.20185167690525	11.6343490948265	12.2319861218818	12.7917655763409	12.2115721331688	10.735500401248	9.9786816897229	12.5854064087004	11.4382378848058	9.94843974658951	8.74319673675951	12.8937114059577	7.07867010042752	6.6083278522227	8.64578107424814	6.65364056655258	7.47970167751841	10.2662087392682	10.640157560246	10.2877004828799	10.1191849467952	6.13214763500257	8.5420910590545	10.4236255162299	5.01564643523952	6.91373307275073	8.73718046729544	11.0147889914365	9.21821411614332	10.1363476242137	12.0883730314739	12.0400079563208	9.58794669181596	7.13487912844318	6.46050579241881	8.32477223352093	10.1394870681845	6.11183606743816	7.4467179197723	6.34549618665404	8.13555169682978	11.5410030961927	10.2265602992145	11.6754134393168	8.59874204576761	8.7528507617662	6.96669794025695	8.21370367258878	7.12717821999704	6.51610216049182	5.58231510660019	2.24844869100334	5.65838946065774	4.61897399374296	9.65324758874847	8.21475240551653	8.12845787995325	7.33620911392052	6.45932989251004	7.29965222569244	9.15343415590609	7.47102691457529	8.3164159415551	7.17462688600574	8.24437892160085	8.7784471366422	8.69692276045699	11.7916687844024	9.75521950420485	16.2735084791417	21.0812059203181	18.2095784450063	17.5442232306001	6.87274473291631	7.40547668372888	7.88082397461981	0	11.7699437815943	10.3722413408236	25.6971349803718	5.46090961549138	0	3.47153373114741	15.1350429254476	3.4648315489952	10.9107650244416	10.5084302347033	17.3077385588368	6.43169139574524	6.04002709845169	9.62397922669621	4.84113735096278	0	5.98864452404247	8.00412136151921	8.27893656800181	7.68919548595995	0	8.93367018137427	11.8322138139444	0.565856588994953	10.6463334618127	9.04338936214842	11.0970365803578	0.847676016973906	5.29303624476795
124	Chr1	461483	462238	12.5776514076411	9.49996557059929	8.22336843122293	6.2511989502582	8.81696362284323	8.16545577939916	12.6395834589908	10.2272150023572	11.2366939024564	11.5010072195719	10.6293320805983	2.71396940240968	8.67880261732049	9.85116430036609	8.66411386946163	8.79672670296414	8.14982388039509	8.29202875156381	8.43081279530915	9.05269244699056	10.6959281141608	11.391983142531	10.5512059131997	9.15066026683234	9.93890894717566	10.1036680664379	4.09194139480544	8.54255020073894	8.38111506256415	13.298587820198	13.590537951922	12.9588661020425	9.16508612357942	9.11326804215386	6.72027505334453	7.4793791871796	5.27548331732714	8.92347078149898	7.90544087459805	8.20698043428633	5.32651057653648	8.61620360018271	7.15499391874951	6.32365678920022	8.42840402189669	6.9129623965907	8.39082106419525	5.16420430979963	7.01817737094996	11.4842522978865	8.9976518396437	7.95973814231933	9.18117725026707	9.10991485726984	8.29429195935818	10.2615262315702	9.85604045265906	8.05162530093598	10.2610972092434	8.17156719427466	8.73932782209879	9.19094433441264	13.7393091577649	10.86755675645	13.4199787320605	10.9926992157166	11.2395153965226	9.93938899447978	11.0905921425273	8.6803716169422	9.77157326961363	10.2040606415556	9.28173515809494	7.60696795228167	10.6315234044347	7.06116567228475	7.3505163275062	9.02077553301762	7.92818227587919	9.46397032477217	8.1868055437077	6.88363905823469	8.19452210306642	9.35718009648847	8.38945335533896	7.70566945871863	8.17292901450573	6.83507614962771	10.4665672961904	6.11183606743816	6.90932590494337	9.22981263513315	6.86767351031085	7.51189550639762	6.89023566259134	7.85436904099492	9.49106433353595	4.60676355882431	4.12009017972185	5.21750988007212	5.15029666992486	4.25356668809882	6.63198119502074	7.35855935237457	7.843312123684	5.41534882025037	8.5860543879823	7.78985141902429	6.39438686556323	8.45977267190835	5.35830775174129	7.04125745664138	8.01871091343839	6.33572380500748	8.09756289046155	7.17462688600574	7.21383155640074	7.96562795732348	8.05914842469015	6.45577397134877	6.79909238171853	10.431736204578	16.1473066623713	14.036550051359	2.19302790382502	5.42585110493393	3.11809544578058	7.88082397461981	5.11124552504714	6.60768773703541	12.0451834925693	8.56571166012393	14.0833984820567	0	10.55924843224	10.9884558225853	8.34709418621572	5.81227669526328	6.02168474123448	9.5810695593561	12.6160100455003	0	7.65280275857771	1.10025848885518	4.03108788246255	5.17936823700971	7.44242863439506	8.95753792603474	12.0266903754758	0	7.07951221920225	8.05597536268557	2.82928294497476	7.83850925210387	8.02600805890672	9.2081792900841	2.54302805092172	6.58688954904455
125	Chr1	463425	463921	5.60690484437015	7.47869630025902	4.405375945298	4.90478686866413	5.23906534110974	5.81906044049136	6.74929213829605	4.95127075510942	6.49621366235762	6.17964567021772	4.42888836691598	5.65410292168684	5.92495178682456	5.26458982853573	4.8078319738053	5.82485957358436	5.65959991694103	5.93340724000788	4.25842074865105	4.95585352937439	6.11983515810233	5.46110532090404	6.41188667032904	4.8201008812944	5.86140784064206	4.5872975703942	4.09194139480544	4.87456254392448	5.49107538581789	6.36720265330693	4.72714363545114	5.10500785838038	5.53861319698324	5.14313146933436	5.30049863362385	4.44975723794229	5.60520102466008	5.08142086168692	6.72475814657367	5.26974533148912	5.03597363599812	4.6671102834323	2.09414456158522	5.51293155981558	5.55204391918592	3.76065154374534	5.46674705697569	2.98376249010645	4.7313555309775	4.01162237802885	2.75222291565572	3.14376212343705	4.03971799011751	4.22568339764926	4.77550143114562	3.51422131218156	5.26895244324541	4.78065252243074	5.17761785787509	5.18924340074376	3.9198455672649	3.53497859015871	8.95136808763474	5.89426807129493	6.48878092539189	4.76562104727599	5.61975769826129	7.22864654143984	5.15841495001269	6.67720893610938	6.62295521607146	6.35662794064122	5.16427369698516	3.64823973221672	5.16212697093941	4.09099281013323	4.32383313382718	3.81901445923374	3.9640911379396	3.77763521366956	3.73885607507911	3.78221926276631	2.9058589017966	1.83217512378795	5.01188122526743	4.16676941101082	2.80214709068768	3.85568398184127	4.52460982074898	4.18178257245769	3.53143324030439	4.80719408079851	3.27535198184056	4.50713730383857	4.78690056558977	4.5640252535511	4.7049720627785	3.68541084705945	3.14625068269669	3.35780338816523	3.32948471591102	3.62005675582879	2.67187731597958	3.57707746295986	4.03370337789463	2.5483994448237	2.95903569303345	3.68247521626603	3.46814202878006	3.3045986999642	3.52327085046002	3.6821254589776	3.78241080822566	3.80875881919525	3.1514839357472	2.45133085271863	2.97040122910619	3.820250142798	4.00058446981022	2.96438600725199	3.84296525923221	4.58996393001431	9.86779851589359	5.69049326406447	6.03082673551879	3.25551066296036	0	11.6138458573345	0	3.3038438685177	9.03388761942697	6.42428374509295	4.59866072883485	0	3.76082820874302	6.8418687197229	5.98470903917353	1.12166743241923	3.77831199450007	6.49040195956381	2.96847295188242	0.755003387306461	6.37733563214809	1.32031018662621	3.4552181849679	2.10411834628519	4.63396499877428	5.02165004944372	4.33749488951587	0	3.87687573908695	5.53848306184633	0	3.74376561294513	4.52169468107421	5.2730599353473	7.62908415276516	4.94016716178342
126	Chr1	468653	470055	24.4733819558319	37.3934815012951	24.3764135639823	19.3306306000292	21.9785180163628	19.8974324739382	22.7021644651776	17.1265267102965	22.3856011337999	28.4950328126706	23.6945527630005	28.2705146084342	19.360405838638	18.3462978873215	18.4801041493141	17.7123280911035	14.9866205800599	16.3260832753012	16.9906686436077	19.096555599856	24.0934050818984	24.8392209757248	26.7026672726361	20.3348005929608	23.7004751817266	22.5880855048525	23.922118923478	17.5677303563219	21.0972896402477	30.6270507374257	24.7190219270466	28.5880440069301	16.747711333735	21.2943688905773	19.68756635346	15.1481097461865	17.8047561959791	21.5030858415288	17.2995686671399	16.8459072072193	15.592149142225	19.3864581004111	18.6727890074682	16.3766496335698	18.6628946199141	16.7570208493359	20.404951224293	13.3121711097057	18.373430645296	21.3166600871729	17.3601753141361	19.3307926313469	19.8313428605769	18.4393457351968	16.839926099303	15.7437114785734	19.9600316085297	22.3935828682282	21.7459950030754	24.8129339621771	19.8562668899156	19.0383846927119	31.6420453330344	36.4707836911374	27.1349020516388	26.3697697949271	25.2168614665571	26.2859874234176	36.8826668925908	22.4521150476678	30.2918771358023	20.9936001723809	21.4247570942492	12.9628943676637	16.7154587630419	16.1958482483357	18.0736224993976	19.160917373052	18.0406596685822	19.6834676922782	17.0827044809649	20.7265615599594	20.9221840929355	18.3217512378795	21.7907879359454	15.8679711816576	17.513419316798	12.5309729409841	20.5515409930406	21.6594892214475	19.729963973005	17.2097548092587	16.0597903625731	16.3213002366275	18.1321991120825	17.6192602811508	15.2505991000407	21.1911123705918	15.281789030241	15.8075051812086	15.9190987979496	15.4757426311681	18.1783081676468	18.1919939544816	16.9751683819732	15.2903966689422	17.7542141582007	20.1119800272991	19.2373503158894	19.2327644337916	15.3409084947113	18.0876338335742	18.4581647441412	17.7620002625932	17.6833265283593	15.5450249196791	22.2476990016729	22.4338093491967	21.3364505056545	17.4569398204839	18.7418459565633	23.7843585464378	33.1916859170966	29.7802480819374	25.2198208939877	13.7454894658326	19.4880965361286	23.2276917146689	0	20.855514420018	25.4287207065352	29.6230861579286	17.819810324235	15.9288703560053	23.2882054464472	23.8428758414586	17.1666654018399	18.6604672847926	15.2313202278284	24.7253407983383	38.0954028824911	31.7101422668714	22.842456718785	15.6236705417435	12.0932636473876	15.214394196216	19.9400918129075	26.601173234891	13.801120103005	6.40319156950589	18.3730198069773	28.9511614596513	14.7122713138688	24.1004911333343	23.2867276075322	22.8236922574734	11.8674642376347	17.4082080939035
127	Chr1	471144	472512	21.51839156488	19.2020580682326	23.7890301046092	16.6378064368411	21.7229538533819	16.7063348130236	22.4567356601487	20.6979351238181	22.6489611471387	29.0100032851887	21.8122752070612	28.7228428421692	18.6928056373057	15.4348201791161	16.3766776607743	18.1283894892166	17.0693533494942	16.0312555863567	18.1520561205126	20.0877263057309	21.5021235284677	20.5525469066281	23.2938161314485	17.8117790379082	21.5343027188806	18.1749891080175	11.6462947390616	16.3611554692119	17.6292420281522	28.6927106908515	20.6812534050987	25.2108849621554	18.0004928901955	16.4219285512079	13.7245053906332	13.7279744574815	16.8156030739803	20.5735576351227	18.3262493002046	18.1417462231593	13.8489274989948	18.0401762878825	12.5648673695113	13.4580388077851	19.264923478621	14.4342654840814	16.0188402134636	12.1645701519725	16.6386002839375	17.6196747584012	16.5133374939343	19.7990125220716	17.5054446238425	18.1649507093754	18.5993213634093	19.5390704957295	21.7576742068134	21.4710008024959	22.8756570811572	20.3394482718807	19.5349680729267	18.7353865278411	34.3482728944124	28.3661650931068	20.0562319512113	21.9218568174695	20.6057782269581	16.7573169824287	27.3395992350673	20.1985570317309	24.211787101376	20.324481441787	21.8434819885994	19.6383968564006	17.2070899031314	15.4112742847485	19.1113424515161	23.1116219860524	18.526058583432	17.0590053333078	15.406665550757	19.0623850843422	19.4692546420372	14.7882706420028	20.4833406597886	17.6945002385391	18.7588180237703	16.8248028298528	18.6980863676735	18.0138326198177	17.2733147623584	17.7866180989545	17.0106990024623	16.5261701140748	18.5673718907724	16.1332985706923	14.1149161883355	15.6629961000027	20.4506294375285	17.0473095091465	19.1445371164884	19.2768022247883	15.8881276110928	14.0017032121572	13.9498908485523	12.2641723282141	15.2317575018443	20.2536136894632	17.3948998631	17.7787410058074	14.6068937341988	14.1471136055455	14.9783468005736	15.41814868155	15.5385666276424	13.6915796407943	17.2768234754135	21.5397082519461	17.3358660358443	16.7981873744279	15.1944934095797	26.2879752355365	30.0519318438578	24.8484872530815	24.6715639180314	17.7244469427842	21.0471442590189	19.0798896227638	0	17.1386900679356	22.4174248333928	33.5490373354854	22.1310547575177	12.3086725478223	21.5524385808735	25.7088400377466	16.0642189998869	13.5619789556143	16.0578259766253	37.3970779574867	30.674220502785	10.5700474222905	23.0743598326813	8.80206791084142	22.4589182022913	14.2432626517767	18.255013631535	21.7152434570539	17.3499795580635	25.6127662780236	15.8446225858336	27.6924153092317	14.7122713138688	23.6325204317162	25.8867020491498	21.4857516768629	0	20.4664068131027
128	Chr1	474313	474490	4.09152515670254	3.23403083254444	6.1675263234172	2.88516874627302	4.47237285216685	3.0972418473583	3.68143207543421	4.05841865172903	2.89696014672705	3.604793307627	4.31816615774308	3.39246175301211	2.58695078016284	3.50972655235715	2.80456865138642	3.26905384231775	2.89771515747381	2.32176805043787	3.18306197373917	2.77527797644966	2.86694980379569	2.58374875397611	1.94791493782148	3.35147639402502	2.22988341763556	3.19368818192002	0.944294168032025	1.93051981937603	2.74553769290895	2.7403150659802	2.65901829494126	3.37715904477471	3.29679356963288	4.7822099627144	2.93420460075606	2.08286509010065	1.97830624399768	3.53220718434335	4.31205865887167	3.11001363825587	2.13060423061459	3.05157210839804	1.30884035099076	0	3.34460477059393	2.26745166608175	3.87757640087811	1.49188124505323	2.05025406342358	2.51709639405732	3.28149655328182	3.34442779089048	1.3465726633725	4.06104638215643	3.35122907448815	4.91990983705419	3.34733449335591	3.52258606915949	3.20070922123188	3.10161674527213	2.24909171892248	3.08048134285259	2.91439891225317	3.49972166733136	2.80197358141923	3.11353908422031	3.74650513217419	2.79288616373812	4.64257345501142	3.25513935635332	4.88578663480681	4.26563190753555	3.62894908436795	1.00908758550675	0.860354495156568	2.52184488295884	0.432383313382718	1.38274661455015	2.58879421253198	3.18116649572174	2.77191053842072	3.55528610700033	3.02209325786847	2.22478407888537	3.05071031103235	1.94068712293654	2.95782192905921	2.01547117232612	3.27080228005951	3.21675582496745	1.30509489315597	3.36503585655896	2.95838243521083	3.34620799830439	1.95827750410491	2.33508268786335	3.48816894309441	6.44946898235404	2.99642922161589	2.94453527885258	3.17341511985269	2.44353831018443	2.29018055655392	3.16826861005016	2.7451592432894	3.34477427133111	1.40675467373721	3.32839106085583	3.2513831519813	3.04023080396706	2.27544575758876	2.90694115182442	2.95028043041601	2.27060621913563	2.93263088465364	1.73386816411805	3.03102166235325	3.820250142798	2.49311785799767	2.04213258277359	2.60139186778796	2.50361668909872	4.9338992579468	4.17302839364727	2.19302790382502	2.53206384896917	0.389761930722572	1.24434062757155	0	1.4454316924765	7.02635703733209	3.9259511775568	3.73641184217831	2.17211868490981	2.16970858196713	4.14658710286236	1.88990811763375	3.36500229725769	1.2987947481094	1.23626703991692	2.72110020589222	0	2.66688580980738	0	0	1.78040783147209	2.38719409027766	3.1215662469515	0	0	2.02271777691493	3.02099076100709	0	3.39278758673153	3.39127101080566	4.40733367730521	0	1.52909935959963
129	Chr1	476432	477213	8.94074015723889	10.1063463517014	5.87383459373066	6.34737124180064	8.05027113390034	8.25931159295548	8.59000817601315	7.87333218435433	9.4809604801976	8.58284120863573	5.97899929533657	12.2128623108436	7.42705223982234	8.01653451163394	8.51386912028022	6.30035831428513	7.69705588703981	7.77608029591095	6.92531051043251	4.88977548231607	8.04951291065712	8.04485407488015	6.89886540478441	7.07952316940116	5.16058733795659	7.72291869446113	5.03623556283747	6.03287443555009	8.30886407064549	9.02692021734653	8.76491215739898	6.44016375980294	8.30791979547486	6.94773900243413	8.1400514730652	6.15391958438828	6.37454234177029	7.80803693381161	7.80277281129159	5.01057752830113	4.55174540176754	5.92363997512561	5.93340959115813	4.86435137630786	8.82975659436796	8.35085857508157	10.2342590252684	7.00036584217283	8.04330440266175	7.55128918217195	7.19812147171496	7.15707547250562	7.28373395187854	10.4818899863767	11.1428366726731	10.9643704940065	9.60808974944751	8.63872297912923	7.71935753355923	8.94697138059269	8.73932782209879	7.22145626275279	7.0778259297577	9.57818561585426	6.34130863163299	9.14999241076989	8.3575883717732	6.73578427725076	9.80098840502412	8.01265072333126	9.01156201531035	7.69486540182884	7.88598551026112	7.06361309854726	9.34099166169988	9.07864157865183	8.12880629159509	9.41584599431766	7.68548281845432	9.14585367519999	7.99341643637602	8.32088237808589	7.90393621288676	6.67435223665611	7.19096001886197	6.05037750091982	5.68213160056112	5.34538006573449	9.75789346884419	6.32628645576932	6.52547446577985	6.92235947634986	5.2828257771622	7.03386579235413	10.5892042814562	9.87103136233145	9.24770370959913	8.7528507617662	7.86562670674172	9.04023989121407	8.21966539240534	8.68813621398909	7.49079890372846	4.19029074232441	8.06740675578926	1.91129958361778	6.16061529533194	9.20618804066507	8.39940647595169	8.85632451590405	6.89973874881755	8.33323130189668	6.35445015781911	7.61751763839049	6.08411482040084	7.35399255815588	7.39569285614194	7.55921836766412	8.52298430524785	6.19227299292637	6.266989499671	6.67631117092991	13.4560888853094	7.96669056969025	2.74128487978127	2.89378725596476	1.94880965361286	12.028626066525	4.25937127087262	7.84662918772955	8.69929918907782	8.56571166012393	6.32315850214792	7.24039561636605	8.82348156666632	10.3664677571559	1.7324157744976	3.36500229725769	5.54939574192197	7.72666899948072	7.17380963371585	9.06004064767753	8.1166089863703	3.52082716433657	8.0621757649251	1.29484205925243	7.86369817973817	7.73605548157546	11.040896082404	6.40319156950589	8.09087110765971	8.55947382285342	5.09270930095458	12.5182162682853	10.3998977664707	9.28688167717883	5.08605610184344	8.70410404695173
130	Chr1	478720	479421	6.13728773505381	14.957392600518	6.46121805310373	4.52009770249439	9.96700235625756	6.00677206760398	4.66314729555	5.76295448545523	7.90080040016467	5.32136154935415	6.31116592285527	7.46341585662663	5.92495178682456	6.58073728566966	5.95970838419615	6.18148362910993	6.29347510763843	6.04396762336207	6.88229615943604	8.39191197640731	7.38790910978119	8.39718345042234	9.90190093392586	7.45609355075228	7.83644743911927	6.32930930598694	5.35100028551481	7.09466033620691	4.55181249087536	4.75525261449505	4.43169715823544	6.59724092467618	6.79139475344374	6.85750862577914	6.5309715307151	5.58586546890628	8.35284858576797	7.4981941983429	7.59743668467865	4.9241882605718	4.74543669545977	5.83388785429038	5.93340959115813	5.6750766056925	6.68920954118785	5.41976251892711	7.6280191492684	6.54132545907953	6.70275366888479	6.37140024745758	7.62154038181584	6.01997002360286	7.03890255853809	7.62818171783438	9.21587995484242	8.15299344426123	8.49231158499554	6.45807446012573	7.34280350753195	10.9153050843231	7.64691184433644	8.13045075736503	8.95136808763474	9.39398973862629	5.45647486907955	6.73541108015006	3.89060148341166	4.84647893119262	7.99554317251968	5.59216248399161	7.49153950670378	6.69118730593812	6.14129845046883	5.74403702519228	4.91631140089468	6.5007556982939	6.57222636341731	6.51866261145069	6.51243544090077	8.15173914528695	7.80002732904435	7.71572729604328	6.62535829609626	5.82369950061171	5.33874304430661	5.93621943486473	5.05943224707497	7.27322205665512	6.92319815945929	5.89738567910699	5.06683899695847	6.53778394988598	6.76201699476761	6.76070595575785	7.18035084838466	5.51928635313156	7.21969851012563	0	7.49107305403973	7.3871674539635	6.65896943182205	9.77415324073772	5.20061834717454	2.96386418359531	5.37827117052617	2.5483994448237	6.69421189571502	9.41863853391119	5.90667939276603	6.34482950393126	5.79871660804879	7.29965222569244	5.90056086083203	5.27366605734726	5.64640871821373	4.72329603328711	8.42624022134204	8.2094737111191	9.79853297678155	5.86289676989837	6.14874441477154	10.8490056527611	10.7648711082476	5.88017637286661	13.7064243989063	10.1282553958767	10.5235721295095	14.1025271124776	5.11124552504714	10.9439828144649	10.7068297711727	12.4916628376807	5.74832591104356	0	7.52165641748604	2.90261097200365	5.1972473234928	5.09848832917831	6.61204599037512	12.6717371591484	7.91592787168645	0.755003387306461	8.58041521416289	3.7408788621076	0	4.20823669257039	5.61692727124155	4.88592977783713	5.32328918258766	2.8458629197804	4.38255518331568	8.3077245927695	1.69756976698486	9.94437740938551	7.91296569187986	7.08321483852623	0	4.82254413412191
131	Chr1	483513	484109	8.03151234463832	9.09571171653124	9.98551880934213	8.17464478110688	9.7114381932766	7.41460927094867	9.69443779864342	9.90254151021884	12.0267739424729	9.61278215367201	6.97549917789266	7.68957997349411	7.17670216432271	7.2986358986518	6.26019788255898	7.19191845309906	7.92343988371745	7.84978721814708	5.84995173552063	8.78838025875726	8.87651766175203	8.10357563747051	10.0642271787443	7.04186613126604	11.3405499525466	8.41972338869822	11.6462947390616	8.68733918719214	7.00834621610968	13.7821728318416	11.9163412476997	11.9378645303664	8.5716632810455	5.95520485922926	7.85609618912107	5.30183841116528	7.1438836588805	9.54315625243641	8.47011522278363	7.34308775699303	6.29496704499766	5.92363997512561	5.14810538056367	4.21577119280015	7.96015935401354	6.24931800651799	7.11948453931718	3.90184325629305	5.91419441372188	6.76469655902904	7.51568565429062	7.02329836087	6.30440837851672	7.68306072299866	10.9752752189487	11.5266459039555	9.42212672203885	9.39356285109197	10.2610972092434	8.58909252536898	6.10467752278959	8.2819498398004	12.906623754264	13.6304949148695	8.40592074425768	7.68853528960526	7.9252993180608	8.214371069818	5.67425644501396	9.1811622871504	13.57162954113	10.9568192134737	10.4681223587537	7.06361309854726	8.9108144141216	7.28532966188109	6.22631971271113	8.23063461041754	5.82478697819696	5.1296309743513	5.86613625572757	5.29510696787284	6.3347724059166	7.19783084345267	7.08200607918224	6.16453556697491	6.61618063079035	5.52063842854546	7.79541210080849	10.2936186398958	7.52348820760501	6.34549618665404	6.23373441705139	5.46319673192554	7.54299483062631	6.36840733053642	8.51762183778867	5.52811627058918	4.71937602404503	4.54594920243908	5.3063662659832	6.33509932270038	5.10519415731812	2.65725754391304	5.882484092763	6.21172364675778	6.64570311386201	6.37351479738351	6.34019714636354	7.4023010879198	6.38592841645879	6.52446791853926	5.90056086083203	5.85962895260807	5.86526176930728	6.27779852525502	9.03244455381269	8.61588330077846	8.46500482017814	5.53352054687038	5.67576407517373	4.58996393001431	6.27950814647774	7.3976412432838	9.32036859125632	1.44689362798238	1.16928579216772	12.858186484906	0	8.25960967129426	7.02635703733209	11.0640442276601	5.46090961549138	11.5846329861857	8.38953985027289	10.1591384020128	7.55963247053499	6.11818599501397	6.9662627398595	11.1264033592522	12.6160100455003	3.7750169365323	7.30494808773327	4.18098225764968	8.63804546241975	6.47421029626213	5.75735045302259	10.0433000988874	4.33749488951587	7.82612302939609	3.87687573908695	10.3217184334409	3.96099612296467	10.6463334618127	13.9042111443032	9.4442864513683	2.54302805092172	8.11598890864418
132	Chr1	485483	485933	5.45536687560339	3.23403083254444	5.2864511343576	5.19330374329143	6.00575783005263	7.13304183027973	8.71272257852763	7.38632194614684	6.23285364901879	6.69461614273587	5.86827708616367	4.74944645421695	7.00980211398963	5.98248844151787	5.20848463828907	5.82485957358436	4.84461752890152	5.67543301218145	5.46282257655235	6.40957056465755	5.67876595751838	5.63727000867514	8.11631224092283	6.28872536856379	7.13562693643381	6.85191282666476	12.905353629771	5.79155945812809	5.85233034541117	7.41497017853465	10.2421445434775	8.56070548559171	4.08802402634478	5.50405297595431	5.6791056788827	4.82845998159696	5.49529512221577	5.82504342681184	6.05741573508163	4.66502045738381	5.71389316392095	5.47487937094943	2.53042467858214	4.37791623867707	5.68582811000967	5.36445881975438	6.54738310312205	4.47564373515968	6.07190626475446	6.13542246051471	6.3512836515132	6.22063569105628	5.38629065349001	6.25620658872748	7.37270396387394	4.91990983705419	5.45491547065407	6.20646116947148	5.74244889691601	7.27687005621539	5.52633965220953	5.95896390912468	6.03696917538157	11.6043402653619	7.52108698170424	4.44791297745759	7.34891391311092	4.43576037770172	8.51138466752094	5.92602293079708	7.38296647037474	7.61122556050461	6.56002334481898	5.82165914715434	5.03921918591704	5.82826372950488	6.31279637538768	7.63802891846748	5.58208752077209	4.89104348717217	6.57522964927705	5.97590643517077	5.17242884519795	4.84217711286816	6.21037456174443	4.45216457614854	4.43673289358882	5.95878433557287	5.56036387610116	5.79016048494141	6.98609619277608	5.57634513372628	4.75454319944598	5.59977665022368	7.18035084838466	7.32366843011688	6.73297726225199	12.8989379647081	4.64446529350463	4.02936406579827	5.72255185547207	5.0680794581603	3.62611921454371	4.49689738200668	5.43429482855249	4.45969902844148	4.07473767565262	5.24044550007089	4.28098781677538	3.89942646595775	3.08286199415252	4.71570453518184	5.97620907699654	4.50458975731745	4.07066675034013	3.34815921346934	6.30452505769477	7.47793644973225	6.37774335766846	4.94064334541998	5.73488661762346	4.17269448183119	4.48536296176982	4.17302839364727	9.86862556721257	2.89378725596476	3.89761930722572	5.39214271947671	0	3.3038438685177	9.03388761942697	6.78118839759812	6.32315850214792	0	7.66630365628385	6.01255129915042	5.35473966662895	5.71030692867971	4.3686732436407	14.835204479003	6.43169139574524	4.53002032383876	6.84114185994068	3.30077546656553	4.03108788246255	3.88452617775728	5.19565772589844	5.29309059265689	2.16874744475794	7.82612302939609	4.7196748128015	8.55947382285342	1.69756976698486	3.9777509637542	7.12166912269188	6.29619096757887	0	3.88155991282983
133	Chr1	487915	489186	22.2003124243305	19.6063119223007	11.7476691874613	20.2923535154535	22.1063000978533	19.6158650332693	22.4567356601487	26.2173844901696	22.1222411204611	23.1736712633165	22.9194972987902	28.9490069590366	14.9375545048112	13.9990229531518	16.6270855760767	16.7018932671143	18.8804253229153	14.5939706027523	10.8826308021082	18.5018531763311	15.8784912210223	16.0309865871699	21.4270643160363	16.1548693599633	21.1520369901431	17.6523855873397	19.2006480833178	19.5465131711823	17.7737440119895	25.9523956248713	27.8704510173473	28.5880440069301	17.0114548193057	15.2489336546931	15.9961476621863	13.7279744574815	16.04626175687	17.6610359217167	16.9915644772205	12.7856116239408	13.0741623242259	15.7066211461664	10.4707228079261	15.0794892665544	19.4655997648566	15.3744283700177	19.5150156568783	12.8531307266124	13.5632191888022	13.1360968064866	16.0899185838334	14.8492593915537	11.3846597903312	18.4393457351968	17.258829733614	21.0853278730894	17.9764259828373	22.6451961588824	21.2753024705413	21.4727313134225	17.0930970638109	17.2203957034874	24.5642194032767	27.9977733386509	24.9228176452552	16.0124867188473	17.4356584997338	17.1680355359196	24.7603917600609	16.1922316700653	20.0860117208725	22.0809181095958	17.7260205274896	13.5838713433601	12.1064168247031	14.8508643107576	8.56118960497781	13.1690153766681	14.1170184402135	13.0427826324591	14.1174048352125	13.91856688698	14.5874116870189	12.4326169114182	13.4013345806064	12.8427824311977	13.7772231958811	12.3557145781732	17.4987921983184	16.8343554839963	15.5075981422062	16.6328915195629	14.6862556605109	20.3504078264226	18.7124294836691	13.6920757606533	15.7373203479143	14.2809670323554	13.2591993056503	15.7558466675445	16.9595627716718	15.7472468878552	10.8783576436311	10.4246257491973	10.868589657105	10.1935977792948	13.38842379143	16.0754206556229	14.4686550263168	15.3994299418332	12.2580465005588	17.8292390645231	14.2218646389285	13.8799960814904	13.481347947363	10.1042661977914	18.610473006849	15.6061282429195	18.611414707378	14.2290528348095	14.3667778152835	13.3526223418598	34.9858311018046	19.3476770978192	18.6407371825126	13.0220426518414	7.0157147530063	17.8355489951922	0	14.0413364412002	21.0790711119963	28.5523722004131	23.2807199397264	0	17.2130214169392	22.1842410003136	13.7018338528447	14.1737975551157	16.8843317254222	29.3613421980267	32.1584569787262	7.55003387306461	13.7982352768295	6.8216026309021	17.2760909248395	15.5381047110291	15.7273963594763	19.6794393829551	6.70340119288817	15.6522460587922	15.8446225858336	25.4266722384763	3.39513953396972	16.8469452582531	14.808550080518	14.7173463867156	0	11.4094336831665
134	Chr1	490559	491002	7.04651554765438	2.42552312440833	6.75490978279026	4.03923624478222	7.02801448197649	6.47605113538554	7.73100735841184	4.78893400904026	6.84736034680938	4.97804790100872	6.86477696871976	2.26164116867474	4.8401014596595	4.18774190906251	4.95807672298671	5.289923490296	4.4824031342173	4.6803895619938	4.47349250363342	5.15408767054937	7.49817640992718	5.93087782162697	8.44096473055975	6.58998167364469	5.79769688585247	6.50351047954621	2.83288250409608	5.98461144006569	6.21358530500445	7.73736018629702	8.17401920296759	8.48216690315509	5.6045490683759	5.41382259929932	4.82723982705029	4.54443292385596	6.04482463443735	5.76307487971809	5.74941154516222	5.61530240240644	3.58328893330636	6.28264845846656	4.71182526356675	3.72933605516936	6.2209648733047	5.14324402306348	5.02177927326837	1.8361615323732	3.07538109513538	3.46100754182881	5.71615528636188	5.618638688696	4.46817292846331	5.26838449577051	6.4511159683897	3.93592786964335	4.46311265780787	7.04517213831898	6.96624948150467	7.03828415273292	7.96821066132536	4.89847033207707	6.24514052625679	10.3149691247661	7.52108698170424	6.98957753600478	5.61975769826129	4.43576037770172	3.86881121250952	5.17483692548477	5.1029327074649	6.35662794064122	6.97874823916913	5.43354853734405	5.40794254098414	4.595361786725	5.79393639932842	5.33345122755057	5.9461367069094	6.87927254699826	5.73721018417311	6.58106151721338	5.28866320126982	4.64587263531945	5.55665092366607	4.62340167523118	4.59240773196036	3.85568398184127	4.96071679142358	5.46848490244467	5.68100129962011	6.05706454180613	3.80363455955678	4.91687705873299	5.00448695493476	5.94384684183399	6.16513580639942	6.91014533823647	4.34482237134304	5.94072907136925	4.68208788174988	5.33958371484746	3.48298292975909	3.47487524973244	4.20177435197357	5.25607385494889	5.33596600383081	5.8069801487272	4.11841865917632	4.82471410194773	2.71585461389627	4.26351368934248	3.70676259206114	4.72432584304026	5.12116139558919	3.28837065608596	4.91025509301227	5.8522980910948	6.14582541738961	4.87476810081438	5.26190627802565	6.25904172274679	6.72804444265472	9.29447233130529	4.38605580765003	3.61723406995595	7.40547668372888	4.9773625102862	2.55562276252357	5.57523652812363	5.6880033159355	5.35356978757746	6.32315850214792	0	5.78588955191234	4.14658710286236	2.67736983331447	4.28273019650978	5.31325124226572	2.78160083981306	9.15279160163746	10.5700474222905	6.37733563214809	2.42056867548139	0	2.26597360369175	2.24677090849662	6.37885276550959	4.53465374813023	9.24905448928629	7.75375147817389	6.54547998218203	6.79027906793943	5.38166306860863	5.65211835134276	6.29619096757887	0	3.99918294049134
135	Chr1	492826	493716	21.5941605492634	24.0531043170493	21.4394962671169	15.8684281045016	13.800464800972	11.0749859996448	17.5481595595697	13.7174550428441	15.1870941025388	15.620770999717	14.9474982383414	25.3303810891571	13.0182039259807	11.4464945514375	12.520395765118	14.2649622210229	14.0810845933493	12.3827629356686	11.1837312590836	11.167189952857	13.2872096675916	16.5007590878929	18.1805394196671	12.1632233176413	13.8889881441301	13.5876915376233	3.46241194945076	8.83212817364534	11.6324096989037	14.5075503493069	14.9692881789286	16.6501794765637	12.9234307929609	12.9029438616634	8.61331027963876	10.9823795659852	12.7490846835406	12.765520701311	11.6014911536309	11.9217189466475	9.00664515668895	10.3214938960522	7.76578608254519	11.8365883490158	10.3013826934293	10.1758806477815	10.7427936352197	8.14796679990608	9.62042291298759	9.59643000234351	10.585472752522	11.9730514913879	10.6501656103098	13.2807192497548	15.2480922889211	13.7757475437517	14.4431284620727	19.1226100897229	19.863224872939	14.9116189676545	16.2577201396397	14.19041405478	27.2704469646547	23.5770722851797	24.9228176452552	17.855193523794	19.4530074170583	15.9358798754469	15.4752448500381	17.6111385689885	17.2631127763174	15.8079300102788	13.6085590663798	8.84892190367459	10.7544311894571	10.0313385344363	11.1554894852741	9.35000091743433	12.0136231425312	15.3888929230539	13.7306266205491	13.691633731214	15.2848178234501	15.508053726348	13.2923806409267	9.47511948257254	10.5858890092646	10.6031309500635	10.0849736968501	11.0441949990549	10.0569077060842	11.1526902674526	9.6147429144352	9.56059428086969	9.7188587240762	10.0833116066827	11.7624301569463	10.1348798294135	13.6337529583523	14.6710178805988	13.8901940491913	13.0322043209836	11.0214939284158	12.264265587291	9.86016381263132	11.7863474323096	11.5450900810158	12.2513117771928	10.7295644015383	11.5000034758754	8.95498007825256	12.5967449912392	13.0871413964608	11.7925032671237	13.7002009984566	11.8979229192928	11.15415971746	9.75383015182467	10.9001431931061	9.35428473399516	8.69101374010978	20.4462029609728	29.6033955476808	23.7103886002686	14.2546813748626	9.04308517488988	5.45666703011601	16.1764281584301	21.2968563543631	11.1504730562473	17.3985983781556	21.771183802815	12.0714844131915	12.3086725478223	14.320076640983	18.0376538974513	8.9770635587603	10.5028859581073	9.91806898556268	19.1621391187122	16.3266012353533	7.55003387306461	10.4356401253332	3.96093055987864	14.3967424373662	11.1680127610522	9.68919954289168	18.729397481709	7.09771891011688	17.7866432486275	15.5075029563478	17.8741953359586	15.2781279028637	12.0502455666671	15.1476771815986	12.7497867093472	7.62908415276516	7.05738165969059
136	Chr1	498220	499260	12.0472685169575	16.5744080167903	12.6287443765209	15.964600396044	14.1838110454435	15.6739208639041	13.4985842765921	14.0421285349825	15.3626674447646	19.5688779556895	13.175942891575	6.78492350602421	10.7650532464841	9.73151453153573	10.2166429443363	12.779028656333	11.3191998338821	12.0879352467241	11.0977025570906	11.6958143293236	10.3099925636499	13.0361868950613	15.3398301353442	10.9958551354529	12.6784800031279	12.1940821491492	12.2758241844163	13.0792717762726	15.3894612786738	22.4061055394851	19.4994674962359	22.6976503241835	15.4289939058819	18.7679183442377	14.103112435892	9.56224427728025	13.1887082933178	10.7825271943113	13.7061864514135	10.7122691984369	11.0404037404574	11.1292629835693	13.175659533307	20.9167109181238	13.6459874640232	11.3372583304087	11.8869965076099	5.62324469289293	11.5129651253786	11.4055930355722	12.2791483929255	14.3141509450112	11.813114728677	15.3661214459973	14.2427235665747	17.4305377084206	13.1413872702121	14.761313051716	15.0621610410912	14.4344471606895	14.2014077109105	13.8369161957641	17.2782221226438	16.9460207049729	8.11097615673987	13.2166557044454	15.5624059336467	11.5001194977452	23.4707880225578	9.93234829246271	14.5487868680914	15.8079300102788	15.3532461261721	11.6433182943087	11.4918778995913	9.91925653963811	11.2419661479507	11.5228884545846	12.2563225999561	14.3947783931409	11.9256616187868	12.4813235671288	13.4250681263003	12.628921388967	13.6192424599659	10.1029888458755	10.5080515900788	7.71136796368254	10.2485138108531	11.3658705815517	13.8186518098867	17.9789058621864	14.3692861138812	11.4727131370436	13.200240953596	17.6192602811508	13.7093151484408	31.3259922000053	9.96312716187284	11.9331166564026	11.9653356978052	13.575212834358	8.15876823272336	5.8255261539632	9.18787991631554	7.00809847326518	12.1757042451048	14.1633662164078	9.59158029834484	10.4425318918869	10.4964110753288	12.5321462989764	9.45602702056414	8.6795753860507	10.3298640116158	8.19103236152322	12.1847070826601	13.1676707049633	13.5671995063129	13.7679261225703	12.8887142540403	20.863472409156	8.52218962736265	9.10478922250314	13.7064243989063	13.0220426518414	14.8109533674578	26.1311531790025	4.25937127087262	15.6932583754591	19.7407173905997	23.912611717846	20.981389575309	0	8.38953985027289	14.3057255048751	6.61467841171811	10.808795257858	9.79999673573455	26.8888081181929	30.674220502785	9.06004064767753	10.4356401253332	11.6627399818649	2.3034787899786	9.54946018698665	9.4083531793296	12.486264987806	9.06930749626046	6.40319156950589	9.77646925508882	11.8322138139444	0	17.8998793368939	14.6955077134912	16.0552869673261	1.69535203394781	9.99795735122834
137	Chr1	501416	501748	3.93998718793578	0.404253854068055	5.58014286404413	2.88516874627302	2.04451330384771	3.75423254225249	3.55871767291974	2.516219564072	3.86261352896939	4.63473425266329	4.31816615774308	4.297118220482	3.00420090599555	3.54960980863394	3.30538448199114	3.62567789784333	3.66742074617779	3.46422534509777	2.75291846377441	4.03076087055784	4.74149390627748	2.99479969210867	3.49001426359682	3.69038973724103	3.82265728737525	5.2841022646313	3.46241194945076	2.75099074261084	3.39579662017685	4.51346010867326	5.21955443081063	4.94793069350714	4.48363925470072	5.14313146933436	2.83955283944135	2.55624351966898	2.52783575621925	3.71811282562458	4.15805656391196	4.23307411873716	4.06751716753695	3.41058059173899	3.22847286577722	1.94574055052314	3.21082057977017	3.09700715367263	4.64037831580495	2.40996201123983	3.07538109513538	2.83173344331448	3.28149655328182	2.87620790016581	2.63193747840989	3.23786130469229	3.26744834762595	1.96796393482168	3.90522357558189	2.93548839096624	3.85967876677961	3.63843502810769	4.04836509406047	3.58547828430383	5.82879782450634	6.6310515802068	4.27669651900829	4.32082974953023	3.89060148341166	3.12146100653084	2.83712822250698	4.089790473367	4.01720234417449	4.76747095548091	3.69873656675964	2.87201851259614	2.5810634854697	3.86682882053689	6.74517968877039	4.54331030495048	4.77308932935584	2.90281442734609	4.51241250440582	4.00915241853229	3.54514786019186	3.59891542172634	2.50594061263372	2.28316132110182	3.5026838633596	1.84021280951515	4.08850285007438	4.93235893161676	5.06683899695847	3.46117973817493	3.90929107510003	3.41449795745346	3.48138222951983	2.75964317656578	2.27136582341031	10.1348798294135	2.99642922161589	2.32463311488362	3.27746151722491	3.16754966135019	2.67187731597958	2.65725754391304	2.52106461118414	2.38912447952222	2.03736883782631	2.19532176354321	2.49272708318566	2.97413882996778	2.12864280548626	2.84234245956166	4.69018940219982	3.00305983821164	2.58246600290395	2.92963931178568	3.03102166235325	2.43845753795617	2.95695373855538	1.38338013671759	2.77875949513714	0	4.03682666559283	3.79366217604298	2.74128487978127	3.97895747695155	2.33857158433543	4.56258230109568	6.81499403339619	4.7492755609942	5.6880033159355	4.28285583006197	5.46090961549138	2.89615824654642	2.89294477595617	7.04919807486601	3.30733920585906	3.97682089675908	3.66023974467194	9.89013631933532	4.70008217381383	12.8350575842098	4.63806227792588	3.7408788621076	5.7586969749465	4.8556577221966	3.22973318096389	4.47876896301737	1.97158858614358	6.40319156950589	6.06815333074479	3.52448922117494	0	3.86075828834967	4.2956099470205	2.91198832250523	3.39070406789563	2.58770660855322
138	Chr1	504120	504379	2.04576257835127	0.606380781102083	2.05584210780573	2.01961812239111	1.15003873341433	2.15868371179518	1.34985842765921	2.19154607193368	1.49237340891999	1.37325459338172	2.43588860180379	0	2.08625062916358	2.15369583894643	3.30538448199114	2.43693104609142	2.67133116079617	3.02198381168103	1.16138747690483	2.44488774115803	1.92967775255479	1.82036844030135	2.92187240673222	2.97490601267389	2.29359437242515	3.42595641333238	0	2.70272774712644	2.31203174139701	3.14330257568317	2.26508965865367	2.04200314335215	2.63743485570631	1.53391640313481	2.74490107812664	2.65091920558264	3.29717707332946	2.97449026049966	2.46403351935524	1.90056389004526	2.03375858376847	3.85934119591517	2.26865660838399	0.972870275261572	3.34460477059393	2.93109605615446	3.30547496468298	1.49188124505323	1.81368628687471	2.83173344331448	2.01123982297918	3.21065067925486	3.30522381009615	2.35979722206387	2.59720253272832	2.38967049228346	2.72745773532703	3.60645716604424	2.25932415616368	2.14727313134225	2.63465029930919	2.77748317798184	3.53891296487885	3.49972166733136	3.98175193149048	2.03333164683775	1.44096351237469	2.79288616373812	0	1.33544178722188	2.49717983556793	2.76011476369948	1.81447454218397	0.388110609810289	2.08943234538024	2.91413186475244	2.85372986832594	3.48978907481704	2.10339529768224	2.30634570939826	1.93389107331678	1.7398208608725	1.85974969714983	1.24326169114182	1.6343090951959	1.65529195779882	2.80214709068768	1.13917935827128	2.3985883387103	2.03727868914605	1.8424869079849	2.21130927716732	2.32444334195137	2.86817828426091	2.46597907924322	2.12280244351214	3.00144769522077	0	1.19857168864636	2.16965757389138	1.35260316583885	0.633509932270038	1.95619589205648	0.511011066137123	1.84878071486837	1.11492475711037	1.21271954632518	2.26613859462525	2.22177848718722	1.91666724597923	1.76163542523001	1.74416469109465	1.21037145863221	1.90437940959762	2.45115417224782	1.73386816411805	3.27350339534151	1.70692027656932	3.36281013404337	1.84450684895679	1.53718610369289	0.834538896366238	5.83097185030076	1.32778176161504	1.09651395191251	1.44689362798238	0.779523861445145	2.07390104595258	1.70374850834905	1.03245120891178	1.67294215174573	4.28285583006197	1.43708147776089	0	2.16970858196713	2.90261097200365	0.787461715680728	0	1.65301149759378	0	4.20533668183343	0.755003387306461	1.85522491117035	1.32031018662621	0	0.48556577221966	1.26380863602935	1.76436353088563	0	3.5573286497255	2.69695703588657	0	0	1.75489013106803	2.03476260648339	3.46290503216838	5.93373211881734	1.41147633193812
139	Chr1	510991	511450	4.69767703176959	9.49996557059929	6.75490978279026	4.90478686866413	4.34459077067637	5.91291625404767	5.39943371063684	6.16879635062813	5.35498693788939	7.55290026359944	5.09322162195337	1.35698470120484	3.83870115766099	4.86575726576787	4.95807672298671	5.52767286064638	5.02572472624364	6.19138146783431	3.01100456975327	4.49330719996612	4.5760929560585	3.99306625614489	6.33072354791981	5.46027052959132	5.22429829274618	7.8971198680204	0	3.28188369293925	5.99683232924849	6.93138516689109	5.02259011266683	6.44016375980294	5.47267732559059	4.42128845609445	2.55559755549721	1.42013528870499	4.72595380510556	5.70110633262435	5.03073510201694	3.45557070917319	5.71389316392095	4.6671102834323	3.57749695937475	3.24290091753857	5.08379925130277	5.03263662471803	4.89464562078056	3.2132826816531	4.7313555309775	5.50614836200038	4.44589855605924	4.88286457470009	5.14145926014956	4.00616737699216	5.19440506545664	4.35763442710514	4.27714963039921	7.88388310716648	4.80106383184781	2.80338436591904	6.04041775939181	5.40346727352831	1.24902810525136	4.78909280792713	5.01405798780283	4.38437136349391	5.04337229331142	5.42148490607988	4.90049420251206	4.75751136697794	8.03440468834899	8.1967044497742	7.46726061591097	3.26012912240643	4.48613415331639	6.1084687165003	3.89144982044446	4.21408492053378	3.6404918613731	4.73198516238608	4.25456036129692	4.16044118904294	2.55715583358101	4.05695920267332	3.48652606975126	4.62340167523118	4.20322063603152	4.29382988886869	6.43257781745036	4.0745573782921	4.75975784562766	3.26889197494299	2.11313031086488	3.75594775319881	4.93195815848643	5.83770671965838	4.2993710228838	6.91014533823647	6.36741209593377	6.71560677633045	5.25434306729709	5.61108797153462	4.1986643536822	2.24844869100334	3.921656061842	3.98187413253704	3.68666742082856	4.1781930338403	4.82288500877226	5.68390976393842	3.89027823071628	3.81132284350313	3.85805902439017	3.47915469061104	3.85181369924657	3.28837065608596	4.72839379327107	3.73896822486612	4.87027674585592	4.34776614396958	4.02033288658139	0.834538896366238	0	2.65556352323008	2.74128487978127	0.72344681399119	3.50785737650315	1.65912083676207	0	4.95576580277656	2.67670744279318	5.71047444008262	4.31124443328267	6.51635605472944	5.0626533579233	7.67118614029537	0.787461715680728	3.97682089675908	3.0698784955313	8.34480251943918	4.20533668183343	0	5.10186850571847	0	0	1.78040783147209	3.79142590808805	6.51457303711618	3.7460183136728	1.4229314598902	2.86551685062948	3.02099076100709	7.35613565693439	4.56271434077688	5.42603361728905	4.40733367730521	11.0197882206608	3.76393688516832
140	Chr1	512832	513155	0.681920859450424	0.606380781102083	0	3.07751332935788	3.06676995577156	3.75423254225249	2.08614484274605	2.19154607193368	1.58016008003293	0.343313648345429	2.76805522932249	0	2.83730085566247	3.42996003980358	2.30375282078171	1.72368293504027	1.53941117740796	2.80086304497267	0.774258317936554	0.991170705874879	1.21294030160587	1.17443125180732	1.05512059131997	1.12971114405338	1.0193752766334	1.16134115706182	0.944294168032025	3.33014668842365	2.60103570907163	2.33732755627723	2.36357181772557	1.57077164873242	3.09898595545491	3.33852393623458	3.12350812338548	2.08286509010065	2.74764756110788	2.04496205409352	2.412699487702	4.75140972511314	5.03597363599812	6.01339209596085	4.01377707637167	3.4050459634155	1.20405771741381	2.21214796690902	2.79694035473175	2.40996201123983	2.28682183997246	1.8091630332287	1.27025673030264	1.80599100708086	2.44831393340455	1.48173313943546	1.42427235665747	2.38967049228346	1.11577816445197	0.670968775077998	0.941385065068199	0.715757710447415	1.2851952679557	1.21199265948299	0	0.920979386139833	0.294944587517813	4.00312167971183	1.44096351237469	3.20360471722902	1.03168299000254	2.83781379784649	1.84574161759369	1.84007650913298	1.25617468305044	2.87201851259614	3.99450301322692	2.57788588035793	0	1.25105646078347	1.41574683497843	1.15317285469913	1.35372375132175	1.05902139357457	0.813640492503049	1.24326169114182	0.544769698398634	1.255738726606	1.01188644941499	1.5773252652987	2.07150811070435	0.965026747490235	2.45664921064653	1.73058986908747	0.422626062172976	0.819479509788831	0.942874353828288	1.27368146610728	0.973442495747276	0	0.224732191621192	1.18814581427385	0.416185589488878	1.08601702674864	2.0993321768411	1.63523541163879	2.80118290131571	1.43347468771333	2.47394787450338	1.91205443921505	1.46312241839159	1.32183947998568	0.660613284461254	1.22737515299253	0.832130377809645	0.512717533353206	1.44443013721747	0.717462688600574	2.06109473040021	1.86948411243306	1.56544609688226	0.461126712239198	1.06420576409507	1.25180834454936	0	0	1.09651395191251	0	0	1.24434062757155	0	3.92331459386477	3.01129587314232	6.42428374509295	0.862248886656534	0	0	0	0	0.81575813266853	0.354216749484381	0	0	2.26501016191938	2.66688580980738	7.92186111975728	1.1517393949893	1.29484205925243	2.5276172720587	3.52872706177126	2.95738287921537	2.8458629197804	2.35983740640075	2.76924153092317	0	3.27579491132699	2.37388970756396	1.88885729027366	0.847676016973906	1.05860724895359
141	Chr1	516310	518419	34.853732816355	24.6594850981514	30.837631617086	27.7937922557634	30.5399174762251	28.9075905753442	43.6863272951526	33.6037064363164	34.061228391821	36.5629035487882	30.5593297317202	37.7694075168681	27.2881582294596	22.5739230526608	25.0407915302359	25.7958066830165	26.6680348086262	26.1659573938236	19.3564579484139	23.1933945174722	29.9375719896357	28.6561225440986	29.6245396793683	23.4979917963102	25.802936689783	26.5947124967158	24.86641309151	28.5716933267652	30.1286636300797	39.9763609625346	38.2110777198967	39.3478298007472	29.8030138694813	30.9490191926611	27.2597072586369	19.5031912982152	20.4424978546427	26.6464752503095	28.8497257891176	23.1523237514604	26.4388615889902	24.4125768671843	19.1090691244651	15.7280694500621	29.9007666491097	23.6699832459266	25.680997802537	19.9682566645586	20.7391084107847	25.8788973014018	25.4051346060528	30.2336272296499	24.9728021207264	28.3175666647665	32.7582642031217	28.2543393499398	29.8780597369916	31.2839191380117	31.0657071472506	28.7496013696378	29.3667118727878	26.0073424847391	55.5817506836854	44.9437940436238	30.6742371018526	31.2624740701305	31.8452936234807	24.4788257880576	31.9821726900787	26.8757659678403	42.1263380956676	31.6158600205576	30.0784049108189	26.3915214670997	24.2742875419175	23.8734648920104	22.2245023078717	31.34225659647	26.3328911305988	28.3123818119235	23.6579341302419	25.7190909868109	30.5696356469003	30.8852378009969	23.4250970311413	23.1740874091834	27.943633487691	25.7629793332121	27.3657124098312	27.1279741238922	24.643262394298	22.1130927716732	21.3426161397353	21.3747572136587	23.7894452350522	27.7025718878334	26.3640675931554	23.494494150004	22.6979513537404	22.1098438482264	24.5549497798438	25.0688930341143	20.6593371039135	22.5866891232608	21.7932029722363	17.9980710790674	24.0603557990917	23.3695542570729	26.7155315654464	26.0402377557179	26.2777284263477	19.9609959091944	22.9214094978475	22.4130807437259	20.6159574130129	22.6598632483015	26.6729906287086	32.9191767624083	29.6275168706235	21.9364564536647	19.9242968055578	25.4534363391703	48.441919987114	34.5223258019911	20.8337650863377	21.7034044197357	23.7754777740769	29.4493948525267	0	15.4867681336767	27.4362512886301	31.7645140729596	26.7297154863526	7.24039561636605	32.9795704459003	37.7339426360475	19.6865428920182	19.5781951840447	26.5662562113286	34.6154771176736	45.2692125162069	23.4051050065003	23.3062629465776	9.24217130638349	10.9415242523983	19.0989203739733	23.3102481756524	29.8584597534491	27.6022402060101	17.0751775186824	23.4298142492646	34.2378952914137	22.6342635597981	31.7050150346291	33.7996677410297	31.0874429024207	0	22.8188673663329
142	Chr1	537290	538207	14.0930310953088	12.7339964031437	10.8665939984017	8.75167853036148	7.28357864495745	12.2951115758769	13.1304410690487	13.9609601619479	12.9924273247152	15.2774573513716	11.5151097539815	16.0576522975906	10.9319532968172	10.608946169625	10.5171324426991	10.7581590083548	11.5455838305597	11.4982798688352	10.1083724841717	10.8367997175653	10.9715963645258	11.6855909554828	12.6614470958396	11.4853966312093	12.8696128674967	14.5167644632728	8.18388278961089	11.5348559207718	12.4994216019276	16.2000978900594	13.1966093156344	14.4510991683383	12.330007950427	11.1885667052186	9.18122084752703	6.81664938578394	8.5726603906566	11.7740239478112	11.8068272802438	9.33004091476762	8.32872562876613	11.1292629835693	9.59816257393226	8.59368743147722	9.90003012095802	12.1668138179996	10.6156599827319	10.0988884280526	9.93584661505275	9.43911147771493	9.73863493232024	10.5015032633961	11.813114728677	13.6648722859048	14.4102850202991	16.3059868885225	13.8852393798467	16.9419615707194	13.9324989630093	13.420457070889	12.7876929161593	11.362431182653	21.4416491401483	22.103505267356	24.3329284702196	10.4843663040072	9.94264823538536	12.5679877368215	13.9277203650343	13.2709527605174	11.7258879235364	14.3024128664427	14.02728396073	10.0908758550675	10.4471617269012	11.3202814746152	8.30175961694818	10.0742967631511	7.56413308974188	10.6966723418643	9.73391840236112	10.3632807799797	11.100381004863	11.5819641753738	12.8565648822078	6.84948396330545	7.39455482264804	8.50003059633189	11.7748882082142	10.6152942223926	13.4348003707232	10.1912514512928	12.8900948962758	10.4483637498076	10.7342618743528	12.8429547832484	11.7624301569463	10.1348798294135	11.0118773894384	9.81511759617528	10.8728485253969	9.23114472736341	8.58817708707722	9.91361468306019	8.57161967802609	5.41534882025037	9.65324758874847	8.7104702230908	9.21225226394702	7.73276095791622	8.22096531774005	8.39782999415944	9.68297166905768	8.5697073431893	8.36018655177381	8.01166668937307	10.3660940852481	15.281000571192	11.0740816483152	9.15665900017836	7.98154323071306	13.7698917900429	16.5958429585483	15.1746487041719	0	1.08517022098679	1.16928579216772	14.5173073216681	0	6.60768773703541	8.36471075872867	17.1314233202479	6.32315850214792	5.06827693145623	10.9931901486334	13.2690787291596	9.13455590189644	8.05561156010173	6.13975699106261	12.9808039191276	9.89490983960807	2.26501016191938	10.4356401253332	7.48175772421521	9.2139151599144	6.79792081107524	5.47650408946051	13.5720271606587	7.68919548595995	14.229314598902	9.439349625603	12.8392107342801	14.1464147248738	8.30647995372202	14.4694229794375	12.9071914835367	1.69535203394781	10.7036955171974
143	Chr1	539634	540446	6.5919016413541	3.84041161364652	5.2864511343576	2.21196270547598	2.55564162980963	2.90953022024568	2.82243125783289	2.27271444496826	0.965653382242348	2.23153871424529	2.21444418345799	2.26164116867474	6.34220191265728	5.66342239130358	7.71256379131267	6.77585705498589	6.11236791029632	7.22327837914003	4.90363601359818	3.63429258820789	7.3327754597082	7.80996782451868	6.81770228237518	7.60672170329273	7.32675980080257	5.74863872745603	0.314764722677342	5.50198148522169	7.51410315954027	9.75229773481188	6.49982249874531	5.10500785838038	6.8573306248364	5.32359222264433	2.55559755549721	4.35508155202863	3.62689478066241	7.37425710415541	7.34076652641248	0.431946338646649	0.968456468461178	1.79504241670473	0	0	2.40811543482763	2.21214796690902	2.86050718097565	0.68856057463995	3.07538109513538	2.43843713174302	2.54051346060528	2.67554223271238	4.16213368678774	8.5062458004628	8.5456341399448	10.683232789032	6.94261968992336	5.70323458816298	5.93072590992965	6.38217291815612	8.48228876850765	6.4134611564308	6.86965457888247	11.051752633678	6.04636404411517	4.51145459142127	4.61108323959901	4.60004779909808	4.12673196001016	5.09137181378341	6.29723610708434	7.44394587785616	5.5829985913353	0.931465463544694	2.15088623789142	1.79331191677073	1.55657992817778	1.64612692208351	3.19554285609417	8.90726618802086	6.51076661349983	5.74897327940479	4.99807731109016	4.71130746116902	4.24920364750934	3.08226778348745	1.55674838371538	1.84021280951515	3.21628890872518	2.89508024247071	3.53143324030439	5.48020125211031	3.06403895075407	6.69241599660879	5.07701575138309	4.5640252535511	6.97633788618881	0	3.59571506593907	8.31702069991695	7.38729421342758	7.96412486282333	5.43917882181557	2.24844869100334	5.43429482855249	3.98187413253704	6.11210651347893	3.75329204734807	4.98545416637133	4.49425423195131	3.67007380256252	4.13431630481695	4.31194832137725	5.12717533353206	4.94607895471435	4.66350747590373	1.93985386390608	2.9261490455474	2.66705631320681	6.06052250371517	5.02541610822674	0	0	3.22461284963653	4.93431278360629	0	0	1.65912083676207	0	2.47788290138828	0.669176860698294	0.713809305010328	0.287416295552178	2.17211868490981	2.89294477595617	8.50050356086784	3.14984686272291	3.46697206384125	3.89638424432819	5.25413491964689	0.494745491980403	0.755003387306461	4.75401383487403	0	0	0.323710514813107	1.54465499959143	3.52872706177126	1.18295315168615	0	0	0	0	2.80782420970885	3.50431337783251	5.19435754825257	5.08605610184344	2.94057569153775
144	Chr1	552222	553984	14.4718760172257	16.7765349438243	14.3908947546401	17.6957016438078	29.7732249872822	20.4605673552761	24.6655949054092	21.5907872271985	25.8092813072046	30.2116010543978	29.5628298491641	10.4035493759038	16.1893048823094	17.5885160180625	19.9825516411283	16.4047065541764	18.42765732956	20.3799639982879	11.9149752260236	10.8367997175653	12.7358731668616	11.0396537669888	10.7946952804274	13.7448189193161	14.9720743755531	14.4006303475666	9.44294168032025	15.299369568555	18.8575088907693	30.8688432432475	36.3399166975306	29.3734298312963	20.9016712314725	21.0236777606124	16.9426652753334	16.7575964067188	20.4424978546427	22.3706455008412	20.7902828195598	15.2909003880914	21.2091966592998	23.4253035379967	11.6923071355175	14.4309090830467	21.5392547226249	18.5820429220358	25.3631636713174	12.6236105350658	21.5276676659476	17.305037709144	15.4547902186821	18.9963498522579	19.7701350122418	27.0553495459881	23.1234806139683	26.2863754151181	17.4805245764142	22.4774539651129	24.1935961722527	17.0588920989967	16.7075384834242	17.2708953976325	21.2334777892731	23.7612681624077	20.6461211262469	13.4708221603001	10.6631299915727	15.1965864791633	14.1856411125349	14.6063945477393	18.0231240306207	19.7390025525175	18.3541078690148	18.7069313928559	16.4696431929972	17.9891601651064	13.836266028247	16.2637339901851	18.2833591260071	17.6952386324522	19.5322998404995	10.9684358620223	19.2949031079294	14.7228358161532	14.4908739774037	17.4661841064289	16.6572077057545	14.2835565690938	19.2432200810168	20.0511113089638	18.1177879285182	17.0174670460267	19.7577684065866	21.3064672545096	22.3388693060856	19.6359226024873	19.7933307468613	22.5731414382391	14.2330388026755	17.7705287004437	20.0289314941523	17.104768171291	13.2639623900415	12.9796810798829	12.3252047657891	14.1754719118318	14.2615818647842	19.6162622097248	13.384860642323	13.8793145398496	12.7718568329176	9.10841560904985	13.7679753419414	11.9023713099851	12.1682296408017	10.1042661977914	18.7923343065902	18.6948411243306	18.5534352223083	20.3554505831303	16.6134344283731	8.34538896366239	9.86779851589359	12.1397189633375	24.6715639180314	15.9158299078062	14.8109533674578	36.5006584087654	3.40749701669809	25.6047899810122	21.4136595423454	36.7611792080319	19.5443080975481	4.34423736981963	38.4761655202171	58.4668781503593	20.9464816371074	14.7856161546171	9.09156323676579	24.7253407983383	24.2425291070398	19.630088069968	24.1179238452146	8.14191281752831	10.3656545549037	14.8906836814029	13.7614718145418	16.422152864397	12.2238492340902	27.0356977379138	18.0359001774914	27.6924153092317	3.96099612296467	25.7383885889978	27.2432104534721	22.1940731607155	17.801196356452	21.5250140620563
145	Chr1	555898	557359	18.3360942207781	20.0105657763687	30.2502481577129	17.9842185184351	21.4673896904009	14.1722278470031	19.3888755972868	17.0453583372619	19.4008543159599	27.8084055159798	17.7155534676639	32.1153045951813	16.7734550584752	14.4776220284732	17.3282277389233	15.3942717301872	18.0201661355403	15.6627209751761	15.1410515507593	19.4269458351476	20.4545841770808	20.7874331569896	24.2677736003593	17.4728656946922	22.4262560859348	17.2459161823681	14.7939419658351	18.9673572253695	19.2187638503626	26.4359806365148	35.945988061243	31.3368943922119	15.9564808770232	19.7604524874425	19.4982628308306	18.3670830672512	22.310898196196	23.4241108014348	18.4289173635111	18.3145247586179	15.1079209079944	22.2585259671387	18.3237649138707	19.6195505511084	21.1379021501536	15.4850357683632	21.8034214016589	14.2302518758923	15.140337699128	14.4733042658296	15.2430807636317	14.7154822799181	15.7916248704594	23.7626092361316	23.4586035214171	23.3344295128856	18.658290416669	20.8839031243027	24.7584272112936	19.8026299890452	15.3580834520707	20.7553742936461	32.2665593856601	29.2871444792467	22.5632609451127	19.7614419427044	23.9199943054199	18.8109097498832	21.6653427900533	17.5276734572871	19.8688656482144	20.659040807084	18.8426202457567	21.3460835395659	18.5590755383774	18.2133241547027	18.938389126163	18.765846911752	14.0361186210718	15.8263033162156	13.2149223343313	16.4148316004058	18.3650282593545	14.9845751195515	19.2848473233116	17.2949470073463	17.9026064127268	15.948511015798	17.607818940987	15.7621035423405	16.5056118840314	17.6904742173385	15.7428208159433	17.8919692970561	22.9190996776722	17.4069800367995	16.2240415957879	14.2809670323554	10.7871451978172	12.9146284160201	16.3352843874385	15.0232355366895	10.3535245994209	10.4246257491973	14.0059145065786	9.55649791808889	12.0786866813988	17.3501236150996	13.3306709231233	14.1436824358468	13.0654627371226	14.4055083745966	16.1130700430413	13.58701463386	12.5621651327701	12.4958084931267	16.73123957619	20.5643252367637	19.423127498354	14.6243043024431	14.1894101879343	15.4389695827754	23.77242369738	20.1064095330278	15.3511953267751	28.2144257456564	26.8935732198575	26.545933388193	1.70374850834905	17.964651035065	22.752013263742	34.2628466404957	21.2688058708612	2.89615824654642	34.1367483562828	34.2093435986145	15.11926494107	17.8447091521241	17.3566207247347	37.7061447174659	38.8375211204617	36.9951659780166	18.6682006686517	18.484342612767	33.9763121521843	15.0525389388095	13.6210486327608	24.1582083459725	11.040896082404	13.5178488689569	10.7878281435463	17.6224461058747	0	23.8665057825252	25.8867020491498	19.9904063220629	15.2581683055303	16.4672238726114
146	Chr1	559614	560419	9.77419898545607	16.9786618708583	20.8521128077439	10.3866074865829	8.43361737837178	14.1722278470031	16.321015534425	11.5259089709105	15.3626674447646	24.5469258566982	16.9404980034536	12.2128623108436	10.0974530451517	9.69163127525895	13.6722721755088	11.3525324342307	11.7719678272374	12.7512975468492	9.07602806025628	12.4226728469651	14.0039471185405	14.1518965842782	14.934014523298	15.4770426735313	16.7559811096615	12.9489539012393	6.92482389890152	8.10818324137933	8.38111506256415	19.6657904735049	20.385806927883	19.2419526969722	11.8684568506784	11.3690274585286	12.9672913001155	10.8877038800716	10.7707784395429	11.09236992978	12.1148314701633	9.93476578887293	11.9120145620725	16.4246381128483	9.85993064413042	6.16151174332329	17.057484330029	11.0607398345451	15.9552733872197	9.06604756609268	11.5918210508949	13.4507338557438	12.5967125755012	12.7757141612016	13.1596873920495	15.9149114976401	18.4317599096848	19.1173639382677	12.3355474847745	14.9290552454855	13.7442219499957	8.41015309775713	9.51044498287221	7.97895167492965	23.1070199471501	23.2086805307238	19.9087596574524	13.3437389323728	12.6804789088973	15.1965864791633	11.6064336375286	10.4331389626709	17.8059779579626	19.7390025525175	14.6553713022552	11.9538067821569	10.6315234044347	10.0873795318354	7.60994631553583	11.9179589158846	8.25178155244569	7.43597668374956	8.12234250793048	8.09394922231991	9.12439695164133	7.45957014685095	10.2416703298943	11.8153598367019	14.2442477109957	10.340243405847	11.7203748368799	13.081473688201	9.59628597908802	8.26837381897344	7.07898654139734	8.19479509788831	11.7496650246294	14.0104961271801	13.5470747324829	29.0226104205932	5.91794771269139	9.04023989121407	9.78036135298863	8.41663195730193	9.2084343211439	10.0158168962876	10.3643767348681	4.14114909783852	7.56736996906915	10.834975155552	11.7591690663324	11.169543605879	11.4506302639951	7.88104045605732	10.5907502630318	9.55851972894192	6.95952702477506	8.60955226320688	6.2439046244477	8.94101097250595	5.79794850697133	6.45577397134877	7.98154323071306	3.75542503364807	4.48536296176982	5.69049326406447	6.03082673551879	5.06412769793833	3.50785737650315	4.56258230109568	0	2.06490241782357	6.69176860698294	11.4209488801652	8.62248886656534	0.724039561636605	17.9362576109283	21.9769116451705	13.7018338528447	10.808795257858	7.79276848865639	11.7445368792107	6.67906414173544	21.1400948445809	15.8853633018962	3.30077546656553	5.18282727745185	6.79792081107524	11.3742777242641	13.1648663458389	7.68919548595995	5.6917258395608	2.86551685062948	13.5944584245319	1.13171317798991	15.0920551271851	11.7564061707929	8.89336974170515	0	9.29221918525928
147	Chr1	564402	564905	9.01650914162227	6.46806166508888	10.5729022687152	9.32871227961609	3.19455203726204	7.97774415228654	9.93986660367236	8.60384754166555	7.54965371571291	8.23952756029029	6.53261034120107	10.4035493759038	7.3436022146558	8.1361842804643	8.0130532896755	7.25135579568665	6.70096630165818	7.59181299032065	5.97899478851006	9.25092658816553	9.48298781255497	9.45417157704893	8.76561722019666	8.02094912277897	9.68406512801731	9.00039396722913	5.98052973086949	4.77803655295567	7.51410315954027	9.18811522122772	8.96187647554278	10.4456314640706	7.58262521015563	9.20349841880885	8.32935499569462	8.33146036040259	9.12218990287818	8.67559659312401	8.21344506451746	7.17030922153437	7.45711480715107	7.89818663350082	6.80596982515197	5.18864146806172	6.95677792283536	7.63191048583613	7.31018501804889	6.54132545907953	5.36220293510784	7.15799287060049	8.89179711211848	6.75574413759876	7.95702028356479	6.96963365586307	6.28355451466529	6.32559836192681	6.44671828350026	9.22582065732247	8.75488110513425	5.60676873183808	8.48228876850765	5.60546605010881	16.4455367191429	14.1830825465534	8.70086533177549	6.54478623825902	10.2308409378603	10.021532705178	9.02722616252221	11.6851156381914	9.33728112429747	8.36398413242265	9.77024753483678	8.22794492797813	8.29627548900977	6.83700168268841	8.7341429303309	8.75739522548426	7.03828426532133	6.24303924785391	7.28432304282654	8.69910430436252	7.4389987885993	6.21630845570912	10.1327163902146	9.18972431743482	8.79562836799188	6.57218860541126	7.19576501613091	7.93466436825304	7.75379907110312	4.80719408079851	9.40342988334871	7.17044571065227	8.41334038800627	7.74822891881931	9.08546329364125	14.7416433882378	8.01544816782251	5.83741204404109	6.3988534383915	7.33061493055329	6.72740538487715	5.8255261539632	6.72283896315772	9.23794798748592	7.32482605980411	7.29413360145002	9.10387282554764	7.79885293191551	5.06470184753628	5.68468491912331	6.50574659014813	7.28791350980629	5.07739078537048	7.23441544338912	6.97134982341248	10.2415216594159	5.33411262641362	3.42551271949119	3.78384271678249	4.58996393001431	1.79414518470793	10.242887875316	8.22385463934381	0.361723406995595	0	3.31824167352413	0	0.206490241782357	7.02635703733209	10.3502349226498	4.59866072883485	7.24039561636605	9.83601223825098	11.6104438880146	7.55963247053499	6.01621622843041	5.54939574192197	12.9808039191276	3.95796393584323	16.6100745207421	7.53685120162956	4.62108565319175	11.517393949893	8.09276287032767	11.6551240878262	6.78601358032935	7.4920366273456	0	4.38255518331568	11.3287153537766	7.35613565693439	10.5293407864082	10.173813032417	10.1526079352209	0	8.3512349639672
148	Chr1	565233	566392	21.51839156488	23.8509773900152	22.9079549155496	20.0038366408262	16.4838885122721	19.6158650332693	24.5428805028947	21.5907872271985	26.1604279916564	26.6068077467707	23.140941717136	28.9490069590366	18.9431557128053	16.0330690232679	17.6787988203466	19.3765736835561	17.9296125368692	16.8788851920721	15.3991376567381	18.0393068469228	22.2739946294896	19.9653312807244	24.0242842331316	18.753204991286	19.4955521656138	20.9041408271128	10.0724711256749	14.6236876317734	15.6062142544298	31.5136232587723	31.2188444257919	30.3944314029724	20.5719918745092	19.7604524874425	18.1731381724246	16.1895422912369	16.1561676593144	19.767966522904	19.1989278383096	17.3642428135953	17.8195990196857	17.9504241670473	13.4374276035052	18.8088253217237	19.3318155740329	17.8630948327904	20.9770526604881	13.3121711097057	15.692329177742	20.3727489394014	19.4772698646405	20.2003438569785	17.8726917138532	21.4028120140677	19.9398129932045	23.3344295128856	17.7284752796257	25.1613290654249	19.2042553273912	17.8342962853148	19.4064485461311	18.1293901980997	27.0622756137794	26.3400104435992	18.4340367198633	21.0958158359417	23.1995125492325	19.9609216996577	18.3123730725451	23.3702312763828	28.4461355182086	26.2629101758071	27.2869056151513	16.6887562218424	19.1121605709781	14.7948233133585	17.5547625233383	22.7165515247524	18.5665084930028	14.63336588032	15.0843503718709	14.7506551247886	18.3650282593545	15.5734885521976	16.343090951959	19.463950262393	17.9026064127268	17.1753195554748	19.5157869376884	21.1233632506196	18.2713285041836	18.5557691518823	14.6862556605109	14.8872110944971	15.7387488292876	19.8482028468385	18.819888251114	23.494494150004	18.2782182518569	17.5638946457873	18.2601427388245	15.9282497256467	15.458718756739	14.206107638612	17.647452278289	18.9537208708763	16.2504419207575	20.3244305205452	17.7200381782981	17.9770169278052	14.7536966863013	17.7646403722604	15.2052914490671	15.5646394053652	14.6193838130495	13.811156755561	19.5197795055549	20.8894529084912	21.9742248414213	15.1513062592879	14.2485327303841	15.0217001345923	27.8092503629729	25.6072196882901	19.7372511344251	6.14929791892512	7.79523861445145	22.8129115054784	0	11.9764340233767	32.4550777438672	33.5490373354854	19.8317243931003	11.5846329861857	21.6970858196713	38.9779187669062	11.6544333920748	13.7659184887814	10.2722857350471	12.9808039191276	24.9846473450104	24.1601083938067	17.6246366561184	18.2642909149959	24.1865272947753	14.0814073943701	20.0805149946885	25.3796907904318	16.3641852649917	4.9802601096157	11.6306272172608	28.1959137693995	13.0147015468839	20.8246962220073	23.7388970756396	22.9810970316629	0	15.1733705683348
149	Chr1	566610	567529	18.2603252363947	12.1276156220417	15.8593534030728	12.1177087343467	7.28357864495745	13.0459580843274	15.7074435218526	15.0161490113974	20.4542943693152	28.3233759884979	21.7015529978883	22.8425758036148	12.0168036239822	11.925093626759	13.8725985077507	14.6810236191361	13.4472094026519	14.409703297162	16.2164103256712	15.1979508234148	16.2092931214602	18.5560137785557	14.4470357888426	15.6276708260717	16.373715380924	18.9298608601077	6.92482389890152	10.6661220020526	11.4156567231477	20.4717654929109	22.4539322683929	20.9698015105779	14.3080840922067	13.3540957449383	10.1277384606741	7.29002781535227	10.0014371224327	16.9793819036856	13.80885451472	10.5394906629782	12.299397149457	14.6295956961436	9.07462643353596	7.78296220209258	17.3250527116765	14.7660876791177	12.2683974650734	9.52508794918598	10.4089821681505	12.1921856587151	15.9840638563082	17.0565817335414	14.1390129654113	16.7929755802685	18.7668828171337	19.5390704957295	17.2325738732026	16.0193795049872	15.3445765606116	15.44843725049	15.4866029788662	13.1804201718775	23.939705350651	22.287701144584	24.6278730577374	16.6479028584841	13.6891533675596	18.4001911963923	10.0589091525248	12.269371420101	16.9373936673303	15.9752096929273	12.212809418546	10.789474952726	15.5478348053294	15.075028300354	10.8960594972445	13.5640858379681	15.1687160890546	14.3152492307478	12.2479767976729	11.0440802472776	13.8900055505878	15.1808795971002	14.1640121583645	12.55738726606	13.3880360999522	13.056748029417	16.8991451136408	14.3681760181879	12.0529351897345	16.6328915195629	11.3052471631271	10.4483637498076	15.3761048470459	12.9490949054241	15.8184405558932	1.84270542352973	16.780003641049	15.0326274762474	13.0578228702135	11.8556858753393	12.0711600168363	9.50480583015049	12.3812284238155	8.28229819567703	11.1085110443387	13.4551979055874	14.8479830607146	13.8793145398496	12.1112435484563	13.3073306061296	11.4228806408415	12.9278063766916	14.7944662539243	10.8815174437754	14.1851813798132	17.6381761912163	15.1326456031952	13.3067994103311	15.6083512067278	10.431736204578	9.86779851589359	19.7270433154235	7.1273406874313	5.78757451192952	1.55904772289029	17.0059885768112	0	17.964651035065	21.4136595423454	23.1988024128357	14.3708147776089	0	20.6845551480866	37.9412719911906	8.66207887248801	12.8481905895293	6.84819049003137	6.18133519958458	10.6370280775787	0	11.4792041378666	1.76041358216828	5.18282727745185	12.1391443054915	16.2890890866005	10.9933420001335	11.040896082404	7.82612302939609	12.9791057352041	36.7553875922529	22.6342635597981	14.3900990747579	16.1650584848403	15.7404774189472	0	12.4680409321201
150	Chr1	570873	571698	11.8199615638073	13.9467579653479	17.621503781192	4.80861457712169	6.77245031899552	6.38219532182923	5.64486251566579	7.62982706525058	15.2748807736517	19.225564307344	17.2726646309723	20.1286064012052	9.42985284381938	8.93384940600002	8.3636243710988	12.0657805452819	9.50812786046094	9.43448604622372	9.63521462321045	11.6958143293236	13.2320760175186	13.6234025209649	15.6644826249811	10.6192847541017	11.3405499525466	11.6134115706182	10.0724711256749	13.2723237582102	14.305696399894	22.5673005433663	22.4539322683929	24.1898833904793	12.1981362076417	8.21096427560397	9.65447965410059	10.6983525082442	12.4193669762076	11.5881183065299	11.9608293752035	12.2672760175648	11.4277863278419	13.283313883615	12.1285872525144	14.2687640371697	13.2446348915519	13.8259247931814	15.0017709935612	9.52508794918598	9.93584661505275	10.2257041008578	13.3376956681777	11.3041659332098	11.2010362453258	15.2014844305045	12.315766848744	14.1974541012135	11.7776584025486	14.761313051716	16.9449311712276	12.8836387880535	13.6873296037282	13.8874158899092	20.192621034897	26.1558145663712	18.4340367198633	13.2166557044454	11.5277080989975	15.6894487433524	18.8282145675463	11.0173947445805	19.8688656482144	13.8005738184974	13.2596216544213	11.2552076844984	13.396948567438	11.4323634694134	10.1177695331556	13.6957759917348	10.1124773927031	10.6966723418643	10.6364009032423	11.8005240998309	14.0062399066596	9.42261492233804	12.8565648822078	10.4454630440408	12.6874993272803	13.5825231178499	13.1377224915723	12.4381225232075	12.6670974923962	11.9218413203803	12.3618123185595	12.5653524834287	13.9255289180793	12.418394294546	9.65330474949382	11.0562325411784	10.8620559283576	12.191409224723	12.0173588964914	13.3942099965665	9.30385851100032	8.99379476401337	10.9246133151313	11.4677975017067	9.55623002504245	13.4551979055874	10.3502363671405	10.8390837358826	8.0007608895863	9.88359991620303	10.6663984791964	11.2797857337705	9.97969912986612	10.044477640408	12.124086649413	13.980489884282	13.2773020809643	11.3305420721632	9.69609696175513	20.4462029609728	26.0151051782649	14.4159162689633	2.74128487978127	4.34068088394714	5.45666703011601	28.2050542249551	0.851874254174523	17.3451803097179	24.0903669851386	24.9833256753615	19.8317243931003	9.41251430127586	14.6093711185787	18.4523126077375	9.60703293130488	11.4206138573594	10.7445747343596	18.2349388387745	20.5319379171867	12.8350575842098	16.0013148588443	10.7825331907807	16.7002212273448	13.4339863647439	13.4806254509797	11.9433839013797	15.3783909719199	17.0751775186824	14.4961440678903	22.9091799376371	9.05370542391925	12.6352089436898	14.2433382453838	12.5923819351577	0.847676016973906	8.93935010227475
151	Chr1	571857	572400	5.60690484437015	10.1063463517014	2.93691729686533	7.02057728259767	9.20030986731467	8.91630228784966	6.5038633332671	9.2531945259422	8.16416041350349	15.2774573513716	12.4008874273647	8.594236440964	4.2559512834937	5.6235391350268	3.30538448199114	7.07304376792387	5.75015351561209	6.33879531230656	4.47349250363342	8.12759978817401	6.94683990919724	8.10357563747051	8.0351491185136	8.81174692361633	9.87519799238607	8.82619279366986	4.72147084016013	7.81860526847292	7.58635415145893	23.0508855550099	19.1055388599483	16.7287180590003	5.93422842533919	6.13566561253923	3.78607045258846	5.11248703933795	5.93491873199303	8.3657538576553	8.4187811911304	5.61530240240644	6.39181269184377	7.89818663350082	4.62456924016736	6.16151174332329	9.90003012095802	8.07434007921794	10.1706921990245	7.00036584217283	4.17936405236346	4.16894090265743	7.30397619924018	6.48818991432752	7.34494180021366	9.38430988309122	9.21587995484242	14.9002983636498	5.95081687707717	8.38710968847498	10.0728201962297	8.29086014601589	7.00431421035859	6.36296146228567	15.1965086138915	21.5509176356721	15.3371185509263	6.16353655447694	4.89927594207395	9.52867044098888	11.3485128900279	7.09453449461622	9.12013505163939	10.705899689501	8.58386033417803	7.99507856209196	6.20684314362953	5.15577176071585	5.9668897246815	6.97957814963407	7.2809837227462	5.24892471794087	6.12398839883647	4.84124065634088	4.99807731109016	5.16935124211601	4.4671115268688	6.39285169908509	5.83780643893266	9.02580568476479	6.26903770344739	4.39623296078885	7.4467179197723	5.38405737049434	5.49413880824868	5.73635656852182	6.3100052910047	6.89910794141445	7.94978038193609	5.06743991470675	5.24375113782781	6.97389934465085	8.06359579634701	9.14064330846769	5.82087558124122	6.2343350068729	4.53791630013146	6.05244868145629	4.89938696715374	9.48945536499323	7.58656068795637	6.80747332192625	6.09232251225379	9.04381691678709	8.92648950741255	7.47102691457529	6.60936214302537	5.3809701645043	7.51693372263607	8.53460138284658	7.53733305906273	4.94064334541998	4.31594559883003	7.51085006729615	13.0075525891325	1.70714797921934	7.1273406874313	7.95791495390309	6.62595282228373	13.2729666940965	0.851874254174523	8.25960967129426	3.01129587314232	16.4176140152375	6.61057479770009	0	12.7289570142072	16.5863484114494	9.44954058816873	7.13788366084964	7.91084073848452	11.4354701192315	7.66855512569625	0	4.52211072097774	4.40103395542071	7.48630606743045	6.95977606848179	3.65100272630701	6.243132493903	1.18295315168615	0	1.68559814742911	18.3776937961265	1.13171317798991	7.95550192750841	9.8346859313364	6.68970290305255	0	3.41106780218379
152	Chr1	574715	576399	26.291837581033	29.9147852010361	26.432255671788	22.3119716378447	21.2118255274199	22.3376836264023	21.7204492450618	25.8927109980312	23.6146145293811	29.1816601093615	22.9194972987902	43.1973463216875	20.27835611547	17.5885160180625	17.2280645728023	20.6841952204832	16.5713085568033	16.5840575031276	21.5071754982376	19.0304775527977	22.1085936792706	21.1984840951221	22.3198586625378	20.5983998599066	25.5480928706246	24.1558960668859	23.922118923478	22.0079259408867	18.2795009554201	34.4957308305742	31.12036226672	31.6510487219583	19.3851461894414	21.3845992672323	18.7410487403129	17.2309748362872	26.0476988793027	21.1932431060601	22.1763016741971	20.8198135227685	18.0132903133779	26.1178671630538	22.6865660838399	27.8889478908317	25.4189962565138	20.4623686939085	25.4267304975614	15.9516533124922	19.5562695280403	21.7886156610586	18.6304320444387	20.8023408593388	19.7701350122418	20.2503529056179	23.7099457020037	27.832632792478	20.7658713939672	22.6451961588824	23.7229036397186	24.6339945345652	22.1053586088381	19.9978788814693	38.9280426136673	44.5754022891679	28.3146804017101	20.5239413102686	28.3869811937814	25.3824066057376	34.8193009125857	21.0332081487446	28.4461355182086	19.9062822351659	24.1464689075252	23.2090144666553	21.3859545938918	18.1572831573037	17.2953325353087	24.2309882930692	21.3575522533889	19.7232322734748	17.5984087671827	19.8944733221508	17.3770362327437	19.3687084514726	19.6117091423508	20.0347405926684	20.7047535034145	19.0155323649899	20.0064072796973	26.0557221822364	23.4917080768075	25.4781286282321	20.1803944687596	17.6870994196089	23.7894452350522	20.803463946419	17.6030851314299	32.2473449117702	19.5517006710437	17.5638946457873	18.1560963414523	21.0868306027027	14.5999010480313	18.6008028073913	15.9107188794733	19.9093706626852	19.2094776137909	20.6076978448734	18.9664017198909	15.135062045836	14.6802952102501	20.9945749853986	17.7773307986606	19.2269075007452	18.4711975122961	14.2894652146281	19.3379182058138	17.6381761912163	19.4811069834237	21.3435792522143	16.2586991736748	23.7843585464378	34.5372948056276	24.0897548178729	31.2506476295065	20.6182341987489	27.6730970813026	24.886812551431	1.70374850834905	21.6814753871474	38.812257920501	49.6097466982178	27.8793806685613	13.0327121094589	30.231272908742	31.5140619817539	16.5366960292953	18.6604672847926	19.5999934714691	44.505613437009	30.4268477567948	24.9151117811132	24.1179238452146	25.9661003369822	28.7934848747325	21.0411834628519	20.3613613582506	22.9367259015132	22.8704275992655	17.7866432486275	20.0586179544064	22.1539322473853	21.5025503818082	22.3456010022663	27.356252820499	26.1291925154523	31.3640126280345	17.4082080939035
153	Chr1	580279	580853	5.60690484437015	5.05317317585069	0.881075189059599	7.88612790647958	8.05027113390034	4.97435811848455	4.54043289303552	3.24673492138323	6.58400033347056	5.66467519769958	4.53961057608888	5.88026703855432	3.92215118282753	5.54377262247323	5.00815830604719	5.94373425875955	5.61432311760551	6.7810368457233	7.74258317936554	4.16291696467449	8.49058211124107	6.81170126048246	6.98002852719364	5.94981202534778	5.92511879543164	6.15510813242767	0	4.92282553940888	6.93609522419102	7.09258017077227	6.49982249874531	5.73331651787335	8.11011218129689	4.96267071602438	3.88072221390318	2.08286509010065	4.39623609777261	6.32079180356178	7.28943249475924	4.0602955832785	5.52020187022871	7.62893027099511	5.06084935716428	1.45930541289236	8.02705144942542	7.02356979493615	5.53031388321959	0.4590403830933	6.78160959440109	7.23665213291478	5.8220100138871	5.75241580033162	5.63112204683047	6.09156957323465	4.4403785236968	1.96796393482168	7.37653342054357	8.05162530093598	6.96624948150467	7.27687005621539	7.19709350055194	6.91845809788204	2.91439891225317	6.26265982575086	6.34130863163299	5.6552036427675	6.34023945444864	5.66791603817442	3.86881121250952	5.59216248399161	5.32007878012298	3.17831397032061	3.90809901393471	5.82165914715434	6.75992817623018	4.25911580233049	3.02668319367902	6.05774707326731	4.89443905806828	7.19738919657043	6.38184054194537	7.18621659925599	6.45100676198846	6.34717810740826	3.92234182847016	5.19419200550663	4.7480825703319	4.38145907027417	5.12425690542656	3.64565660162978	4.06882525513332	6.1532084234221	3.27535198184056	5.87293648681995	6.96276445903967	4.35174500919989	5.67841455852578	0	5.6183047905298	8.16204515892471	5.82659825284429	4.6155723636817	4.72349739789247	4.80350402168896	5.4903184865788	5.57462378555185	6.25763285903795	5.66534648656312	4.71450557037289	5.94827765993555	4.33068708702378	5.55548753459778	5.14407869918689	6.18923308119227	7.79116861893057	4.90266170543725	4.97087552625933	4.71435124004859	7.18945614864445	5.99464725910957	6.62172475436935	7.09358061911303	4.9338992579468	7.7770074608881	9.32036859125632	1.08517022098679	2.72833351505801	5.80692292866723	0	4.95576580277656	5.35341488558635	3.9259511775568	4.02382813773049	0	2.89294477595617	3.52459903743301	3.4648315489952	3.67091159700838	1.18072249828127	0	0	0	5.33377161961477	0.660155093313107	2.87934848747325	4.53194720738349	4.07227227165013	5.97169195068983	6.30908347565945	2.1343971898353	6.06815333074479	4.27973691142671	0	4.21173631456328	5.08690651620848	6.61100051595781	0	0.47049211064604
154	Chr1	583700	584385	12.6534203920245	13.9467579653479	7.92967670153639	8.27081707264931	8.68918154135275	12.9521022707711	9.93986660367236	9.74020476414968	8.25194708461643	6.86627296690858	11.5151097539815	9.04656467469895	6.67600201332345	7.49805218003573	8.86444020170352	8.20235327708818	8.3309310777372	9.39763258510566	6.45215264947129	5.41839985878267	7.66357736014617	6.63553657271136	5.27560295659984	5.34729941518598	6.49851738853793	5.2841022646313	0	5.01935153037768	4.11830653936342	7.49556768047524	7.4846440894643	8.08947399097198	9.4947654805427	8.84257691218889	6.34166800808568	6.24859527030194	9.78162531754407	11.4022126652487	9.65079795080801	7.77503409563968	7.45711480715107	8.16744299600653	8.37657824634088	5.83722165156943	7.35813049530664	6.19401430734527	9.02648932663428	7.8036865125861	10.1724143916016	9.59643000234351	7.4098309267654	7.62529536323028	6.73286331686252	9.93309993473398	9.63478358915344	11.6672147564428	10.4759172106879	11.2387269825565	10.0728201962297	9.84166851865196	10.0887828534523	8.33244953394552	10.6167388946365	12.5253196515017	14.5997570821318	6.48124462429534	4.75517959083648	5.58577232747624	6.44801868751587	6.25988337760255	7.2743934340457	5.77114905137163	6.07151096807714	6.20976975696462	8.78790662909923	5.82826372950488	8.04232962891855	9.28415584055098	10.5978763075528	11.2533764786156	8.05787947215325	8.39652676334121	7.6133503227071	9.42261492233804	7.40886789822142	5.30835007156173	5.75996901974689	5.34538006573449	8.39505918548607	7.29131320325956	6.67901504144526	7.88379829250956	9.08646033671898	5.3266168136274	7.10782205193633	10.1894517288583	10.5456270372622	8.7528507617662	7.79071597620132	8.67863029556551	8.32371178977756	9.32164614625913	7.25223842908743	4.59909959523411	5.93850775078932	5.73389875085333	9.36219489763042	7.64821775686022	7.9116990031545	8.19540477591121	6.31252694040754	8.46242868642221	7.03528410329972	8.3499712574665	9.93592851964741	7.65293534507279	5.0314959595064	6.58383535248165	7.13147666357473	8.49790655412236	9.6369744193054	7.09358061911303	14.8016977738404	7.20795813448166	3.83779883169378	1.44689362798238	7.0157147530063	4.14780209190516	0	4.54278531921184	10.7068297711727	16.0607093627324	7.18540738880445	2.17211868490981	6.94306746229481	10.1591384020128	6.29969372544582	5.30242786234544	4.84096224295321	6.49040195956381	1.23686372995101	0	6.60923874604439	7.48175772421521	4.6069575799572	5.98864452404247	7.02115908905194	5.02165004944372	8.47783092041739	5.6917258395608	5.39391407177314	10.3217184334409	5.09270930095458	11.4652821896445	10.2868553994438	11.1757389674525	0	8.3512349639672
155	Chr1	588085	588617	1.89422460958451	0	0.587383459373066	0	0.894474570433371	0.656990694894186	0.736286415086842	0.487010238207484	1.40458673780705	0	1.43938871924769	0	3.75525113249444	2.99124422075893	3.30538448199114	1.78312027762787	3.44103674950015	3.90646687851451	3.01100456975327	2.51096578821636	2.20534600291976	3.05352125469903	2.84070928432299	2.37239340251209	1.33793005058134	2.20654819841747	0	0.820470923234813	0.939262894942534	0	0.393928636287595	0	1.58246091342378	1.71437715644479	1.41977641972067	1.13610823096399	0.549529512221577	0.557716923843686	1.43735288629056	6.99753068607571	9.29718209722731	7.62893027099511	8.63834631653904	6.64794688095408	10.5020589796649	9.40162885936335	10.2978258515123	0.918080766186601	0.9462711061955	0.865251885457202	0.74098309267654	1.13710544890276	0.856909876691593	1.53661214459973	1.25671090293306	1.26511967238536	2.78944541112992	2.51613290654249	3.38898623424552	3.81737445571955	3.98410533066268	4.19147461404532	0.832685403500906	2.02615464950763	2.65450128766032	2.85937262836559	1.58505986361216	2.4643113209454	0.515841495001269	2.50395335104102	0.760011254303282	1.50551714383608	2.30298691892581	2.56153002474791	2.5810634854697	4.25911580233049	4.06440314579755	2.63380307533361	2.71014394124442	3.85716437606261	2.9652996457524	3.47964172174501	1.33669509482644	2.09391442718623	2.07012485391481	0.742027429358091	1.47891096452961	0.963920995460318	3.37982902272816	1.60837791248373	1.15155431749056	0.192287763231941	1.05656515543244	0.409739754894415	0.942874353828288	0.636840733053642	0.892322287768337	0	1.27348241918675	1.85970649190689	1.45664956321107	0.543008513374318	1.47907494277441	0	0.7843312123684	0.159274965301481	1.50377223744323	0.354084155410195	0.921225226394702	1.18965553198711	1.90843837733251	0.775184307153179	1.05907502630318	1.35503919529062	0.919182814592932	1.01640547551748	1.45489039792956	1.62563835863744	1.7393845520914	0.790502935267197	0.177367627349179	0	0	0	0	0	1.94880965361286	2.4886812551431	0	1.4454316924765	5.35341488558635	2.49833256753615	1.43708147776089	0	1.30182514918028	0.414658710286236	0.314984686272291	1.63151626533706	1.65301149759378	0	0	0	0.695709341688883	6.8216026309021	0	0.97113154443932	0.702115908905194	3.25728651855809	2.36590630337229	11.3834516791216	3.2026364801153	0	0	0.584963377022677	0.22608473405371	0.865726258042095	4.23838008486953	1.99959147024567
156	Chr1	590841	591824	5.22805992245325	7.07444244619096	2.05584210780573	9.61722915424339	7.28357864495745	10.1364278640817	10.9215818237882	10.4707201214609	9.39317380908466	6.52295931856315	7.97199906044876	8.594236440964	8.59535259215395	7.21886938609823	7.46215587601031	8.0240412493254	10.1872798504939	7.99720106261932	6.10803784149948	6.47564861171587	9.92405701313892	7.45763844897649	10.0642271787443	8.62346173294077	9.04695558012143	8.82619279366986	4.09194139480544	5.11587752134648	5.12982042622461	11.122455267802	9.74973374811797	6.6757795071128	7.25294585319234	7.39889088570907	5.11119511099443	5.11248703933795	2.63774165866357	6.01094906809307	7.13543039979954	19.5239745068285	15.3984578485327	19.1172017379054	15.0080360246941	13.1337487160312	16.7230238529696	14.9319987766359	19.8328497880979	5.73800478866625	8.43758403024321	6.13542246051471	7.30397619924018	7.22396402832343	9.97687927862355	7.79281873332721	8.79697632053141	9.83981967410838	7.56249644795223	8.13549639782073	5.93072590992965	6.91899120099168	6.10467752278959	6.6154599330113	3.1225702631284	3.49972166733136	6.93119780666861	5.40103718691278	4.46698688836154	6.81792798794894	5.15841495001269	4.8409764786793	10.5315845239169	9.36766222831337	9.07237271091987	4.9678158055717	6.39120482116308	7.34137065928018	8.12880629159509	7.63802891846748	5.17758842506396	6.20327466665739	7.09093393549486	6.42977274670273	5.52113191341355	5.23478606796558	4.68501940622825	8.67601302018691	8.71779094880611	7.88662632649351	7.90443884347714	9.11414150407444	7.52348820760501	5.19176960726239	5.70545183933517	6.35096620086344	6.60012047679802	7.21752830794128	8.51762183778867	1.38202906764729	3.82044725756026	7.59380150861982	7.38729421342758	8.41663195730193	4.48493692325144	6.02993058041805	7.00295725328929	8.76012309158148	5.53000113124284	7.86066825010633	7.26142237275824	6.14655358193341	4.40408856307503	6.20147445722543	5.82491264466751	5.93287431451567	5.29624383646404	6.57674131217193	8.97182412056563	9.10357480836969	6.31976387259875	4.74301761160318	4.31594559883003	0	2.69121777706189	0.948415544010744	4.93431278360629	1.44689362798238	0.389761930722572	4.9773625102862	5.96311977922166	4.12980483564713	0	0	4.88607702438703	1.44807912327321	7.37700917868824	15.1350429254476	5.1972473234928	6.62803482793181	4.13252874398445	3.39973435977152	0	3.02001354922584	5.10186850571847	12.9830501684911	9.2139151599144	4.69380246479005	7.86369817973817	5.70025140747665	4.53465374813023	0	1.17991870320037	11.3287153537766	5.09270930095458	10.5293407864082	5.42603361728905	8.42115541913674	5.08605610184344	5.99877441073701
157	Chr1	592995	594635	11.6684235950406	8.48933093542916	9.39813534996906	10.3866074865829	9.58365611178612	10.3241394911943	8.95815138355658	11.9317508360834	8.6030937690682	3.604793307627	8.96849894300485	1.35698470120484	11.8499035736491	11.7655606016518	15.4251275826253	11.8874685175191	10.2325566498294	13.3409529247382	13.2484201069144	7.53289736464908	7.60844371007317	10.1588303281333	10.3888796683812	12.5774507371276	13.443011460603	14.8651668103913	0	9.41128411945815	7.73085613529624	10.8806627619802	11.620894770484	11.7807873654932	13.3849818927095	11.4592578351836	5.86840920151212	7.1953521294386	1.75849443910905	12.2078037774674	13.4495162931473	23.325102286919	21.0155053656076	26.4768756463948	6.36968970815505	3.72933605516936	24.3487227299238	25.2184868227629	23.6468593627321	7.45940622526613	11.6706769764112	11.6415708225151	12.490857847976	13.0432683844729	14.4450522070869	13.719751291069	10.9752752189487	11.8077836089301	13.8232517040438	13.3355044046752	8.00177305307969	8.05227424253342	10.7956402508279	10.7059351587664	4.99611242100543	6.44685570297883	11.2078943256769	11.6916569693171	11.0954190452851	10.3501075479707	0.257920747500635	10.2662087392682	7.8172586156909	9.7858614349345	10.8868472531038	3.33775124436849	7.92755213394267	9.97529753703719	4.32383313382718	8.42816984106756	14.0765685306427	12.8439597264765	8.12234250793048	6.88363905823469	11.972138675402	9.42261492233804	5.88351274270525	11.8724388697295	9.80751481740687	9.63920995460318	11.1207277522023	10.2936186398958	10.7478402965786	6.34549618665404	7.60726911911356	8.19479509788831	9.13862835248956	9.97717148450706	15.1694788920617	0	11.0118773894384	14.0511157166299	11.4971269096303	8.50713337619765	10.3058125044927	6.02993058041805	9.07583260026292	2.07057454891926	12.5152657180759	6.1610643041374	11.4340307511342	11.8304633458718	9.32198745850881	8.46242868642221	6.20315372549008	7.61751763839049	9.32313997658546	6.39737564002178	12.8515318483778	10.9730589208028	11.1900406184547	9.81541144623436	10.2281998438027	0	0.448536296176982	4.93176082885587	0	0	0	0	0	3.92331459386477	0	0	0	0	9.11277604426194	10.3664677571559	4.25229326467593	7.74970226035104	1.88915599725003	0	0	0	13.6822837198814	0	6.9104363699358	8.90203915736043	9.68919954289168	8.55037711121498	0	0	5.56247388651605	10.3217184334409	0	3.6267729375406	7.23471148971873	11.9627628383999	0	8.58648101929022
158	Chr1	602079	602742	15.4568728142096	11.7233617679736	18.2088872405651	12.6947424836013	14.3115931269339	10.230283677638	11.412439433846	13.9609601619479	12.2023472846988	15.9640846480624	14.6153316108227	11.3082058433737	10.0974530451517	8.93384940600002	10.4670508596386	10.6392843231796	9.41757426178988	8.62370990162636	11.0116738550977	10.572487529332	12.3499376163507	11.0983753295792	14.8528514008888	10.3180284490208	12.2325033196008	13.5296244797702	5.66576500819215	10.2800180381774	11.6324096989037	15.474720372594	15.4616989742881	17.7497196306764	11.0112905225738	8.93280728884388	8.1400514730652	8.89951447588458	10.111343024877	10.5346530059363	10.6774785838727	9.58920871795561	9.78141033145789	8.07769087517129	7.85304210594458	7.13438201858486	9.9669222163699	8.8485918676361	10.2342590252684	6.08228507598623	8.35872810472692	7.9445854937434	6.77470256161408	7.55840680741247	6.91648686186786	11.7441071051551	11.9806439412952	9.98038852659564	11.1577816445197	12.748406726482	12.3321443523934	11.5117698430293	11.952315991988	12.574423842136	18.3190788770199	14.1830825465534	8.8483376255344	10.5479079179708	13.9773460700345	10.6786823907634	9.28514691002285	12.5197667552051	12.9201913231558	10.5386200068525	8.65364781656972	8.30556704994019	8.05045991896503	8.74239559425731	8.38823627962472	8.4940149179509	9.66752838742412	10.06043904272	8.4446576868166	8.24523799283056	11.100381004863	9.88065870328503	8.82526911405787	8.90432915229709	9.41832772147803	8.67528895914286	9.97594695418149	9.32859189240561	7.13963676844148	10.8642586226046	12.3618123185595	10.1069139540622	10.0815027063179	9.44647087362902	10.3833866213043	12.8989379647081	10.0380378924132	10.3833612464802	9.10405977006921	8.50713337619765	9.97182783999521	10.2202213227425	8.85173796815766	6.8488235079637	10.3323705346906	11.6847771285364	9.15806254474733	7.86494490591479	8.4411697458938	8.46242868642221	9.07778593974158	9.55851972894192	11.3803586568649	9.14764927965732	11.0329188509658	10.6479312490753	11.3059995885941	8.10265508648876	9.6369744193054	12.5180834454936	19.7355970317872	18.3992615538084	18.0924802065564	10.8517022098679	16.7597630210706	21.1537906687163	11.0743653042688	10.7374925726825	14.3873025050133	12.8485674901859	14.3708147776089	5.79231649309284	6.50912574590138	10.1591384020128	7.40214012739884	8.463490626436	8.85541873710953	10.817336599273	18.3055832032749	14.3450643588228	8.46446365721474	10.7825331907807	10.3656545549037	5.01751297960315	6.03819681658467	14.6577893335114	6.50624233427381	11.3834516791216	12.4734262909754	19.6364399465461	11.3171317798991	15.5600258288032	13.6781264102495	11.018334193263	8.47676016973906	6.35164349372154
159	Chr1	607109	608511	20.306087814746	12.9361233301778	11.1602857280883	19.2344583084868	18.5284018161198	20.2728557281634	26.1381677355829	21.1849453620256	22.1222411204611	23.8602985600073	20.1514420694677	17.188472881928	17.5245052849741	17.508749505509	16.2765144946534	15.869770470888	13.2661022053098	14.9625052139329	15.3561233057417	15.3301069175315	19.0762429252559	19.0257862792786	23.2126530090393	16.7950390082602	20.8334822161951	21.659012579203	8.18388278961089	12.9344827898194	14.088943424138	23.9374580763564	19.9918782915954	23.5615747309864	14.9674428061333	14.0759387581782	11.4528631190801	10.8877038800716	15.3868263422042	18.4666270339354	17.9155770469787	11.0578262693542	14.3331557332254	16.1553817503426	10.2962107611273	7.78296220209258	16.522347566734	15.927465361745	16.2731075184393	11.7055297688792	16.4020325073887	17.4623562337726	23.8173136931745	18.7956841848045	18.6071858938746	17.6161606577326	17.4263911873384	17.0088311509588	17.7904629554286	20.8000320274179	16.191823119173	14.4940936365602	16.3862396664352	14.6954109962312	17.486393473519	18.2353918455687	16.6643691947565	14.0426966859732	16.5710803923089	16.6751732717305	15.4752448500381	16.4426270051694	28.8804276635247	17.5643666780876	21.6341195414243	12.031428904119	17.2070899031314	13.2256753861841	12.7120694134519	17.3172552203185	16.7058126527454	15.1105408546783	14.6975721572075	12.8595454934055	16.3890442061328	12.3671820855687	11.549117606051	14.7834695541343	15.4118089987822	15.597994290176	20.2789741363689	18.6571837848112	18.5784096555144	14.6138700056275	12.573125349646	12.9068022791741	12.3298953962161	12.7368146610728	16.7107628436616	23.494494150004	18.2782182518569	14.3610667986144	14.5144724334246	17.7382781035611	13.2162502951133	9.81141246983276	13.8938671905259	16.5645963913541	13.7764940462541	11.9680444528646	15.4440699719112	14.2758663838453	9.17518450640631	11.4339685305094	10.0612127498803	12.3784661623845	11.6867529283959	11.1206716733089	12.0028457829189	14.3056175560095	10.6102457677575	10.4741638922904	11.9427535748447	11.6835445491273	8.07365333118567	15.7436980305784	16.4477092786876	3.97895747695155	0	17.4207687860017	0	12.182924265159	9.70306448012526	1.78452326252582	7.18540738880445	2.17211868490981	13.8861349245896	15.5497016357339	13.5443415097085	14.9895556877842	10.5084302347033	8.65386927941841	15.0897375054023	0	15.0737024032591	9.68227470192556	10.3656545549037	9.87317070179975	12.4976631785125	17.2364744940365	7.4920366273456	0	8.25943092240263	20.1399384067139	0	11.4652821896445	10.7390248675512	16.9210132253682	0.847676016973906	14.3500093747042
160	Chr1	609201	609768	4.2430631254693	1.41488848923819	2.6432255671788	2.11579041393355	2.81120579279059	5.53749299982242	5.64486251566579	4.54542888993652	2.72138680450116	4.29142060431786	3.10022185684118	4.297118220482	2.42005072982975	5.70330564758037	5.70930046889379	3.9823019533689	3.16937595348698	3.35366496174359	3.01100456975327	2.77527797644966	3.30801900437964	3.52329375542196	1.46093620336611	2.56067859318765	2.61214914637309	3.13562112406692	0.314764722677342	1.83399382840723	1.95077678180372	2.98210757180198	1.37875022700658	1.0995401541127	4.35176751191541	4.06036694947449	2.65024931681193	2.46156783375531	2.52783575621925	2.29283624246849	2.2586973927423	5.35613459921845	4.74543669545977	4.84661452510277	1.6578644445883	0	3.67906524765332	3.98186634043624	4.19541053209762	0	2.99652516961908	4.64089647654318	0.84683782020176	1.80599100708086	3.5500552034366	3.40249832018512	3.85391343566138	2.95194590223251	3.53329752076457	3.10323058473574	1.69449311712276	2.80338436591904	2.76316982610476	3.02998164870746	0.208171350875226	1.28937114059577	1.91713981886579	5.84582848465854	5.47566134702382	3.45003584932356	0	2.42048823933965	10.2058654149298	4.0983522248871	5.37363614416023	2.25104153689968	4.42468026080521	5.54805874250945	2.42134655494322	3.16056369040033	5.01578878678071	3.22093107691826	2.77191053842072	3.78221926276631	2.73150736768881	2.42108855643408	3.37757213007153	2.45439842018445	2.17944773720153	2.19072953513709	4.41558307808033	3.96733218412652	3.83851439163521	2.30745315878329	2.11313031086488	2.73159836596277	1.95827750410491	1.4859617104585	2.35248603138925	0	3.37098287431788	4.80424177075948	4.47399508700544	3.16754966135019	3.24442245511806	1.94184205132107	2.24094632105257	1.43347468771333	1.55228101929624	2.47858908787137	2.81786539838379	2.24712711597565	2.49565018574252	1.2919738452553	1.66426075561929	2.63683302867363	2.58246600290395	2.45133085271863	2.12171516364728	2.3571756200243	2.43513837292796	2.56913453961839	2.54226932533823	0	0	0	0	0	0	0	0	2.06490241782357	1.00376529104744	1.42761861002066	1.43708147776089	0	2.60365029836055	4.14658710286236	2.20489280390604	2.14136509825489	1.88915599725003	1.54533379989614	0	2.26501016191938	2.08712802506665	0	0	0	3.93184908986909	3.52872706177126	1.97158858614358	0	1.01135888845746	3.02099076100709	0	2.69083153430431	2.14780497351025	4.64344083858942	0	3.05819871919926
161	Chr1	616081	617300	19.3968600021454	22.031835046709	25.5511804827284	20.6770426816233	17.6339272456865	18.3957394570372	23.9293084903224	23.2953230609247	21.8588811071223	24.5469258566982	21.5908307887154	29.4013351927716	19.0266057379718	17.5486327617858	17.2781461558628	16.1075198412384	16.6165853561389	15.4047467473497	13.936649722858	17.9071507528061	20.5648514772268	19.7891665929534	20.7777593367625	16.8326960463953	21.9802794024077	19.9170008436103	4.72147084016013	11.1004889614122	15.3172102867552	28.4509181850297	24.325093290759	24.0328062256061	16.2861602339864	19.0386094742026	15.8068441395568	10.5090011364169	12.199555171319	16.9793819036856	18.6855875217772	14.7725647817154	13.8489274989948	19.8352187045873	12.3030992993132	15.4037793583082	12.8432823190807	13.715317394836	17.5444440433173	14.8040523547589	15.4557614011932	16.754422872944	19.5831245921657	22.4076661989662	17.5666524721777	15.9149114976401	16.0858995575431	19.820208200704	16.6746847909766	22.2258406744587	17.6039007167753	16.4624273402905	17.6071751709931	17.2203957034874	29.5603318242821	33.3394537782619	24.6278730577374	19.8885251706318	20.1734891732457	20.3716402531486	27.0816784875666	21.6174639306541	27.4689781912472	21.7463587442989	22.1226319181661	11.7209404162707	16.5310970855083	14.3464953341658	17.1223792099556	17.7123256816185	16.8676122910287	15.6672449914296	14.1818678709897	14.8262995100439	17.8419736570311	17.1439243725873	15.5804133742009	15.9821292477127	19.7707044731853	15.3351067459596	18.4255195110019	19.729435726467	17.4268553380238	15.0945894137073	14.0523165672514	12.4287725651306	14.505759289666	17.1946997924483	18.5765276271772	27.1799049970635	15.8810748745642	16.2207732905212	14.9306580229135	18.4622894547268	13.6456591494671	13.7972987857023	16.4709554597364	13.0605471547215	16.5900033937285	16.5711384731971	18.261935370295	17.0517292918153	15.0473025905063	13.0489358370785	12.6332520994737	17.1760373673324	16.1075845604857	16.4418532804298	15.0338674452721	16.4189474222382	15.364563543474	13.5703003887535	15.6083512067278	17.9425862718741	26.0151051782649	29.5905649731352	17.5442232306001	7.5961915469075	10.5235721295095	9.53994481138188	0	7.64013894594719	12.3797719229184	10.3502349226498	7.47282368435663	10.1365538629125	18.3701993273217	25.0868519723173	12.7568797940278	12.0324324568608	11.3349359835002	8.34480251943918	13.8528737754513	3.02001354922584	17.8565397700147	12.542946772949	11.517393949893	16.9948020276881	14.463587723447	23.0724461731198	13.0124846685476	0	10.2821486993176	33.4826476011619	10.1854186019092	18.0168720122985	19.4432871286191	21.8005612252418	0	8.82172707461324
162	Chr1	621022	621655	15.6841797673597	18.1914234330625	18.7962706999381	12.2138810258891	15.4616318603483	12.7643906436585	13.4985842765921	11.038898732703	14.5725874047482	17.5089960656169	14.1724427741311	21.9379193361449	12.6844038253146	10.5291796570715	10.6673771918805	11.4119697768183	12.4511198172703	9.36077912398759	6.19406654349243	5.55055595289932	5.4582313572264	6.92914438566319	5.68141856864598	5.00838607196997	5.79769688585247	5.34216932248439	11.016765293707	10.231755042693	10.3318918443679	16.6030853997624	14.9692881789286	18.3780282901694	5.53861319698324	6.4063567425042	5.48980215625328	3.50300037880563	4.50614200021693	5.32929505006189	5.80074557681545	8.46614823747432	12.299397149457	10.5907502585579	8.63834631653904	9.080122569108	12.0405771741381	10.286488046127	12.0141301600977	7.68892641681278	10.3301262426342	10.1470448385436	12.490857847976	11.4379430448454	11.2010362453258	11.3599540690052	13.8238199322636	8.85583770669754	13.203374946015	14.2580864704075	15.8152690931457	14.2555077330777	11.8880562285903	11.1604324060725	19.5681069822713	18.4195877227967	15.3371185509263	12.898947634627	16.4269840410715	11.2536883656507	14.1856411125349	10.9339296328791	12.9201913231558	12.2950566746613	13.8877089959466	12.4971616358913	11.9835090396808	9.69509255004176	10.8960594972445	10.8644376857512	11.3259746798274	10.8557306666504	10.0562335812473	9.60683692742643	11.6234356071864	12.6943562148165	9.58794669181596	7.81982752477372	6.92753030753342	9.11343486617027	12.8106422635664	12.8670232998698	10.9781511600767	4.80719408079851	6.33939093259464	3.89252767149695	5.22207334427975	4.77630549790231	6.08401559842048	2.30338177941216	8.98928766484768	8.83360583655775	9.93643094904696	11.7651844564436	10.4012366943491	9.50480583015049	10.9246133151313	8.44157316097852	10.5749144439556	12.8178464258491	10.2960466479408	8.45977267190835	8.36776826984256	5.87848099591161	5.82491264466751	4.50458975731745	5.47132627733888	5.20160449235416	12.124086649413	11.6233142642577	11.132061133385	4.61126712239198	4.78892593842784	9.17992786002862	17.9414518470793	19.9167264242256	17.5442232306001	9.04308517488988	14.0314295060126	15.7616479492396	0	6.40119749525305	10.3722413408236	17.8452326252582	11.2092355265349	7.96443517800265	14.0307821633874	19.0743006731669	6.92966309799041	4.07879066334265	10.8626469841877	22.5618734784837	21.5214289011475	0	7.65280275857771	11.2226365863228	14.9726121348609	11.1680127610522	8.56581408864337	13.5720271606587	10.6465783651753	3.5573286497255	9.27078981086009	23.9161768579728	2.26342635597981	12.0502455666671	14.9215924475449	14.5599416125261	0	7.29262771501361
163	Chr1	622564	623642	14.547645001609	11.9254886950076	17.621503781192	11.1559858189223	24.0230313202105	9.76100460985647	7.36286415086842	9.82137313718426	10.5344005335529	12.7026049887809	12.2901652181918	13.1175187783135	12.1837036743153	11.8852103704822	11.3685193547271	9.50997481401528	11.3644766332176	8.47629605715412	11.5278460670554	13.9424679293066	15.1617537700733	13.5646809583746	13.6354045647504	12.6904218515329	12.4236361839696	8.36165633084513	0.944294168032025	11.8726968891626	10.3318918443679	12.6538078046733	12.4087520430592	15.0008692453947	10.8134829083959	12.6322527316984	13.2512465840596	6.43794664212928	6.70426004910324	12.8894577954985	10.6261445522195	10.9714370016249	12.299397149457	12.4755447960979	14.3972438608984	13.4580388077851	12.10746926955	10.3970954444724	12.6497984225368	15.1483326420789	12.3803803060578	10.0683855762293	11.9615842103499	10.167060484307	12.6088167570334	11.2501960586766	12.4833283024684	9.41811311664659	15.372943599116	13.083891114021	15.156299547598	12.4064669810885	12.0808355187836	14.7964103845214	12.6984524033888	4.23650517624323	13.7149233195783	13.8520718440822	19.3089110658209	10.514394969367	11.6064336375286	8.76383672864357	12.9201913231558	13.3823746118762	9.97960998201186	10.5566085868399	8.78790662909923	11.6565274590098	7.3505163275062	11.7204236852346	9.14167956300356	10.8557306666504	9.99177054547003	10.3632807799797	11.2747325389708	9.48804974818761	9.04317699341732	10.045909812848	9.02914062554918	8.14951387070996	10.902674266865	10.6152942223926	7.4467179197723	6.82621559473389	10.2486820076947	14.818921135348	11.6771362281811	9.34033075145341	9.16658350162018	3.22473449117702	9.28893058700926	9.81511759617528	11.393080512258	12.9417029020879	9.8764036501388	8.07397484496654	7.843312123684	7.32664840386815	10.8174583532206	15.2256186826384	9.59158029834484	10.244255969889	9.61559336271381	9.17301430131262	6.12750550932557	10.3642187099255	8.05379228024283	9.86511196825789	11.4572618836953	12.0297238539171	12.4076098049186	5.40177005765918	5.43927390537483	9.59719730821174	20.6326696241412	13.8468669425569	23.5750499661189	11.2134256168634	11.3030959909546	8.29560418381033	7.66686828757071	12.8023949905061	8.36471075872867	3.56904652505164	4.02382813773049	0	16.2004907453546	12.0251025983008	5.82721669603739	13.9698580219486	10.1542134852189	9.89013631933532	12.8633827914905	0	11.1313494670221	14.5234120528883	21.307178807302	15.0525389388095	8.28496772508129	15.3363906915443	10.0551017893322	16.3637117887373	13.3162253646899	5.53848306184633	2.82928294497476	7.72151657669934	12.9998722080883	11.8053580642104	8.47676016973906	7.88074285332116
164	Chr1	625589	626057	8.78920218847213	8.28720400839513	9.69182707965559	5.86650978408847	7.53914280793841	5.91291625404767	5.03129050309342	5.27594424724774	7.28629370237408	10.4710662745356	8.74705452465906	3.84478998674705	7.59395229015543	5.18482331598215	7.46215587601031	6.00317160134715	5.20683192358575	5.74913993441758	1.50550228487663	1.71802922351646	1.8745441024818	1.52676062734952	2.02907806023071	1.5062815254045	1.27421909579175	1.39360938847419	0	5.50198148522169	5.85233034541117	7.49556768047524	7.5831262485362	7.30408816660577	1.7143326562091	1.53391640313481	1.70373170366481	1.04143254505032	0.989153121998838	1.7351193186248	1.64268901290349	5.01057752830113	6.39181269184377	6.28264845846656	3.92652105297229	0.648580183507715	7.09056211365912	5.86219211230891	7.37375184429279	5.0494442140263	6.22961811578704	4.79821500117176	7.72739510934106	7.55840680741247	6.36561622685184	6.96963365586307	7.62404614446055	6.18502950943955	7.37653342054357	7.54839871962748	7.24866500102513	6.74005177337983	8.16098995151872	6.6154599330113	10.6167388946365	8.10461859803053	5.75141945659736	1.71562357701935	2.73783067351191	1.88930534605814	0.773762242501904	1.66930223402735	2.06288769025177	1.84007650913298	1.81447454218397	4.4244609518373	5.03921918591704	5.7161817347067	6.74517968877039	6.91373307275073	6.79558480789645	7.31668294016	5.22150589795531	4.68995188583023	7.55523314467117	4.77674228701859	4.03129576814989	6.27869363303	6.07131869648997	4.90723415870707	6.75965804545631	5.46848490244467	4.68298755779495	6.82621559473389	4.75454319944598	5.25832685447833	6.01989010521138	5.73156659748278	6.08401559842048	5.06743991470675	7.11651940133774	6.97389934465085	4.83815747780821	7.14961209276185	1.19280237320517	0.306606639682274	1.40059145065786	1.11492475711037	1.11570198261917	1.91205443921505	1.08379438399377	1.32183947998568	1.98183985338376	2.06715815240848	1.51296432329026	1.68464332387482	1.969677459842	1.49471393458453	6.97134982341248	6.58383535248165	6.78359975315645	4.61126712239198	5.3801513629251	3.33815558546495	8.52218962736265	5.12144393765802	1.64477092786876	5.78757451192952	0	4.14780209190516	0	7.02066822060012	6.35718017663379	6.78118839759812	0	0	4.33941716393426	7.87851549543849	0.629969372544582	1.22363719900279	3.89638424432819	3.70880111975075	8.16330061767665	0	1.73927335422221	0	11.517393949893	4.20823669257039	4.49354181699324	1.22148244445928	5.91476575843074	0.711465729945099	7.24807203394516	7.04897844234988	0	4.21173631456328	7.00862675566502	6.29619096757887	0	2.94057569153775
165	Chr1	626352	626914	5.45536687560339	4.04253854068055	2.34953383749226	4.32775311940952	4.98350117812878	6.19448369471661	7.11743534583947	5.35711262028232	7.37408037348702	7.03792979108129	6.31116592285527	0	6.75945203849	6.14202146662501	6.46052421480087	5.3493608328836	5.11627832491469	5.38060532323696	3.05401892074974	2.44488774115803	3.41828630452563	4.87388969500038	1.86675181541225	2.7113067457281	2.61214914637309	3.42595641333238	0	5.06761452586208	4.84081645854998	6.52839765718812	7.2876797713205	5.96893226518321	3.03305008406225	2.79714167630465	2.08233874892366	1.79883803235965	4.61604790266125	2.10693060118726	2.61803561431494	4.83779899284247	4.84228234230589	4.6671102834323	4.18828912317044	3.24290091753857	5.68582811000967	5.97279951065437	4.76751196829275	5.39372450134628	5.677626637173	5.2701705750575	5.292736376261	5.55175013287819	6.24320053018161	4.88423145962058	6.87001960270072	6.60673606690134	5.7648538496685	7.04517213831898	4.42450980582053	6.3225264422855	6.61875562997188	5.60546605010881	7.49416863150815	2.02615464950763	3.68680734397267	2.98645585629295	2.16144526856204	4.107185534909	3.61089046500889	3.67246491486016	2.49717983556793	2.76011476369948	2.23319943653412	6.36501400088874	4.42468026080521	7.45345265407835	4.06440314579755	6.18943722703399	5.58208752077209	7.59503500853565	3.4810039319702	4.38737434480892	5.57924909144948	6.60891741080654	3.37757213007153	5.650824269727	3.89187095928844	4.90723415870707	5.83293073277278	4.82513373745118	6.06485273878363	6.44164006827001	4.75454319944598	4.4388473446895	6.38253408745303	2.971923420917	5.9217751824626	0	5.39357259890861	7.02555785831493	6.34683023970539	4.34406810699454	2.8150136007642	2.75945975714046	2.46504095315783	1.27419972241185	2.32842152894435	2.83267324328156	3.03462427518255	2.90804685596849	1.83503690128126	2.51934899824783	2.11815005260637	2.85656911439643	2.53869539268524	2.2121766231851	5.21335725924759	3.820250142798	6.84157923822617	4.94064334541998	5.73488661762346	0	6.72804444265472	4.74207772005372	2.74128487978127	4.34068088394714	0	5.39214271947671	0	4.12980483564713	3.68047273384062	7.13809305010328	2.01191406886525	0	5.0626533579233	6.21988065429354	0.472477029408437	2.95712323092342	3.89638424432819	9.5810695593561	0.742118237970605	6.79503048575815	1.27546712642962	3.0807237687945	5.7586969749465	2.91339463331796	7.72327499795714	2.71440543213174	7.09771891011688	4.9802601096157	6.57383277497352	6.04198152201418	0	1.9888754818771	3.95648284593993	6.45359574176834	0	0.823361193630569
166	Chr1	629800	630637	8.18305031340508	7.68082322729305	0	7.02057728259767	8.17805321539082	8.54087903362441	6.87200654081052	10.3895517484263	7.02293368903526	12.01597769209	7.41838801458426	8.14190820722905	6.25875188749074	7.05933636099109	7.66248220825219	7.01360642533627	7.28956469302005	8.18146836820963	9.93631508018578	5.55055595289932	8.76625036160605	9.3367284518682	10.5512059131997	7.60672170329273	6.88078311727546	6.85191282666476	0	9.50781011042695	8.9591229979134	9.59110273093069	10.734555338837	15.3150235751411	9.75850896611333	8.66211615887892	5.01654334967972	4.35508155202863	5.16557741488282	9.10937642278021	8.21344506451746	8.46614823747432	7.74765174768942	5.38512725011419	3.92652105297229	2.59432073403086	7.42502259071851	7.74251788418159	5.78458118819521	7.11512593794615	9.06843143437355	6.13542246051471	9.31521602221936	8.36106947722619	9.48721649194264	7.51842370750583	8.37807268622039	6.32559836192681	9.54610207364462	9.39356285109197	7.34280350753195	10.9749515601937	7.45413255414308	8.88794616954189	5.20428377188066	7.36783508911866	5.89889175035627	9.27707563869725	8.21349202053573	9.4465267302907	8.51138466752094	8.09611583503263	10.0972923786008	7.86214508447729	7.04853572156082	5.51117065930611	6.45265871367426	7.73365764107378	4.75621644720989	7.17711338028409	7.2809837227462	9.22538283759304	6.7041557208315	6.20283959093675	7.84581903485083	7.52500497270052	2.72384849199317	4.62340167523118	5.9934812773042	4.46908825167966	7.25027838746524	5.46848490244467	5.98808245095092	7.30693500281374	8.34686472791627	7.37531558809948	8.9935707595929	4.98858574225353	6.40849643033624	0	10.7122344672768	8.05872813159654	8.06359579634701	6.69710499828326	5.72545139138481	4.80350402168896	5.82646043473669	1.91129958361778	8.05245778759922	5.38207916223497	5.41897191996884	4.69253015394916	2.86265756599877	7.3642509179552	7.86741448110937	6.26247844309988	10.4611758422719	6.21800996787164	7.51693372263607	5.8522980910948	7.01551769343531	6.58752446055997	7.86329814581361	12.9353528936767	17.9414518470793	7.96669056969025	4.38605580765003	10.4899788028723	7.0157147530063	8.29560418381033	0	7.64013894594719	2.67670744279318	6.06737909258779	4.59866072883485	0	2.02506134316932	9.53715033658343	2.67736983331447	8.87136969277026	6.84819049003137	8.34480251943918	13.8528737754513	0	8.92826988500733	0	1.1517393949893	5.82678926663592	3.93184908986909	9.50041901246109	1.97158858614358	2.1343971898353	4.04543555382986	9.31472151310519	0	5.14767771779956	5.08690651620848	8.1063458707578	0	5.99877441073701
167	Chr1	633315	634022	4.31883210985268	5.65955395695277	0	5.57799290946117	5.11128325961926	5.91291625404767	4.1722896854921	5.032439128144	4.21376021342116	3.43313648345429	3.76455511187858	1.35698470120484	4.17250125832716	5.26458982853573	5.60913730277285	5.3493608328836	7.10845749567794	7.96034760150126	5.50583692754883	3.03959016468296	4.35555835576652	4.87388969500038	3.1653617739599	7.98329208464386	5.03316542837742	6.56157753739931	0	6.5637673858785	7.58635415145893	11.0418577658614	10.9315196569808	7.61824249635226	4.35176751191541	6.04543523588424	3.2181598847002	5.01781135342429	3.73680068310672	4.70960957912446	5.54407541854929	3.71473851236118	4.26120846122918	5.47487937094943	5.23536140396305	5.02649642218479	6.88988582742349	5.64097731561801	8.00942010673182	1.60664134082655	6.22961811578704	4.32625942728601	4.97517219368534	5.01664168633571	5.50870635016024	7.40866569717728	7.20514251014953	10.2615262315702	6.19876758028871	4.36129703800699	2.07104714315004	3.16126322114275	4.36966391104939	5.04996941451244	0	3.8681134217873	1.32725064383016	3.55833038196607	2.01734891732457	7.55722138423256	0	3.92286024996426	4.01720234417449	5.43658968607472	5.652786073727	4.65732731772347	6.08393535860716	4.48327979192683	3.28611318170865	4.93838076625052	5.25848824420559	6.20327466665739	4.64133857596027	5.52204012363882	5.57924909144948	2.68282785983236	1.52535515551618	4.96587587339645	4.82591998951767	4.64434661449062	6.26903770344739	4.50345815495443	5.22037957262388	5.86477677857419	5.38848229270544	4.84858709958392	5.65724612296973	7.32366843011688	7.46305913406245	0	3.52080433539867	6.40565569434597	6.08671424627484	4.52507094478598	2.38560474641034	2.04404426454849	4.59393995815777	1.43347468771333	4.80236940344773	2.19532176354321	3.35976259038068	2.57758698597207	6.38592841645879	3.42373068992654	5.21972691535141	4.06511758587185	3.80804308902786	4.78308459067049	4.97087552625933	5.12076082970795	5.79794850697133	5.27001956844798	4.4933132261792	0	4.03682666559283	0.379366217604298	4.38605580765003	0	0	0	0	3.51033411030006	4.01506116418976	4.28285583006197	3.73641184217831	0	7.95559813387947	12.6470906637302	3.93730857840364	5.81227669526328	2.00722824707816	7.72666899948072	3.95796393584323	0	6.26138407519995	0	0	1.94226308887864	1.96592454493454	7.73605548157546	2.95738287921537	6.40319156950589	3.87687573908695	6.2937307520981	0	0	0.339127101080566	4.64344083858942	0	0.940984221292079
168	Chr1	634574	635408	6.06151875067043	8.28720400839513	6.1675263234172	9.23253998807365	9.7114381932766	8.54087903362441	11.2897250313316	6.49346984276645	9.0420271246329	12.5309481646082	8.96849894300485	5.65410292168684	7.59395229015543	7.45816892375894	8.16329803885691	6.24092097169753	7.38011829169111	8.07090798485545	7.09736791441841	9.05269244699056	12.6256058667156	11.1570968921695	10.9570215252458	8.35986246599498	11.0219951785986	7.95518692587349	10.3872358483523	6.99813434523811	6.43033828076042	11.9284302872079	10.9315196569808	7.22554958416915	5.27486971141261	7.66958201567404	8.42400675700933	4.82845998159696	7.69341317110208	7.9319740279991	9.85613407742095	5.61530240240644	5.61704751707483	5.56463149178467	4.62456924016736	4.21577119280015	6.35474906412846	6.52583650238162	7.11948453931718	6.19704517175955	9.77813476402017	7.31531139522907	9.5269254772698	7.09018691668781	7.95702028356479	8.23185077464142	10.5563715846377	8.9964065591848	7.37653342054357	7.21291433208848	8.09591155958651	5.60676873183808	6.36171657638073	5.40346727352831	4.57976971925498	5.89426807129493	8.25844845049877	5.9729117125859	6.62843215692358	10.514394969367	6.44801868751587	7.51186005312306	11.0744497055621	12.0441371506886	10.0493974644035	4.4244609518373	6.51411260618545	5.15577176071585	5.44802974862224	5.72852168885061	6.91693453660889	5.44774762392348	5.99506232728202	4.76559627108555	6.62535829609626	5.10391641626644	5.77455880302552	6.84948396330545	5.21510708544651	5.25775088432901	7.41381850146821	5.68293529077583	6.83255561711067	10.7681147409887	9.29777336780547	8.67282481193179	9.13862835248956	9.55261099580463	8.59874204576761	9.21352711764863	6.14267990431258	8.42033772724511	7.28324781605536	8.50713337619765	6.82282957473357	7.15415492591972	6.61079164710509	3.66332420193407	8.10096656945223	6.58596529062963	7.15304293435886	8.32758872390978	7.7071549853813	7.42884961021797	8.77519307508353	7.9104990860209	5.60263810799502	6.99526121385559	9.21430585355389	8.12819179318723	6.02986644725018	6.71927494977117	8.86838136745896	0.834538896366238	2.69121777706189	5.88017637286661	13.1581674229501	8.68136176789428	7.79523861445145	16.5912083676207	19.593107846014	8.25960967129426	7.36094546768123	16.4176140152375	10.0595703443262	0	7.95559813387947	14.5130548600183	7.40214012739884	9.48318829227166	6.02168474123448	16.9986717988576	9.89490983960807	6.79503048575815	8.69636677111104	3.0807237687945	13.8208727398716	6.95977606848179	8.98708363398648	8.41465683960839	2.16874744475794	1.4229314598902	3.03407666537239	9.06297228302127	5.65856588994953	5.03068504239502	5.5390759843159	6.1387861933894	13.5628162715825	5.64590532775248
169	Chr1	638550	639021	2.42460750026817	3.43615775957847	0	3.65454707861249	0.894474570433371	4.12965579647774	5.89029132069473	2.9220614292449	4.65269356898586	6.35130249439044	3.76455511187858	1.13082058433737	4.08905123316061	4.50680795927679	5.30864780441002	3.26905384231775	4.4824031342173	4.93836378982023	3.78526288768982	2.84135602350799	4.13502375547455	4.16923094391599	3.89582987564296	3.69038973724103	5.03316542837742	3.89049287615711	0.629529445354684	2.55793876067324	3.75705157977014	5.4000326300198	6.10589386245772	5.26208502325362	5.01112622584198	4.42128845609445	3.50211516864433	5.30183841116528	1.86840034155336	4.77157812621821	5.80074557681545	2.76445656733855	3.292751992768	2.33355514171615	5.06084935716428	2.75646577990779	4.48177039259586	4.7561181288544	3.94114322712201	3.55756296897308	3.46966072271683	5.50614836200038	4.86931746616012	5.15041879797133	6.05957698517627	5.26838449577051	4.60793997742121	4.91990983705419	3.843235899779	4.36129703800699	2.44760116917732	2.80338436591904	5.26930059861839	3.78747706088433	4.99611242100543	6.0784639485229	7.07867010042752	2.85937262836559	4.32289053712407	3.45003584932356	2.57920747500635	4.17325558506837	5.42865181645202	5.77114905137163	4.67576132024332	2.87201851259614	4.11741079824929	3.13829585434878	3.19963651903211	4.60915538183382	4.57083978150178	4.01622270084869	3.73885607507911	3.63093049225566	3.42891350411999	4.77674228701859	5.55665092366607	2.68271455229464	3.34700902498806	4.29382988886869	5.34231039076386	4.28900776662327	5.06683899695847	3.94189914625478	2.11313031086488	4.30226742639136	3.4088534330715	3.50262403179503	5.75953476650472	12.4382616088257	4.86919748512582	3.30614487450115	4.21387909357489	3.80105959362023	3.33984664497447	2.75945975714046	4.25779800999989	3.82259916723555	4.26877280306465	2.9034900743636	5.09383360477071	4.49425423195131	4.18388413492128	2.3901516137223	2.95028043041601	2.92981447630404	3.41410759705946	2.98942786916906	4.30405076054162	3.98281397866174	3.53674858925251	4.54539187778638	3.3699849196344	1.25180834454936	2.24268148088491	2.84524663203223	3.28954185573752	0	3.11809544578058	1.24434062757155	0	4.7492755609942	0	0.356904652505164	0	0	2.02506134316932	7.87851549543849	0.944954058816873	3.26303253067412	1.65301149759378	2.78160083981306	5.19482766579423	0	6.72519030299253	1.10025848885518	3.4552181849679	2.75153937591141	5.0552345441174	4.75020950623054	2.76022402060101	0	2.52839722114366	3.52448922117494	0	3.15880223592246	4.86082178215477	5.11565516115783	0	3.05819871919926
170	Chr1	642106	643300	8.86497117285551	6.46806166508888	1.7621503781192	7.40526644876741	12.6504260675577	10.0425720505254	9.20358018858552	10.2272150023572	8.77866711129408	7.38124343942672	11.5151097539815	7.68957997349411	10.0974530451517	9.13326568738395	11.9194167683923	8.67785201778895	9.19119026511224	10.9086244909462	10.6675590471259	6.67388275289085	11.5780665153287	10.5698812662659	9.25259595465203	9.6025447244537	12.1050814100216	12.0198809755899	0	8.44602420977013	7.73085613529624	6.36720265330693	8.56794783925519	9.18901414508468	12.5937514359976	11.1885667052186	9.18122084752703	8.42613604631626	10.111343024877	8.55165949893653	11.6014911536309	8.55253750520365	10.2656385656885	7.89818663350082	7.41676198894766	5.18864146806172	8.82975659436796	9.84405845274516	7.75515280175621	6.54132545907953	7.41245699853142	10.3043633631721	9.63278020479502	8.36106947722619	9.60963218861287	9.49406789341977	8.79697632053141	8.71526885421028	10.7858555897024	11.741953563865	10.5435127287638	10.9749515601937	9.57470474627	11.3119314885079	5.20428377188066	11.6043402653619	8.40592074425768	7.94270174545998	5.90795040073623	7.55722138423256	2.83712822250698	7.67879027652579	6.08009003442626	8.69854349771956	6.90896075677744	7.76221219620578	5.89957368107361	10.0313385344363	8.21528295427163	8.23063461041754	10.4360766692696	10.8159660854539	8.63804679414828	8.09394922231991	10.5192092245037	9.74978905158589	10.0237624505349	8.90432915229709	5.52645676218959	5.34538006573449	8.88567952749499	9.32859189240561	6.52547446577985	6.82621559473389	5.91676487042166	7.58018546554668	10.6617330779045	7.5359486744681	9.08546329364125	0	8.76455547322648	9.04023989121407	8.42775818714978	8.05462628171905	5.10519415731812	4.29249295555183	6.49874433105246	4.30042406314	7.42184362351013	4.81554451357865	6.93628405756011	5.48563384194057	4.40408856307503	8.8500208399988	8.17000734576742	8.3499712574665	9.80461668899128	9.5063806239576	9.03244455381269	11.2981865925302	10.6682252528272	7.64152837424957	7.27207272131634	4.58996393001431	5.83097185030076	2.27619730562579	0	7.95791495390309	3.89761930722572	0.829560418381033	0	5.16225604455891	1.00376529104744	8.56571166012393	0.287416295552178	0	4.91800611912549	7.25652743000913	0	7.64773249376747	3.0698784955313	0	0	0	8.92826988500733	0.880206791084142	5.18282727745185	5.17936823700971	7.72327499795714	6.10741222229642	5.52044804120202	0	2.86551685062948	9.31472151310519	2.82928294497476	5.6156484194177	6.44341492053075	9.75909599974725	0	3.5286908298453
171	Chr1	644219	645264	12.350344454491	12.1276156220417	17.3278120515055	11.8291918597194	14.6949393714054	10.3241394911943	13.98944188665	15.6654959956741	11.0611205602305	10.814379922881	9.52210998886935	14.2483393626508	8.17810246632123	9.21303219993752	11.6690088530899	12.3035299156323	10.8664318405268	10.6506502631197	8.34478409331619	7.66505345876573	10.3099925636499	9.27800688927783	9.49608532187971	8.02094912277897	11.3405499525466	8.12938809943277	0	9.12170614655174	9.39262894942534	13.1373928163168	13.9844665882096	14.6867149156482	10.4178676800399	11.5494882118386	9.55982789278587	8.42613604631626	11.9797433664304	10.5346530059363	11.8581613118971	12.0944974821062	13.5583905584565	11.398519346075	8.2893222229415	9.56655770673879	10.6358431704887	11.3925620295815	12.3319642913173	11.2464893857859	11.2763973488297	12.2708449210294	9.5269254772698	10.5015032633961	8.63030661525105	9.05503585210556	13.572477751677	13.6351786912645	13.203374946015	14.9290552454855	11.1083437678047	12.4661134569591	9.63896450966778	11.5139302650884	16.2373653682677	14.7356701782373	10.1755882693646	11.0562408296803	10.9513226940476	11.6644069191416	16.24900709254	12.6866969786078	13.0287643594848	11.9604973093644	13.6085590663798	11.0223413186122	12.8438635348373	9.24676457084908	7.69642297821237	11.3911983008179	11.0832752224025	10.06043904272	12.3124398334502	9.45554815691578	10.4610920464678	11.6473990012234	10.6774860886132	10.9020953082612	12.0647999737942	9.37632241038673	11.9384283222172	11.2586453873861	11.2852323114075	9.42210039836509	6.44504744813788	7.85334530214296	9.79138752052453	10.1894517288583	10.2211462053464	9.67420347353106	8.2401803594437	9.91843462350344	9.5722685582442	9.86465465963344	6.91825376458998	6.6431438597826	8.29150138789452	8.12302323037555	10.5749144439556	10.905791986634	7.80331956475512	7.13793319192267	7.48695055722755	8.78542214773603	8.69954485891901	8.86268879081971	10.1110109605223	7.77251245983955	10.4873349517423	7.88434603939161	12.9294251705461	9.94716193544556	7.68593051846443	10.0144667563949	22.4268148088491	11.9500358545354	14.2546813748626	14.4689362798238	12.4723817831223	18.2503292043827	4.25937127087262	10.1180218473355	15.0564793657116	4.9966651350723	6.61057479770009	0	7.52165641748604	10.7811264674421	5.03975498035666	8.25955109326886	5.54939574192197	15.4533379989614	10.8844008235689	0	11.827058808711	5.94139583981796	9.2139151599144	10.0350259592063	13.0593559056366	11.1290622717401	11.040896082404	7.11465729945099	6.74239258971643	6.79722921226595	7.92199224592934	10.06137008479	8.81730462809471	12.6710843222525	0	7.41025074267513
172	Chr1	652003	653988	29.3983659407516	39.2126238446013	40.235766967055	24.5239343433206	28.6231862538679	26.6550510499927	31.7830302512487	32.0615073486594	30.7253348895293	33.644737537852	24.1374415996921	35.2816022313259	26.3702079526276	21.8161411834018	23.7887519537241	24.250435775739	24.3136412431787	23.5125081933232	21.3781324452482	25.9025944468635	31.9223833922635	30.9462634851229	32.8710645757375	28.5063778682802	33.3845403097439	28.5109254058678	15.4234714111897	17.7607823382595	20.7360346806544	32.0778057723564	29.6431298806415	28.1168125123104	24.7259517722466	21.8357511505073	21.675253341069	19.7872183559562	23.1901454157505	25.5930099497158	24.1783289086733	25.2256661769643	23.2429552430683	27.2846447339119	22.0757739200442	20.9167109181238	28.3622484546365	23.2275536525448	26.7616338486833	22.7224989631184	21.0545321128499	19.8221341032014	25.2992798785276	25.1500969874964	26.380582632434	23.9272462516244	21.4478660767242	20.5230524631403	29.134207627357	33.8000520445542	33.2308927969074	26.1848029072013	25.2540870153296	23.9873547189341	40.8015847715444	36.2865878139094	27.8722635204334	33.2958057169682	35.8799914581298	27.3538556624939	33.2717764275819	28.5450682018676	36.2633941338995	33.957775577636	29.7294674988605	20.9579729297556	22.9837557991826	22.9207679362259	21.8785956571655	26.7989462915195	21.1553027055348	20.5980530597983	21.5306539495935	23.2228262733852	25.687792691882	20.8737094460127	20.0475249010697	22.8316132110182	21.560965114458	25.6753501518066	26.657038582485	25.3051458230773	22.8007754863131	19.9979273761218	22.6104943262542	24.5843852936649	22.7015132883272	25.3674891999701	21.9024561543137	22.5731414382391	22.997594275902	22.3164779028827	24.190787389041	26.5169157364459	19.9913677749186	19.725027152893	21.4570610240784	21.0242954197955	24.5939523994747	23.9360889057292	25.902685777451	24.4540303797351	23.6352752885027	25.9040755973687	25.947338144428	21.3510229960657	16.807914323985	22.9588060352184	19.0954364728255	20.8081709905593	19.9449428639814	20.2237000939191	20.0425418904572	30.4606697173677	41.2653392482823	26.745318341103	37.2814743650253	8.31963836089869	24.1652397047995	27.3754938065741	15.3337365751414	19.8230632111062	26.7670744279318	40.6871303855887	25.0052177130395	18.8250286025517	27.916917087977	28.4041216546072	25.986236617464	20.0880440169625	12.2795139821252	21.9437399585253	20.5319379171867	15.1000677461292	25.3933909716442	23.7655833592718	24.1865272947753	19.4226308887864	24.1527872663387	29.3155786670228	19.3215681442071	14.9407803288471	20.0586179544064	30.9651553003227	14.7122713138688	20.8246962220073	24.191066543747	24.6338471606523	8.47676016973906	18.5844383705186
173	Chr1	658107	658546	4.09152515670254	4.44679239474861	4.99275940467106	3.36603020398519	8.68918154135275	3.66037672869618	3.06786006286184	5.11360750117858	5.09162692455056	10.6427230987083	5.42538824947207	2.48780528554221	3.83870115766099	4.22762516533929	4.95807672298671	5.52767286064638	4.39184953554624	5.71228647329952	3.6562198347004	4.09683891761617	5.73389960759137	5.28494063313294	6.08723418069212	3.80336085164637	4.45976683527113	5.51637049604366	5.35100028551481	7.23944932266011	5.78007935349252	6.44780015524752	7.78009056667999	8.71778265046495	4.15395989773743	4.42128845609445	3.69141869127375	5.11248703933795	5.38538921977145	4.39976684365575	4.87673300705724	3.88751704781984	4.16436281438306	6.64165694180751	5.14810538056367	6.810091926831	4.21420201094835	5.86219211230891	4.00471005336591	3.90184325629305	5.44105886062413	5.74212614894325	3.38735128080704	5.21730735378914	6.30440837851672	3.89640936666361	5.27818579231884	4.21706557461788	4.3391373062021	4.02581265046799	4.61278681883417	5.42782930422623	6.61875562997188	5.35296757938318	4.16342701750453	6.26265982575086	6.93119780666861	2.79583101440191	1.72915621484963	3.6964669814181	5.67425644501396	2.08662779253418	4.23434841683257	3.51287333561751	4.11746146110979	5.66641490323022	4.60904193833876	4.25911580233049	2.85372986832594	3.62147922858372	4.77308932935584	5.28868929913739	3.73885607507911	4.16044118904294	5.11431166716202	4.51500298362031	3.70443394911071	3.36766294862518	3.5026838633596	2.89176298638095	5.12425690542656	5.68293529077583	5.14360928479118	7.69151052927762	5.07151274607571	6.82899591490692	5.94736130876305	5.20086598660474	3.89376998298911	0.460676355882431	5.24375113782781	4.59760771610316	3.64162390802768	5.5205865526389	4.10324016382578	2.86166197036789	3.64153777171043	4.45969902844148	3.97772011194661	5.73616331764516	4.22679809757569	4.29597830995346	4.77109594333128	4.45730976613078	4.53889296987079	2.67345570962743	4.85853773427693	2.51111941010201	5.21335725924759	5.03947891177608	5.10219468613477	7.18040166201037	6.14874441477154	5.84177227456367	3.13975407323887	1.70714797921934	0	8.68136176789428	5.84642896083859	7.88082397461981	0	9.29206088020604	5.0188264552372	13.9192814477014	4.88607702438703	2.17211868490981	4.77335888032768	4.97590452343483	2.20489280390604	6.11818599501397	5.54939574192197	14.835204479003	9.89490983960807	0	5.21782006266662	5.50129244427589	9.2139151599144	5.17936823700971	4.3531186352122	2.85012570373833	4.92897146535894	1.4229314598902	7.07951221920225	9.31472151310519	2.26342635597981	7.01956052427213	4.06952521296679	4.32863129021047	2.54302805092172	6.35164349372154
174	Chr1	659759	660387	2.12153156273465	0.404253854068055	0	2.30813499701841	5.75019366707167	2.06482789823887	0.490857610057894	2.19154607193368	3.33589350229175	9.26946850532658	3.21094406601408	0	3.58835108216136	4.06809214023215	4.35709772626105	3.26905384231775	4.07491194019754	3.35366496174359	4.30143509964752	3.70037063526621	2.81181615372269	4.40411719427745	3.08419865155068	2.59833563132276	1.65648482452928	3.48402347118547	0	10.8591739839902	9.75388390901862	7.65676268435643	8.66642999832708	12.8017889371693	5.07706209723464	5.32359222264433	4.0700257365326	0.473378429568329	4.17642429288398	2.66464752503095	3.85005237399256	2.67806729960922	4.3580541080753	4.57735816259706	4.10103309977106	4.540061284554	3.47838896141768	3.04170345449991	2.60623987600004	3.44280287319975	4.57364367994492	4.56223721422888	6.13957419646276	5.55175013287819	4.65179647346865	3.29274030985657	1.75939526410628	1.68682622984715	6.38473060769738	5.20000800685448	6.21314142945011	6.62075882163859	6.74727515676745	9.69594127586388	0	0	0	2.22395648872879	0.288192702474938	1.31429937117088	1.28960373750317	2.67088357444375	0	0.418199206621133	0.837449788700296	4.57970519576141	4.17886469076047	3.19433685174786	2.85372986832594	2.89718338286697	3.11464303695254	5.84539343588869	6.83308179238596	5.90026204991545	7.14841289841964	7.06696119175353	3.70443394911071	3.25350488257009	0.62269935348615	1.5773252652987	2.67115519538193	2.3589542716428	1.7657166201522	7.88379829250956	5.91676487042166	7.78505534299389	8.55839798090292	4.98858574225353	2.75808707128395	3.68541084705945	3.29607214377748	4.33931514778275	3.32948471591102	1.71952695901867	1.24051446813338	0.715415492591972	2.12889900499994	0	2.95903569303345	2.54940591895341	2.70948595998442	3.23850672596491	2.71585461389627	6.13687576496267	3.78241080822566	2.78332375248883	6.21542665105697	2.09259950841834	2.48543776312967	1.38179260484183	4.11654343994964	7.57565312964397	7.33119526376607	7.51085006729615	1.34560888853094	0	0	2.89378725596476	7.40547668372888	12.858186484906	0	9.70504136377076	11.7105950622201	18.2021372777634	8.90990516211752	0	0.723236193989043	1.45130548600183	0	3.16106276409055	8.2650574879689	7.41760223950149	19.2950741872357	0	1.04356401253332	4.84113735096278	0	0.97113154443932	1.68507818137247	1.76436353088563	1.18295315168615	5.6917258395608	2.52839722114366	6.79722921226595	0	2.80782420970885	0	1.02313103223157	0	2.58770660855322
175	Chr1	661968	662949	8.94074015723889	8.48933093542916	5.87383459373066	8.94402311344635	20.3173509569866	10.230283677638	4.41771849052105	12.3375927012563	10.7977605468917	13.9042027579899	10.4078876622525	9.49889290843389	6.50910196299037	8.9737326622768	9.01468495088493	10.0449108973036	8.91952946909907	8.10776144597351	8.90397065627037	9.18484854110721	9.04191861197102	11.4507047051214	14.4470357888426	7.87032097023852	8.53726794180473	9.8713998350255	7.86911806693354	18.2916752885879	11.993664658497	20.4717654929109	19.8933961325235	26.9387337757611	11.2750340081445	10.6471844452887	8.9919173248976	10.6036768223306	11.9797433664304	9.60512479953016	9.75346601411448	9.33004091476762	9.39402774407342	10.6805023793931	7.41676198894766	5.99936669744636	9.83313802554614	8.24025117673611	9.02648932663428	8.60700718299938	10.6455499446994	11.9562078717722	7.19812147171496	10.8359460424851	10.7113734586449	9.8782209295697	9.38344140856683	12.5106278713664	11.4057323477312	14.5096997610617	13.4618064304752	13.7186894502421	11.8880562285903	13.382418948458	9.99222484201087	14.5514743010094	4.27669651900829	5.9729117125859	4.75517959083648	6.48935314515622	6.44801868751587	6.09295315419981	7.92583165201994	7.10938651255925	7.81619802786943	10.0132537331055	10.8773389744795	7.95782163067012	4.92916977256298	7.5063387647008	6.14838625476346	9.7025578119513	11.409957332569	11.119724632533	11.3328497170068	10.6658766134799	8.71631517437814	7.81982752477372	7.31671740346227	8.23714305211544	8.83116615616067	7.50576359159072	8.52150194943016	13.9408628343157	12.8900948962758	15.5701106859878	13.7079425287343	9.97717148450706	6.16513580639942	8.29217440588377	6.66705501809536	8.00706961793246	9.41619896218586	9.14064330846769	5.48689091674378	6.02993058041805	7.33909920144717	8.12302323037555	9.70175637060148	10.4100741690597	9.7541494559439	6.80747332192625	7.2667461290738	12.0153567608743	10.1368609660448	7.72738568125189	9.67330485833515	6.75610698432207	10.9116779844717	6.50255343454978	8.52298430524785	10.4082886476848	10.4055674711518	17.9425862718741	14.8016977738404	2.84524663203223	2.74128487978127	15.5541065008106	22.9959539126318	18.2503292043827	0.851874254174523	15.8997486172415	20.409894251298	39.6164164280732	16.095312550922	0	5.0626533579233	8.0858448505816	7.40214012739884	9.89106735860593	17.3566207247347	22.5618734784837	26.7162565669418	9.06004064767753	6.72519030299253	7.48175772421521	5.7586969749465	7.12163132588835	12.9189327238556	6.78601358032935	9.06930749626046	3.5573286497255	11.293507587775	15.1049538050354	7.92199224592934	14.6240844255669	7.5738385907993	8.02764348366306	5.93373211881734	4.35205202347587
176	Chr1	669692	670044	3.03075937533522	2.62765005144236	4.69906767498453	3.94306395323979	3.19455203726204	4.69279067781561	3.31328886789079	3.40907166745239	3.68704018674351	2.91816601093615	2.43588860180379	1.80931293493979	3.0876509311621	4.14785865278572	4.00652664483775	4.16061398113169	2.85243835813828	3.57478572845196	3.87129158968277	3.10566821174129	3.6939545548906	3.87562313096416	5.19443983419061	3.72804677537614	4.45976683527113	4.52923051254111	1.88858833606405	2.94404272454845	4.33505951511939	3.30449757956435	3.93928636287595	2.82738896771836	3.56053705520351	4.87244033936939	2.74490107812664	3.12429763515097	4.83585970754988	3.96598701399955	4.62006284879107	4.57863118965448	3.19590634592189	3.85934119591517	3.57749695937475	1.45930541289236	4.41487829718398	4.3136885354726	5.21247975200008	4.590403830933	3.39080479720054	5.2701705750575	5.39859110378622	5.21730735378914	4.83542001847399	3.23786130469229	5.52952797290545	5.76332295197776	5.14497709163963	5.20000800685448	3.76554026027279	4.47348569029634	4.04836509406047	3.18148073114284	2.08171350875226	1.1051752633678	4.27669651900829	4.19374652160287	2.3055416197995	3.45003584932356	4.38465270751079	5.42523226058888	3.58291019885833	4.85111079680514	5.5829985913353	3.64823973221672	2.82687905551444	4.31515679972957	1.90248657888396	1.25105646078347	2.54834430296117	3.77763521366956	2.90083660997517	3.10141979546838	3.13832761394033	3.79521989927504	2.94175637135262	3.53890004770782	3.7361961209169	3.6804256190303	1.90796799670138	1.1794771358214	2.61018978631194	3.5573236197909	6.0224213859649	4.84858709958392	3.55391102596816	1.5921018326341	3.32592852713653	2.76405813529459	2.7716970299947	3.66775447014971	2.08092794744439	1.99103121570583	2.71958941090779	2.75945975714046	3.75358508776306	3.34477427133111	3.44412351156352	3.39920789193787	2.65529624078473	3.83333449195847	3.00946051810127	4.13431630481695	2.19379826877088	3.00305983821164	3.85181369924657	3.46773632823611	3.51598512832977	3.00743096347927	3.59472807432222	2.89851076264639	3.42910746208413	1.25180834454936	4.48536296176982	1.89683108802149	0	8.68136176789428	5.06690509939344	5.39214271947671	0	2.89086338495299	2.67670744279318	0.713809305010328	4.02382813773049	3.62019780818302	4.62871164152987	3.31726968228989	4.88226263722051	2.34530463142202	2.5975894962188	2.78160083981306	1.48423647594121	6.79503048575815	4.75401383487403	1.98046527993932	1.72760909248395	2.10411834628519	5.33608090767948	3.66444733337785	2.56306516198665	4.2687943796706	1.01135888845746	0	0	6.08361912103584	3.73039811188622	5.35176232244204	5.08605610184344	2.94057569153775
177	Chr1	671301	671501	3.18229734410198	2.82977697847639	1.17476691874613	2.21196270547598	0.894474570433371	2.53410696602043	0.981715220115789	1.05518884944955	1.75573342225882	1.02994094503629	1.55011092842059	0	2.25315067949667	1.87451304500893	2.35383440384218	1.78312027762787	2.30911676611194	2.17435420596562	1.84961709284844	2.84135602350799	2.42588060321174	3.05352125469903	2.59721991709531	1.8075378304854	1.40164100537093	2.38074937197674	1.88858833606405	2.26836078776684	2.45653372523432	0.725377517465346	0.492410795359493	2.43469605553526	2.76930659849162	1.44368602647982	2.4609457941825	2.74559489149631	2.63774165866357	2.85055316631218	2.97737383588758	1.90056389004526	1.74322164323012	2.24380302088091	0.959816257393226	0.810725229384643	2.20743914859199	2.10154056856357	2.16127209229271	1.49188124505323	2.68110146755392	1.49452598397153	1.79953036792874	3.81264768161514	2.81556102341523	2.41467622722815	2.2620796252795	2.10853278730894	2.54149470791837	2.09677742211874	1.8827701301364	1.6701013243773	3.21298816988926	2.57548440140134	2.08171350875226	2.39454640396357	2.94944587517813	2.03333164683775	1.44096351237469	0.98572452837816	3.09504897000762	1.91969756913145	2.28003376290985	2.25827571575412	1.74468705979228	1.55244243924116	2.70397127049207	2.12955790116524	3.89144982044446	3.22640876728368	2.46744448381954	3.45951856409739	2.25620625220291	2.57190909868109	2.49903865554508	1.96304477548709	2.39698667295399	1.99776615596409	1.79026064127268	1.48969608389322	2.99823542338788	1.71560310664931	2.61018978631194	2.98046033009508	1.79616076423515	1.7755389378758	3.4088534330715	3.50262403179503	2.43360623936819	2.76405813529459	2.02258972459073	2.78955973786034	2.28902074218883	1.62902554012295	1.62221122755903	1.43083098518394	1.40059145065786	1.11492475711037	1.89184249226729	2.26613859462525	2.87205511758348	1.32183947998568	1.68823394917876	1.74416469109465	2.11815005260637	2.12411549532043	1.969677459842	2.09259950841834	2.12171516364728	1.95076603036493	1.85534352223083	1.64688111513999	1.89192135839124	1.66907779273248	2.69121777706189	2.65556352323008	1.64477092786876	0	1.55904772289029	0	1.70374850834905	0.61947072534707	1.00376529104744	0	2.5867466599696	0	2.89294477595617	1.65863484114494	1.57492343136146	1.42757673216993	1.77108374742191	3.09066759979229	0	6.79503048575815	1.73927335422221	2.86067207102346	0	1.13298680184587	3.37015636274493	2.71440543213174	2.95738287921537	0	2.52839722114366	0	0	1.52090478025896	2.03476260648339	2.75458354831576	0	2.82295266387624
178	Chr1	672717	673409	7.42536046957128	11.1169809868715	7.92967670153639	5.48182061791873	8.68918154135275	8.72859066073704	11.0442962263026	10.3083833753917	9.4809604801976	8.23952756029029	6.42188813202817	4.07095410361453	7.00980211398963	5.82295541641073	5.30864780441002	9.21278810107731	6.79151990032924	6.7810368457233	5.63487998053826	6.67388275289085	6.94683990919724	5.81343469644624	7.14235477201209	6.58998167364469	11.0219951785986	8.12938809943277	3.46241194945076	6.03287443555009	5.12982042622461	8.94632271540594	8.76491215739898	12.644711772296	6.65952301065842	7.12819975574411	7.00423033728866	9.27821721953925	10.0014371224327	9.17134496987396	7.75143877963835	6.39280581197041	7.16657786661272	9.06496420435889	6.6314577783532	4.05362614692322	8.49529611730857	6.08340690899982	7.5644523230245	6.65608555485285	8.12216032817804	7.70860770680053	5.8220100138871	5.55175013287819	7.528565345219	7.07939166619162	5.36196651918105	6.04446065695229	6.38473060769738	7.04517213831898	8.28418857260015	5.72606168357932	6.74727515676745	6.6154599330113	9.57588214026041	12.8937114059577	5.16153028156173	7.30728560582318	9.79855188414789	7.8036525163271	10.0589091525248	6.00948804249845	7.16582039771666	8.02942476712575	7.39747313351928	6.9859909765852	8.84936052161042	6.83700168268841	9.59890955709633	8.69155014860092	6.31018589304671	6.75997880340869	4.51241250440582	6.0515508204261	6.85782700823998	5.16935124211601	5.66560486334579	6.96364202936054	7.2388799842765	6.04641351697836	5.12425690542656	9.32859189240561	8.90535338859368	5.09562572564642	5.49413880824868	4.16568750809322	5.94736130876305	5.41314623095596	7.46305913406245	16.1236724558851	7.26634086241854	5.83741204404109	6.55492303444983	7.69262060613617	4.15095225875399	3.47487524973244	5.4903184865788	10.8306976405007	5.43298356753683	6.72759895279371	7.4239915303573	6.41092147793054	6.09232251225379	6.91206007211585	5.29537513151592	6.37234648596128	4.15820797077755	6.75610698432207	7.69879502237726	10.6479312490753	5.97188696218047	4.21601565475838	2.89700458003659	7.09358061911303	10.7648711082476	8.5357398960967	9.86862556721257	2.17034044197357	11.3030959909546	5.39214271947671	0	2.89086338495299	5.6880033159355	6.06737909258779	12.6463170042958	0	9.69136499945317	6.42721000943666	6.92966309799041	4.89454879601118	6.13975699106261	9.89013631933532	8.41067336366686	10.5700474222905	7.53685120162956	6.16144753758899	10.3656545549037	7.60719709810801	7.30200545261402	5.83597167908324	8.47783092041739	7.82612302939609	4.7196748128015	14.3497061147837	14.7122713138688	5.6156484194177	9.15643172917527	8.81466735461042	0	3.41106780218379
179	Chr1	687201	688123	7.42536046957128	6.26593473805485	6.46121805310373	8.36698936419175	12.6504260675577	9.38558135563122	11.412439433846	7.46749031918142	9.21760046685878	12.5309481646082	6.75405475954687	1.35698470120484	9.8471029696521	8.65466661206252	10.0163166120944	8.55897733261376	9.50812786046094	8.77112374609861	6.83928180843956	9.11877049404888	9.20731956219	9.39545001445856	10.6323690356089	9.15066026683234	12.2325033196008	7.60678457875495	2.83288250409608	8.15644623686373	7.2973501837843	7.09258017077227	7.87857272575189	10.1314771343241	9.36289373775739	10.3764933153237	8.80261380226818	7.38470350126593	7.69341317110208	10.2867788175613	9.75346601411448	8.120591166557	5.71389316392095	9.69322905020555	7.06773789535012	7.78296220209258	8.69597240354421	6.96826609576343	8.39082106419525	9.18080766186601	8.5164399557595	8.41654106762915	7.51568565429062	9.36439781449333	7.16131825520831	10.2074949605554	11.8130824875707	10.683232789032	7.31454574474068	8.05162530093598	6.11900292294329	10.4977797532288	10.7313804874301	10.3019376056054	7.0778259297577	8.65720622971443	6.34130863163299	6.73541108015006	5.47566134702382	8.78937704470526	7.99554317251968	8.26304605843536	10.2058654149298	10.6222598481768	11.6545095594124	8.30556704994019	7.00574374627491	8.74239559425731	6.39927303806422	7.37464861093412	7.36188354188782	9.14585367519999	6.57522964927705	9.15297061589448	10.28674051236	9.09544079309019	7.84468365694033	7.76274849174618	7.62806708020534	8.32477223352093	8.06797895748011	8.04188956241863	7.13963676844148	8.46066158220539	7.92423866574329	8.94598464852807	9.28368594538622	11.3569930727899	10.0589057893885	9.67420347353106	6.81687647917615	8.00706961793246	7.69943340554424	8.95964047067625	7.72935937836949	5.41671730105351	8.2354777298682	7.64519833447111	7.32482605980411	9.34782170282915	6.12343826956478	7.53448503591837	5.87211808410004	7.10585614890414	6.95963588713521	8.5330846622355	7.1346094656499	6.99526121385559	8.60810152108324	7.47793644973225	8.81288173059642	7.18040166201037	6.85821492416826	9.59719730821174	7.1765807388317	11.1913034193268	7.67559766338756	0	6.23619089156116	8.29560418381033	0.851874254174523	5.16225604455891	1.67294215174573	8.9226163126291	1.43708147776089	2.89615824654642	9.83601223825098	8.70783291601096	8.9770635587603	5.09848832917831	6.9662627398595	7.10853547952226	10.3896553315885	9.06004064767753	11.015397910074	5.50129244427589	8.0621757649251	7.60719709810801	8.98708363398648	4.75020950623054	8.47783092041739	4.2687943796706	7.75375147817389	4.27973691142671	0	11.8162602158581	9.94772829836326	11.0970365803578	0	7.29262771501361
180	Chr1	692447	693200	4.39460109423606	2.2233961973743	1.17476691874613	4.80861457712169	6.38910407452408	5.3497813727098	5.52214811315131	5.76295448545523	4.12597354230822	1.71656824172715	3.87527732105148	6.10643115542179	8.5119025669874	6.10213821034823	6.66085054704276	6.47867034204791	7.51594868969769	5.97026070112595	4.77459296060875	6.07918032936592	6.17496880817533	7.28147376120539	6.0060710582829	6.70295278805003	8.91953367054226	7.66485163660804	0	4.77803655295567	3.3235456282582	5.96421514360396	2.75750045401316	6.51870234223956	8.76947089522347	8.21096427560397	4.35398102047674	5.39651409707895	3.95661248799535	7.68409983962412	6.05741573508163	6.22002727651175	5.32651057653648	8.07769087517129	3.40298491257598	5.35078651393865	7.29123839989476	6.74705129907252	8.20012058546354	5.5084845971196	5.59877071165671	6.29274098514329	4.65760801110968	5.21730735378914	7.58977319355411	5.87205355257755	8.21051123249598	7.30958032933765	5.14497709163963	3.52258606915949	3.38898623424552	5.24888987661438	5.91189823259624	4.84797063793194	4.16342701750453	3.68391754455933	4.4241688127672	4.00312167971183	7.49301026434839	4.76433522049444	3.61089046500889	4.92444159038067	6.7315282524005	7.94578492580152	5.652786073727	5.27830429341993	4.42468026080521	5.21181275811494	6.22631971271113	5.99190199638397	4.85398914849747	5.52727678631652	4.64133857596027	7.33750536976665	5.86983498162914	3.86065472512461	6.1014206220647	7.47735332660845	8.01725417613419	5.17012170292352	6.16001096077874	3.96733218412652	7.13963676844148	2.88431644847911	2.74706940412434	4.84858709958392	5.00448695493476	5.30700610878035	7.62529955002033	2.76405813529459	3.74553652701987	5.0108758254158	5.93064465021651	6.4256007415961	3.81696759425654	4.59909959523411	4.36984532605252	6.53027357736074	5.43298356753683	4.39064352708642	5.5815410775679	7.93103687991407	6.01892103620254	3.6821254589776	4.46324475370628	4.17498562873325	3.5454194277156	6.21800996787164	6.91072939016542	6.66511727041352	6.49370232780789	3.49138796409679	3.72472017433276	0	0	0.569049326406446	6.57908371147505	3.97895747695155	0	0	0	0.61947072534707	2.34211901244403	8.20880700761877	6.89799109325227	0	4.91800611912549	4.5612458131486	6.77217075485426	4.38469996309335	2.71566174604692	3.39973435977152	0	0	5.68162629045921	0	0	6.95977606848179	6.31904318014675	4.2073284198042	5.52044804120202	0	1.85415796217202	3.27273999109101	0	3.04180956051792	6.10428781945018	7.39802438690517	0	4.58729807879889
181	Chr1	698625	698863	0.833458828217185	0.202126927034028	1.7621503781192	0.192344583084868	1.91673122235722	2.62796277957674	3.31328886789079	2.43505119103742	2.3702401200494	0.858284120863573	0.775055464210296	0.678492350602421	1.1683003523316	1.75486327617857	2.75448706832595	2.49636838867901	2.85243835813828	2.35862151155593	0.129043052989426	1.51979508234148	0.82700475109491	1.40931750216878	1.62326244818457	1.69456671608006	2.22988341763556	2.20654819841747	2.20335305874139	2.17183479679803	1.80627479796641	0.967170023287128	2.95446477215696	1.41369448385918	2.04401201317239	1.89483790975476	2.17699051023837	1.32545960279132	1.86840034155336	0.991496753499887	2.20736336108907	2.59167803187989	2.03375858376847	2.78231574589233	0.872560233993842	2.10788559640007	2.34122333941575	3.42882934870899	3.11477448595127	1.49188124505323	2.52338961652133	2.43843713174302	1.27025673030264	2.40798800944114	2.2034825400641	2.79882926337808	2.93232544017714	4.4982032795924	1.36372886766352	1.92903522834924	1.60035461061594	2.44550551069534	2.82742958950255	1.96948807165985	2.08171350875226	0.736783508911866	0.737361468794534	0.12708322792736	0.432289053712407	1.80716163535996	0.515841495001269	0.166930223402735	1.84574161759369	2.67647492237525	1.46553713022552	2.9496406345582	2.88833294802562	2.18559889856433	2.59429988029631	2.89718338286697	2.34609475510711	1.27246659828869	2.57852143108904	2.11804278714913	2.84774172376067	1.57043582038967	1.96117091423508	1.82652905688145	1.32323612615807	1.66495444670419	2.8346953093849	0.321675582496745	1.9192571958176	2.01902151393538	2.32444334195137	2.25356865191929	2.6835654685882	1.5921018326341	2.19024561543137	0	1.94767899405033	1.75638946457873	2.23699754350272	2.53403972908015	1.19280237320517	1.32862877195652	1.68070974078943	0.159274965301481	1.11570198261917	0.920618804066507	2.16758876798753	2.51149501197279	1.76163542523001	2.32555292145954	1.43731610712575	1.64802064292102	2.27607173137298	1.67407960673467	3.33412382858858	2.51973945588804	2.89897425348566	1.1198791582952	1.47806356124316	0	2.24268148088491	0	0	2.53206384896917	0.389761930722572	0	0	0	0	0	2.29933036441742	0	3.90547544754083	1.65863484114494	1.41743108822531	0.407879066334265	2.00722824707816	0	0.989490983960806	2.26501016191938	2.55093425285924	0.880206791084142	0	2.10411834628519	2.38719409027766	0.135720271606587	5.32328918258766	2.8458629197804	1.68559814742911	0.755247690251772	1.69756976698486	0.701956052427213	1.69563550540283	2.75458354831576	0	1.41147633193812
182	Chr1	700877	701656	9.24381609477241	9.49996557059929	9.98551880934213	11.2521581104648	11.8837335786148	8.07159996584285	13.2531554715632	11.6882457169796	12.2901339558117	13.217575461299	10.1864432439067	8.14190820722905	9.76365294448555	9.57198150642859	9.91615344597343	10.1637855824788	10.0061726531517	11.6825471744255	9.16205676224923	9.44916072934051	11.4677992151827	12.4489712691576	12.4991208510212	12.3515085083169	13.3155895510238	10.2778692399971	5.03623556283747	10.1834920472086	10.1873898605306	11.0418577658614	13.2950914747063	13.1159432669157	10.6816111656105	9.47418954877381	11.5475148803948	8.14210898857526	9.23209580532249	10.2867788175613	8.5727832860901	12.2672760175648	11.1372493873035	12.2960405544274	6.28243368475566	11.5122982572619	9.9669222163699	10.7842213386815	9.59859076282941	9.63984804495931	10.0935584660853	9.36045221540064	11.6440200277742	11.237277377392	11.3234519419961	11.3050750638409	12.9022319367794	14.3380229537008	12.2735598089717	14.5935708579465	11.2024822743116	8.82767842885145	13.0447319697504	10.3019376056054	12.0739383507631	10.4991650019941	9.58569909432894	9.84895016437037	10.6631299915727	10.2679638372725	13.9277203650343	12.9370923137119	9.98871934227171	13.9678535011458	10.398334876362	6.4426361228508	7.37446710134201	9.91925653963811	12.4526394254223	12.1154941465346	10.3147269405571	10.2592619487026	9.54052929502945	8.39652676334121	8.48510799324608	7.19783084345267	7.62677577758088	9.18972431743482	8.4842786912488	8.93817650335931	10.7936475241964	10.2936186398958	11.2084620235748	10.0951075696769	10.8826211009541	9.49230432172062	7.61552362707464	10.7201523397363	11.6001897409884	6.91014533823647	9.66348423971125	11.9847751700667	9.72833815430252	13.3942099965665	8.96987384650287	8.58498591110367	8.01138309776294	13.3790970853244	11.8361427721338	9.9851731825675	11.4882204703339	9.38506030789832	10.1294036950726	10.1419946852541	10.4394538307028	8.2401032146051	8.44772777221123	8.96828360750717	10.4267145184952	11.6233142642577	9.91449194692097	7.83915410806637	6.32611204212072	5.00723337819743	8.52218962736265	8.915106113701	9.86862556721257	0	0.779523861445145	8.29560418381033	0	9.08557063842369	1.67294215174573	18.2021372777634	6.03574220659574	5.79231649309284	9.25742328305975	10.3664677571559	3.4648315489952	10.5028859581073	5.6674679917501	8.34480251943918	3.21584569787262	7.55003387306461	8.81231832805918	12.322895075178	13.2450030423769	10.1968812166129	6.59988954370882	8.55037711121498	1.97158858614358	0	6.2367131454877	12.0839630440284	11.882988368894	9.00843600614923	9.72164356430955	11.0970365803578	0	5.52828230009097
183	Chr1	703657	704376	7.50112945395466	9.29783864356527	2.93691729686533	7.02057728259767	7.02801448197649	8.72859066073704	6.74929213829605	5.84412285848981	8.16416041350349	4.80639107683601	6.42188813202817	0	8.76225264248703	7.2986358986518	6.21011629949851	6.35979565687272	8.73842227175696	9.02909797392504	6.06502349050301	5.35232181172435	8.21491386087611	9.04312063891637	7.30468101683055	7.87032097023852	5.6065640214837	7.95518692587349	0	6.2259264174877	5.34657340198058	8.30154269988118	9.06035863461468	7.53970391391563	5.6045490683759	6.85750862577914	4.54328454310616	5.30183841116528	6.81416595154755	8.05591112218658	7.75143877963835	7.42947702472236	6.0044301044593	8.79570784185318	4.71182526356675	5.02649642218479	5.61893601459779	6.63644390072707	6.67451675560985	6.54132545907953	5.75648256268929	6.13542246051471	7.30397619924018	7.35774113995905	6.73286331686252	5.81717454741327	6.28355451466529	7.30958032933765	7.62448412375512	7.12904323520373	7.71935753355923	6.56111234576797	7.71117160773422	7.22145626275279	3.33074161400362	0.368391754455933	7.96350386298096	5.59166202880382	5.04337229331142	8.54294591261072	4.38465270751079	5.34176714888751	9.66300023328459	9.20038254566492	5.79236103851038	5.20068217145787	7.8046443489203	6.27659170869756	6.22631971271113	9.81091645561771	8.25178155244569	9.66279323075478	5.35043196950976	5.90026204991545	6.97406136431185	8.57196218629363	6.31932850142415	5.19419200550663	6.2269935348615	5.60826760995094	7.90443884347714	5.89738567910699	7.98410993460123	5.76863289695822	4.01494759064327	5.87293648681995	6.38253408745303	8.91577026275099	7.05745809416775	0	6.74196574863576	9.35019097319855	6.60694623313594	8.50713337619765	5.96401186602584	3.47487524973244	4.93008190631566	0	5.09342209456577	5.94861381089128	5.90667939276603	7.13793319192267	7.7071549853813	8.39782999415944	7.26222875179326	6.88506401931448	7.35346251674346	6.75610698432207	4.78901422651814	5.77101617316293	7.36339460385359	5.86289676989837	5.49839644782455	5.84177227456367	5.38243555412378	9.67383854890959	6.57908371147505	0	0	4.14780209190516	0	8.0531194295119	2.67670744279318	0	0	0	8.82348156666632	10.7811264674421	2.99235451958677	4.07879066334265	1.88915599725003	0	0	0	2.78283736675553	0	0	7.2834865832949	7.30200545261402	6.78601358032935	7.88635434457431	2.1343971898353	5.56247388651605	0	0	4.44572166537235	4.74777941512792	8.18504825785253	0	4.23442899581436
184	Chr1	706309	707562	19.2453220333786	29.308404419934	26.1385639421014	17.2148401860957	23.5119029942486	17.3633255079178	24.4201661003803	20.6979351238181	20.9810143959928	26.6068077467707	18.6013311410471	26.0088734397595	14.7706544544781	15.7937694856072	13.5721090093879	14.9782103320741	16.1638173627836	15.5521605918219	15.3131089547452	18.3696970822144	21.1713216280297	22.9014094102427	22.401021784947	18.6402338768807	22.6173889503036	19.9170008436103	18.5711186379632	17.2298893879311	17.9904969877455	27.1613581539802	21.2721463595301	26.7031180284512	16.5499037195571	19.9409132407525	17.7945311271658	16.3788936630642	18.7939093179779	18.0328472042792	18.7882555850837	19.8695315777459	19.1754380755313	20.1942271879282	18.4982769606695	16.7009397253237	16.5892396621459	15.0426061749814	17.2266099120978	14.6892922589856	13.7209310398348	15.8105117251725	15.5606449462073	15.3174792822784	15.9140405671296	18.4942247403611	16.5885839187164	11.9483524614173	19.6500932295152	16.3548638925262	21.6518564965686	17.1185385748673	16.8360580102197	15.8064042674239	28.7276464207812	27.8135774614229	24.1854561764607	20.0791500125228	26.6578249789318	23.739532391774	30.6925689525755	18.5292547977035	27.2518321185891	26.597469541104	25.1234936610089	16.8440004657665	16.1009198379301	15.5793972769457	18.5060058127803	18.568311681102	15.4114155464795	13.9176034187826	10.9587160821284	15.1288770510652	17.8419736570311	11.7782686529226	19.3938012629914	16.7241566770708	17.0463948016834	15.1598483831486	17.1171985989781	19.3005349498047	18.8854908068452	21.7285172452093	18.9125162822407	19.9406680715282	17.6970263333925	19.1052219916093	16.5485224277037	31.3259922000053	14.6825031859179	16.5307243725057	16.5433771821829	12.4891958076093	12.8345535356876	15.2281297708863	15.5745769313154	16.7238713566556	16.8810560848466	18.6956434056583	16.5278643559049	17.1839132398138	12.9920612610713	16.8602586805816	16.8695522046864	13.8799960814904	15.6261078480798	16.9799502968802	16.4281374099546	20.3204794829681	17.5098044910534	13.3067994103311	12.2974888295431	23.7843585464378	39.9197303597514	22.95165616506	30.154133677594	34.3637236645815	18.7085726746835	23.6424719238594	6.81499403339619	16.7257095843709	18.0677752388539	29.2661815054234	21.2688058708612	12.3086725478223	20.2506134316932	23.0135584208861	17.6391424312483	15.8053138204528	15.5855369773128	37.0880111975075	39.0848938664519	14.3450643588228	17.9724913269628	16.9439807283697	27.0658757822485	13.2721311073374	23.5910945392145	24.2939286175791	16.7585029822204	8.53758875934119	13.9904646236616	32.9791491409941	14.1464147248738	18.8358207401302	18.9911176605117	22.4301803219997	8.47676016973906	17.4082080939035
185	Chr1	711743	712399	4.54613906300283	4.24466546771458	8.51706016090946	5.86650978408847	8.3058352968813	4.69279067781561	6.25843452823815	6.7369749618702	3.95040020008233	4.29142060431786	5.42538824947207	10.4035493759038	4.42285133382679	5.14494005970537	5.30864780441002	6.6569823698107	5.56904631826998	5.74913993441758	3.44114807971802	5.81486814113262	6.72630530890527	5.05005438277148	7.22351789442132	3.99164604232193	6.56222834332752	4.00662699186329	5.98052973086949	6.1294004265189	5.49107538581789	5.80302013972277	6.20437602152962	8.48216690315509	4.94519035444932	5.68451372926429	4.54328454310616	6.43794664212928	5.05567151243851	5.63913778553061	5.13340316532341	7.68864482791035	6.97288657292048	3.85934119591517	5.32261742736244	3.24290091753857	6.2209648733047	5.14324402306348	6.86521723434157	6.65608555485285	5.677626637173	6.60737803440045	6.3512836515132	7.02329836087	6.85527901353275	4.44519941830637	3.77013270879917	3.3736524596943	6.88063201412047	5.28387910373923	7.62521902705241	6.08394053880303	6.55449586657409	6.76695901544667	7.70233998238338	5.525876316839	3.53933505021376	4.00312167971183	8.64578107424814	6.40720943445804	5.9321771925146	5.00790670208204	5.42865181645202	5.18567016210204	4.32682390828486	7.21885734247138	6.20684314362953	6.27659170869756	5.70745973665187	8.29647968730088	4.85398914849747	4.85127890597565	5.22150589795531	6.73235028772404	5.23054602323389	4.90761193871773	5.77455880302552	5.82206136880963	6.46050579241881	4.81960497730159	5.01523016275791	6.32628645576932	5.06683899695847	7.30693500281374	4.64888668390273	6.96557583320506	6.38253408745303	6.0499869640096	5.5161741425679	5.52811627058918	2.47205410783311	3.46112041549339	3.90173990145823	4.79657520147314	3.10128617033344	5.21231287459866	5.65838946065774	3.18549930602963	4.46280793047668	4.5322771892505	4.33517753597507	3.83333449195847	3.52327085046002	7.62264568700626	4.53889296987079	5.27366605734726	3.89558430946528	3.58731344300287	6.0620433247065	6.17742576282229	4.17452292501936	3.62313845330798	4.19770051393057	10.0144667563949	11.6619437006015	5.31112704646017	9.32036859125632	1.80861703497798	0	6.22170313785775	0	5.78172676990598	9.03388761942697	10.7071395751549	9.1973214576697	0	4.48406440273206	4.35391645800548	5.03975498035666	4.89454879601118	4.84096224295321	9.89013631933532	7.66855512569625	6.79503048575815	4.98591694877033	4.62108565319175	6.9104363699358	5.34122349441626	2.24677090849662	5.15737032105031	5.91476575843074	4.9802601096157	5.89959351600187	3.52448922117494	2.26342635597981	5.49865574401317	5.76516071836962	5.74527425791572	0.847676016973906	6.70451257670607
186	Chr1	727181	727845	7.3495914851879	10.5106002057694	7.92967670153639	7.69378332339471	10.7336948452004	7.32075345739235	10.3080098112158	8.92852103380387	7.1107203601482	9.4411253294993	9.63283219804225	7.23725173975916	7.26015218948926	6.38132100428573	6.46052421480087	6.89473174016108	7.10845749567794	7.77608029591095	5.54885127854531	9.31700463522386	8.2700475109491	7.86868938710905	9.65841156669817	8.0962631990492	7.13562693643381	8.24552221513895	8.49864751228823	9.45954711494255	8.30886407064549	11.2030527697426	11.620894770484	14.5296377507749	7.45075346737031	7.48912126236406	7.47748914386222	8.71016310405725	7.91322497599071	6.6306345390305	8.36744715947716	7.86142336336901	7.84449739453554	9.15471632519413	7.85304210594458	8.43154238560029	7.96015935401354	7.30008829079978	7.05591771307327	7.00036584217283	6.38732996681963	6.76469655902904	8.04495929191672	7.29085258414124	7.03890255853809	8.28672977980569	8.04294977877157	8.43413114923575	8.05839785437533	7.29678542897323	8.47246558561379	7.03828415273292	7.64691184433644	7.57495412176866	15.4046799647668	10.6833608792221	11.6503112069536	6.2906197824043	7.34891391311092	6.9822154093453	14.7014826075362	6.34334848930392	8.90298897898131	8.36398413242265	7.88598551026112	8.53843341582636	7.0671976387861	5.7161817347067	7.09108633947657	8.95493045613428	7.72593272802513	6.44186215383652	7.21986000704931	6.73235028772404	6.97406136431185	4.84217711286816	5.66560486334579	6.906562996333	10.8194012668219	7.79899714508802	9.26727312683527	9.54304228073677	8.29119108593205	8.46066158220539	8.24120821237303	6.00951640511809	8.34081159155793	8.80963014057538	8.27426121385185	18.8877305911797	5.84303698215099	7.07721637197901	6.24278384233317	6.51610216049182	5.05748206238992	7.0519527126923	6.21862604092089	5.25607385494889	7.42184362351013	6.79841578387575	5.47316163916852	6.34482950393126	4.40408856307503	5.42629015007225	6.8839876709707	6.37234648596128	5.12116139558919	6.57674131217193	7.03197025665955	8.12819179318723	5.45007159655305	6.45577397134877	6.08962187232182	11.6835445491273	8.97072592353963	11.1913034193268	12.0616534710376	5.42585110493393	3.89761930722572	5.80692292866723	2.55562276252357	6.60768773703541	12.3797719229184	10.7071395751549	14.9456473687133	0	7.95559813387947	10.1591384020128	8.34709418621572	7.2398534274332	9.09156323676579	15.4533379989614	12.6160100455003	15.1000677461292	7.65280275857771	10.5624814930097	14.3967424373662	7.60719709810801	4.77438818055532	6.51457303711618	4.92897146535894	2.8458629197804	7.24807203394516	12.0839630440284	0	10.06137008479	8.81730462809471	5.98138141919993	0.847676016973906	6.11639743839852
187	Chr1	728071	729033	6.970746563271	7.27656937322499	14.0972030249536	6.82823269951281	10.094784437748	7.50846508450498	6.5038633332671	8.52267916863097	8.42752042684231	8.92615485698115	7.63983243293006	14.4745034795183	9.8471029696521	8.4153670744018	10.1164797782153	7.42966782344944	9.87034225514516	9.25021874063341	6.49516700046776	9.25092658816553	9.86892336306592	9.92394407777186	9.90190093392586	9.64020176258881	11.1494170881778	11.0908080499404	7.86911806693354	7.91513125944172	6.79159324035371	8.30154269988118	8.66642999832708	9.34609130995792	10.7475470370032	11.6397185884935	11.4528631190801	9.75159564910758	12.0896492688747	10.59662155303	12.3715016284294	10.7122691984369	9.87825597830401	11.3087672252398	12.3030992993132	17.3495199088314	11.2378720291956	11.7796879237906	11.5055955501465	10.5579288111459	10.0935584660853	11.0122967240008	8.04495929191672	9.69884059358238	8.56909876691593	8.23185077464142	10.8077137652243	8.01242459177396	8.55429926079842	9.05807846355297	10.449374222257	7.57510243556848	7.71117160773422	7.47395473347841	11.8657669998879	12.5253196515017	13.5674510258194	7.49791044771422	10.6631299915727	8.95366446610162	15.2173241025375	10.7669994094764	14.2230677591043	13.1314550879036	11.1659971826706	10.1684979770296	10.8158850819683	8.12594462286738	8.38823627962472	10.9961278395178	9.263029291716	8.62891411964521	7.60663822171267	10.211992009469	8.42699081521015	7.1323960176031	9.58794669181596	10.1600678789031	13.3880360999522	5.52063842854546	10.2485138108531	14.1537256298568	11.5923134627383	10.7681147409887	9.40342988334871	9.83375411746597	11.8947226175261	9.1280505071022	10.2211462053464	17.9663778794148	5.09392967674702	7.74877704961206	8.11561899503312	7.96412486282333	5.96401186602584	3.47487524973244	6.10657872486826	3.82259916723555	4.75386062159472	6.51514845954759	8.02007844155388	7.73276095791622	6.67953432066379	6.45986922627649	6.27880194165459	7.50764959552909	6.65313275324408	7.23441544338912	7.88065632211846	10.4853674132115	11.0740816483152	6.25814823753197	6.91733746661799	1.66907779273248	11.6619437006015	7.7770074608881	12.0616534710376	8.68136176789428	10.5235721295095	7.46604376542929	0	9.70504136377076	10.3722413408236	11.7778535326704	8.90990516211752	4.34423736981963	10.1253067158466	7.25652743000913	6.92966309799041	6.52606506134824	9.68192448590642	17.3077385588368	9.64753709361786	18.8750846826615	13.1025259351406	9.9023263996966	13.2450030423769	10.8443022462391	13.1997790874176	8.00749602478863	6.90056005150252	14.229314598902	9.60790944034591	7.04897844234988	1.69756976698486	7.6045239012948	8.47817752701414	8.18504825785253	17.801196356452	8.46885799162871
188	Chr1	729474	730025	5.00075296930311	5.45742702991874	1.7621503781192	5.097131451749	2.04451330384771	4.12965579647774	3.19057446537631	5.60061773938607	4.12597354230822	6.69461614273587	4.87177720360758	0	2.83730085566247	5.10505680342858	4.70766880768435	5.289923490296	4.12018873953307	6.04396762336207	5.63487998053826	4.55938524702444	4.5760929560585	4.69772500722928	4.62629797732601	5.27198533891575	4.14121206132319	6.79384576881167	4.09194139480544	3.95756562972086	7.44185216762162	10.2358827464554	9.65125158904607	5.49770077056348	4.68144686887869	3.69944544285454	4.35398102047674	4.54443292385596	3.95661248799535	6.50669744484301	6.67342411492044	4.66502045738381	2.61483246484518	2.6925636250571	2.70493672538091	3.4050459634155	7.157454209071	4.81142182802713	4.70394514204885	5.16420430979963	4.10050812684717	3.14637049257164	3.59906073585748	5.81930435614943	5.56991419849536	6.25620658872748	8.37807268622039	6.88787377187586	5.7648538496685	7.04517213831898	6.87211097499785	6.79969824925044	6.74727515676745	6.46396085057592	3.33074161400362	2.2103505267356	7.37361468794534	4.13020490763919	5.90795040073623	4.60004779909808	2.57920747500635	4.8409764786793	3.14861805354217	4.18199206621133	4.53618635545993	4.34683882987524	4.97776529340586	3.8107878231378	6.39927303806422	5.72852168885061	5.74388715905534	5.84539343588869	5.02811679062363	5.29510696787284	4.47502270876677	5.82369950061171	3.05071031103235	4.50924360917609	4.43673289358882	3.94331316324675	4.85169004875493	7.39853839742514	6.44870417794715	4.13418690948672	5.07151274607571	4.84858709958392	4.64184297269311	8.27892952969735	4.94833268671532	5.98879262647161	5.01901894620662	5.99238758503333	5.72255185547207	4.52507094478598	4.05552806889757	4.49689738200668	3.24937216552623	2.5483994448237	4.80236940344773	4.1781930338403	4.55193641277382	5.68390976393842	3.67007380256252	3.55292807445207	4.99278226685787	4.83419388590166	5.73394993865115	3.82646767253639	5.0314959595064	5.93358000902667	5.33411262641362	3.75488894251918	4.55243576862893	0	0.448536296176982	5.69049326406447	0	0	2.33857158433543	4.14780209190516	5.96311977922166	7.84662918772955	7.36094546768123	2.49833256753615	1.43708147776089	0	4.62871164152987	9.32982098144031	4.09480092153979	4.89454879601118	4.60481774329696	8.03573575945995	0	0.755003387306461	4.98591694877033	1.32031018662621	3.4552181849679	2.58968411850485	4.3531186352122	4.47876896301737	4.73181260674459	0	2.19127759165784	0.251749230083924	0	5.84963377022677	3.39127101080566	5.90267903210519	0.847676016973906	4.35205202347587
189	Chr1	737499	739827	31.3683595347195	33.1488160335805	39.648383507682	27.697619964221	32.3288666170918	31.9109766091462	37.1824639618855	32.9543594520398	30.8131215606422	34.846335307061	32.3308850784866	31.6629763614463	26.6205580281273	23.7704207409643	28.446339178348	24.4287478035018	25.7172220225801	26.42393162165	25.6365531938992	27.2902334350883	31.4261805416066	27.1293619167491	29.2187240673222	29.108890478442	31.9191883495834	30.8916747778445	20.1449422513499	25.6276506022168	25.9381060987977	39.3315809470099	33.2869697663018	39.190752635874	21.8907093023623	27.4300345031166	25.272020271028	22.7221646192798	26.48732248908	24.5395446491222	25.1023414784315	26.3487266574456	26.7293985295285	28.9001829089462	23.9954064348307	21.2410010098777	31.2386085573473	27.817760683881	32.5462150368785	24.4439003997182	27.9938535582836	25.2496232028874	26.3578271537798	26.5547566596704	24.9115942723913	28.3724456699308	28.4854471331493	31.7685606621213	29.9400474127945	35.7290872729034	31.7246766927983	29.0478337489909	28.2742958950255	23.8358556364987	40.3852420697939	39.9705053584687	32.1489600394417	25.4166455854719	27.5224030863566	25.3002628950394	26.0499954975641	23.2033010529801	32.7890569713702	26.597469541104	30.0784049108189	29.0306736138096	27.5927977375214	27.6842527151482	23.2622222599902	32.4616229034868	26.0901916731739	25.7276840341496	24.6893427026776	23.4497594291511	26.9082534306365	23.2293631765973	27.6743006786506	24.9435374330374	25.7641857504895	22.1701828955873	27.5292525238342	25.1979206289117	26.6392898779483	28.0740134318633	28.3159461655894	24.5160953345159	27.8510578361587	28.3394126208871	27.4997505048606	26.2585522852986	19.7015221321245	21.5416001979215	23.3063930113772	22.8063575617214	23.8560474641034	20.4404426454849	22.1293449203941	25.9618193441415	24.3028997083567	24.5026235543855	24.7647016742576	24.4540303797351	23.5618738124514	26.4208651354709	25.64474527977	24.3907055152311	22.2354699911052	20.4476866251164	27.4004358276734	27.7984159327003	26.9604605574167	22.3317079212983	20.8111349423037	25.8707057873534	40.8168029521053	35.0913751283975	33.9919325092878	23.8737448617093	31.5707163885284	44.3814823833853	9.37061679591976	25.6047899810122	41.1543769329451	60.6737909258779	27.8793806685613	1.44807912327321	33.1242176846982	39.8072361874787	23.4663591272857	26.6141090783108	17.0024039752503	56.5592170761989	29.1899840268438	32.4651456541778	25.6252940855405	23.3254799637298	39.1591394296362	28.972091075773	31.8760622642958	25.1082502472186	24.250539609566	27.0356977379138	24.441173137722	43.5526168045189	12.448844957889	30.6520809559883	27.6953799215795	28.6476689024839	23.7349284752694	26.4651812238397
190	Chr1	746518	746805	2.12153156273465	3.23403083254444	0	1.82727353930624	1.15003873341433	2.62796277957674	2.331573647775	3.24673492138323	1.40458673780705	1.54491141755443	3.43238848435988	1.58314881807232	1.91935057883049	2.55252840171429	3.10505814974925	3.68511524043092	2.58077756212511	3.50107880621583	2.27976060281319	2.31273164704138	2.31561330306575	2.29014094102427	2.75954616191376	3.38913343216013	3.88636824216484	3.19368818192002	0	2.17183479679803	3.17904364442088	1.3701575329901	1.87116102236608	2.51323463797188	4.21989576913009	3.60921506619955	2.83955283944135	1.13610823096399	2.19811804888631	3.65614427853083	3.28537802580698	2.59167803187989	2.42114117115294	2.87206786672757	0.872560233993842	1.1350153211385	1.53851819447321	2.1568442677363	1.20776969863416	2.18044181969318	3.86394035029829	3.30368901720023	2.32880400555484	2.00665667453429	3.1216002650908	3.18298229952802	3.26744834762595	1.1245508198981	1.54969189507218	3.43871497227474	1.78863162362958	2.02798017960101	3.40576746008262	2.62598409554647	2.70622756137794	0.368391754455933	2.80197358141923	2.60520617251087	2.16144526856204	1.56073050326542	0	3.50553469145743	3.47433716252929	4.01471238356287	3.41958663719287	2.09579729297556	2.88833294802562	2.91413186475244	2.07543990423704	3.68732430546706	3.3168925848066	3.14140191452522	2.06281714487123	1.51288770510652	2.73150736768881	3.40261094417763	2.17907879359454	1.883608089909	2.2572851563873	2.36598789794805	3.32531565139383	1.82282830081489	1.61217604448679	2.98046033009508	0.845252124345951	1.7755389378758	3.11873824727818	3.82104439832185	3.81264977501017	0	2.24732191621192	3.20282784717299	2.70520633167771	0.633509932270038	2.95814988554882	2.35065090423077	2.46504095315783	2.5483994448237	2.52245665635638	1.91205443921505	2.98043455598286	2.44540303797351	1.83503690128126	2.45475030598507	1.58861253945478	2.67345570962743	1.92590684962329	2.51111941010201	2.4248173298826	2.51973945588804	3.0729127086948	2.50325929501279	2.2466566130896	0	2.69121777706189	4.17302839364727	0	0	0	0	0	0	1.33835372139659	0.713809305010328	1.14966518220871	0	0.867883432786851	3.52459903743301	2.04740046076989	1.63151626533706	0.590361249140636	0	0.494745491980403	0	3.942352936237	0.660155093313107	0.57586969749465	2.4278288610983	4.07227227165013	2.44296488891857	3.35170059644408	0	1.01135888845746	0.755247690251772	2.82928294497476	2.10586815728164	2.82605917567138	3.69901219345259	0	0
191	Chr1	748128	749422	18.0330182832445	14.957392600518	14.9782782140132	7.40526644876741	6.51688615601456	10.3241394911943	11.657868238875	11.607077343945	10.7099738757788	8.58284120863573	10.2971654530796	9.04656467469895	12.1837036743153	12.1643931644197	14.4234959214159	12.4818419433951	11.5455838305597	13.3040994636202	8.94698500726685	8.52406807052396	10.9715963645258	11.0983753295792	10.2265534235628	9.64020176258881	9.68406512801731	11.6714786284713	0.944294168032025	10.6661220020526	9.82613490093728	8.46273770376237	11.5224126114121	9.50316847483117	16.0224167484158	18.0460753309977	13.2512465840596	8.99419016179825	14.1778614153167	13.013394889686	14.4248628945588	19.0920281681819	15.9795317296094	20.6429877921044	15.8805962586879	14.4309090830467	23.3453412987456	18.5820429220358	19.1971815256588	11.2464893857859	10.7244058702157	11.9562078717722	9.84448965984546	12.4412713821126	11.3846597903312	12.0185021309765	12.315766848744	12.9323344288282	15.7448696539333	19.9613210585704	14.4973300020503	14.8519724917839	15.6793822690596	14.9479094669568	24.1478767015263	18.2353918455687	12.8300895570249	12.9624892485907	13.833249718797	10.7608261014616	9.54306765752348	15.2741154413502	16.9373936673303	16.8116081061695	15.5626085733472	11.8761846601948	13.1511329973933	14.2904543367668	14.960462643042	12.9056350691347	15.9372643709	17.1782990768974	14.1174048352125	11.8761684850862	15.2267006454142	16.0315323331446	12.9655188218875	10.9020953082612	6.84969288834766	8.93817650335931	10.3030271821874	8.14911475658421	8.29119108593205	13.075567899772	11.4109036786703	13.1799621157704	16.1013928115292	11.887693683668	13.5470747324829	6.91014533823647	19.3269684794225	21.231649115937	21.4855810573633	21.629839116077	8.82673756171825	8.38058148464882	10.8125659990787	11.6270724670081	11.5935988628688	8.85210388525488	9.3206317023464	8.19540477591121	6.31252694040754	12.2091528376626	11.347232424677	13.9166187624442	14.7069250334869	10.821728886392	13.5183566140955	13.980489884282	15.5385019986832	14.2949280794151	12.0018761172945	10.0144667563949	20.6326696241412	19.7270433154235	3.83779883169378	3.25551066296036	0	19.0798896227638	8.51874254174523	8.46609991307662	4.68423802488806	8.56571166012393	1.72449777331307	1.44807912327321	18.3701993273217	12.6470906637302	9.13455590189644	11.1147045576087	6.37590149071886	12.9808039191276	3.95796393584323	0	13.6822837198814	11.4426882840938	5.7586969749465	9.22574967217354	10.672161815359	12.3505447161994	11.6323726582471	4.9802601096157	13.8219048089187	7.55247690251772	0	9.2424213569583	10.5129401334975	11.9627628383999	0	5.99877441073701
192	Chr1	752051	753603	23.4126161744645	18.9999311411986	24.9637970233553	16.7339787283835	15.5894139418387	14.735362728341	19.3888755972868	15.2596541305012	18.1718409203787	20.7704757248985	12.6223318457105	23.5210681542173	16.0224048319763	17.0700336864643	16.9275750744395	15.0376476746617	15.6657725700928	14.999358675051	19.9586588623645	20.0877263057309	20.9507870277377	21.7856997210258	19.3168231333963	18.9038331438265	19.8778178943513	18.8717938022546	0	12.2105378575534	14.2334454079753	15.3941228706535	15.1662524970724	18.5351054550426	19.1214027038707	20.0311436174075	15.9961476621863	12.2131634828629	11.9797433664304	16.2357593385607	17.8642430153255	12.2672760175648	15.4953034953788	15.7066211461664	8.90011438673719	9.40441266086186	13.4453111777876	13.9365321915269	15.3831719510246	14.8040523547589	14.0363547418999	14.4733042658296	13.8669693058038	16.5883618428168	18.7908094388799	18.3844667300325	17.8452948216494	15.4625737735989	19.0302164714864	24.4903602903469	15.156299547598	15.0905583952663	18.0569935147776	14.4429125255056	12.0739383507631	9.39398973862629	7.22614239418643	24.7812294458351	24.0640906566573	21.2752210708286	12.6381166275311	17.6111385689885	19.1088543939111	17.6480065194118	14.8647337494302	12.8852722457016	14.5645725251505	14.6267003211613	9.68538621977287	13.6957759917348	16.6653627431746	20.8366405469774	19.0810585900589	17.9277193055123	16.7958644523844	17.9291422827821	12.6386570028483	13.1281775963354	15.7231586755253	13.6701522992554	19.0251665956795	16.2982295131684	12.5135569167308	16.056028229867	16.6937294558325	15.0920809719443	16.6816231831159	18.1499608920288	17.1974840915352	9.67420347353106	12.7348241918675	18.5970649190689	18.7803747256856	17.9192809413525	18.464580737216	13.4906921460201	17.4233576461837	12.2641723282141	14.7951784651672	17.8458414326738	18.1535559318956	15.2011540198353	10.5698125513801	13.8241201442317	12.0280663701576	17.798622943547	17.2893910363909	14.9471393458453	6.91072939016542	7.96562795732348	9.56661503650269	15.2171815038935	12.6522240842414	17.9425862718741	16.1473066623713	30.3492974083438	10.9651395191251	1.08517022098679	3.89761930722572	11.6138458573345	0	17.5516705515003	9.03388761942697	7.13809305010328	7.18540738880445	0	12.2950152978137	16.1716897011632	9.60703293130488	13.867888255365	12.043369482469	4.3269346397092	2.47372745990202	0	18.7841522255998	5.06118904873382	16.1243515298502	18.127788829534	16.5699354501626	21.036642099021	4.73181260674459	2.8458629197804	13.147665549947	16.1119507253711	0	20.1227401695801	18.0867787242968	19.0459776769261	0	10.9389415725204
193	Chr1	753897	755187	28.9437520344513	20.6169465574708	20.8521128077439	13.6564653990256	13.1615543935196	15.3923534232352	12.8850122640197	16.3960113529853	17.6451208937011	15.2774573513716	13.0652206824021	24.4257246216872	17.5245052849741	17.7480490431697	19.2814094782817	14.3838369061981	13.628316599994	12.3459094745506	17.9799987165266	16.453433717523	18.9108419750369	19.2019509670497	17.774723807621	15.5146997116664	19.5592631204034	17.7104526451928	0	12.162274862069	12.3549196180903	17.7314504269307	18.6131280645888	20.2629542686483	17.0114548193057	14.8880121480731	11.4528631190801	10.0356227068486	15.3868263422042	17.4131617333418	15.8622157808493	14.5997862462567	11.0404037404574	15.0783563003197	6.71871380175258	4.37791623867707	12.3081455557856	11.281954631236	15.3196051247807	9.41032785341266	17.8214391666819	13.7653709050009	16.83090167651	15.7188106171852	17.5054446238425	16.6283385647757	15.7507766500943	13.0729032813154	19.0922041472892	22.4774539651129	16.7566541582139	19.5043976096921	16.5790189566286	17.3718947859228	20.6089637366474	23.7612681624077	11.2078943256769	21.6676903616148	19.8852964707707	13.225137422407	8.25346392002031	17.1938130104817	17.2631127763174	15.2224511210092	13.4689841015964	9.23703251348488	14.072941385061	13.4498393757805	10.031292870479	10.6010573782178	19.0519074078526	19.4846447862956	13.7306266205491	13.8429225017247	18.1906767252467	17.0784895467377	14.0550582186848	14.3839163229415	13.3880360999522	14.5464441133102	15.263743973611	9.9719430573991	10.3639888574151	16.3444598747149	13.1014079273622	12.7702223608759	17.1893247582542	17.1946997924483	14.2771566042934	7.3708216941189	15.5814319524026	17.0989680228106	14.9306580229135	16.3807568201253	15.69727923138	14.6149164915217	15.4065059572364	8.60084812628	16.0564067933454	17.2793067840175	14.956362499114	14.1436824358468	17.1025439199414	12.7259423757647	11.498528857006	16.6266971530254	18.9089036144832	13.9307338703278	20.0047429715315	14.5494633098051	18.20555831189	15.1513062592879	16.2586991736748	15.0217001345923	15.6987703661944	29.4008818643331	1.09651395191251	17.3627235357886	11.6928579216772	24.886812551431	0	13.6283559576355	9.03388761942697	13.5623767951962	0	0	16.2004907453546	18.2449832525944	5.66972435290124	11.9304626902773	7.20240723951575	7.41760223950149	13.6055010294611	3.7750169365323	12.7546712642962	0	0.57586969749465	13.1102758499308	13.4806254509797	15.6078312347575	3.94317717228716	0	13.9904646236616	14.0979568846998	0	13.103179645308	16.0520161178134	15.7404774189472	0	11.0565646001819
194	Chr1	756183	756537	5.98574976628705	3.23403083254444	5.58014286404413	1.82727353930624	3.57789828173348	4.22351161003405	2.331573647775	4.22075539779819	3.24810683117881	4.97804790100872	3.21094406601408	2.03547705180726	4.42285133382679	4.34727493416965	5.1584030552286	3.32849118490535	3.80325114418437	4.53297571752155	6.36612394747833	4.62546329408277	4.68636025620449	4.52156031945818	5.4379292014183	4.33055938553794	4.26863397090237	4.29696228112875	0	3.47493567487685	3.82930257168879	4.0298750970297	4.23473284009164	2.67031180284512	5.07706209723464	5.86497448257427	4.54328454310616	1.13610823096399	3.51698887821809	5.08142086168692	5.28740526028311	1.64139608685727	4.64859104861365	2.33355514171615	3.40298491257598	2.270030642277	4.6824466788315	3.65004414539989	2.41553939726833	3.32804277742643	4.65249960546121	4.32625942728601	3.1756418257566	4.48153323979324	5.08025141181445	3.4573773253494	3.77013270879917	5.6227540994905	4.15317427879344	4.19355484423749	3.20070922123188	4.71207159377882	3.66280651367376	4.5449724730612	2.28988485962749	5.525876316839	5.75141945659736	5.46457880087646	3.60240878093673	2.38216761024722	2.06336598000508	4.8409764786793	5.32007878012298	5.10203032077782	5.02469873220177	2.9496406345582	3.50287187313746	3.58662383354146	4.75621644720989	5.20176107378388	5.46073779205965	5.52727678631652	3.54546696774743	3.40399733648968	4.01008528447931	3.27174129247849	4.57606546654852	3.65305811376291	3.03565934824498	1.92784199092064	5.28779701942953	3.86010698996094	3.60820352813709	4.80719408079851	2.95838243521083	3.75594775319881	4.71437176914144	5.20086598660474	4.21825081490486	11.0562325411784	4.56955456296423	4.44263217511091	3.27746151722491	4.43456952589026	3.62611921454371	2.75945975714046	4.03370337789463	2.5483994448237	3.9292113300936	4.1781930338403	4.06422893997663	3.10632277796635	4.25728561097253	2.32555292145954	2.64768756575796	4.61445780017886	5.64640871821373	4.78308459067049	4.24343032729455	3.65768630693425	6.49370232780789	5.92877201450397	6.266989499671	4.58996393001431	0.897072592353963	7.01827502567951	1.09651395191251	0.361723406995595	0	2.4886812551431	0	3.51033411030006	4.34964959453891	6.06737909258779	2.87416295552178	0.724039561636605	2.31435582076494	4.76857516829172	0.787461715680728	3.56894183042482	2.00722824707816	4.94506815966766	3.71059118985302	6.04002709845169	3.59449826539256	1.10025848885518	0	1.61855257406553	5.61692727124155	3.39300679016467	3.7460183136728	0	4.88823462754441	3.77623845125886	1.13171317798991	3.27579491132699	3.16518627675195	3.46290503216838	0	1.88196844258416
195	Chr1	760538	761473	16.9722525018772	8.48933093542916	14.0972030249536	13.4641208159407	15.9727601863102	10.511851118307	9.20358018858552	11.5259089709105	12.8168539824894	11.8443208679173	12.4008874273647	7.68957997349411	9.26295279348629	9.97081406919645	12.2199062667551	10.282660267654	10.458940646507	10.5769433408836	9.8933007291893	11.8940484704985	12.6807395167886	12.2728065813865	13.3107520751134	10.5439706778315	12.6147690483383	15.0393679839506	1.57382361338671	9.94217706978656	9.97063688477459	13.9433678357228	11.1284839751246	14.7652534980848	10.5497394228252	10.0155718087037	10.0330866993594	12.4025148546902	13.1887082933178	11.5261497594362	11.7554932485906	9.24365164703829	8.23187998192001	12.2960405544274	6.28243368475566	9.080122569108	11.1709799337837	10.8948287370269	9.15362297912209	8.95128747031936	8.35872810472692	9.91106705160068	11.2206011176733	10.8359460424851	10.9562048519854	11.0306800380195	9.38344140856683	11.5266459039555	11.4677200235341	14.6774419548312	9.50798915718881	11.2731839395468	12.4663940991703	11.362431182653	18.1109075261447	15.4724536871492	11.6503112069536	12.1364482670628	14.2655387725094	11.1715446549525	15.4752448500381	11.6016505264901	16.9373936673303	12.2114168333371	13.4689841015964	8.15032280601607	11.3689701145689	11.5444454642116	8.64766626765435	9.61338122496769	9.38437902042843	11.1738473162226	9.15375108036609	11.9518128703415	9.93803744414438	10.5350069617807	8.17154547597951	9.07556625137972	8.56211611043457	9.72683913600866	12.5380754068948	11.4730957757172	10.7478402965786	8.26837381897344	11.1995906475839	9.21914448512435	9.64632992762787	8.06664928534613	10.0589057893885	11.9775852529432	10.187859353494	10.4866782738083	9.41619896218586	10.4076631730078	9.25614641607211	10.118019109515	9.74811649657869	13.6976470159274	11.8361427721338	11.7555939596185	11.8133587855321	10.1781639958897	8.66137417404756	9.04381691678709	10.3638056145383	10.1078599432489	10.5049464524907	10.4629975420917	10.6691962514834	12.5174153615083	11.5379175288729	7.97090459727757	8.86838136745896	11.6835445491273	4.48536296176982	16.6921135745891	18.6407371825126	6.51102132592071	8.96452440661917	8.29560418381033	0	5.57523652812363	8.36471075872867	17.1314233202479	3.73641184217831	0	9.25742328305975	14.098396149732	3.14984686272291	9.58515805885523	8.73734648728141	12.0536036391899	9.40016434762766	6.79503048575815	14.7258477324147	5.28124074650485	7.48630606743045	5.98864452404247	8.56581408864337	12.8934258026258	2.56306516198665	4.2687943796706	12.1363066614896	10.3217184334409	0	11.9332528912626	14.9215924475449	11.7266556771156	0	9.17459615759777
196	Chr1	766568	768313	26.3676065654164	24.0531043170493	20.5584210780573	17.5995293522654	10.094784437748	12.5766790165458	13.1304410690487	17.3700318294003	19.8397876715246	18.5389370106532	21.8122752070612	17.8669652325304	18.442455561806	18.0272318371072	18.1295330678908	17.1179546652275	16.5713085568033	19.9008690037532	14.1517214778404	12.6209069881401	21.3367225782487	15.6199356490374	18.5863550317133	17.6611508853678	19.6866850299826	18.6395255708423	5.03623556283747	13.368849749179	9.60938192518131	16.683682901703	12.4087520430592	11.4666330357467	20.8357353600798	20.0311436174075	16.4694064687598	15.8108395475822	17.5849443910905	22.2467084066537	23.0489802123021	16.75951793949	19.5628206629158	20.7327399129396	15.8805962586879	16.2145045876929	17.2581606162647	16.6464134509904	16.0188402134636	11.5907696731058	19.0831339749426	16.203808036744	16.4074827664091	18.0599100708086	18.7296015905448	13.7746302962333	16.5048031918542	14.478591806188	22.6255016680538	27.5097197781979	24.3818731852663	19.0272258027271	23.1977745866005	19.2908831634375	28.519475069906	28.7345568475628	17.1067860760332	19.9520667845955	17.7238512022087	27.5181430838903	17.7965315775438	25.1229986221116	32.8976300076992	24.5901133493226	25.1234936610089	12.5747837578534	16.7769126555531	19.670390087079	15.6522759444544	16.8563396821351	16.9485121101703	18.9279406495443	15.9223698369748	18.7598075433209	21.7358245854386	17.8637074569325	16.1251830725996	9.70343561468272	10.3523767517073	11.7423103083348	14.2825032895932	13.081473688201	12.5903272045635	12.979424018156	16.4824164247461	12.4970625242797	18.0596703156341	17.5131201589752	18.0898063793036	7.3708216941189	15.0570568386199	17.8221872141077	17.5838411559051	15.2042383744809	11.4031906878414	10.5268279624247	14.2300091386838	11.7863474323096	14.9892135925793	12.4637622704389	14.1977064303184	10.1120720218904	8.80817712615006	14.6639031436476	18.3825165279767	16.0773569387184	13.3938067269256	14.2296766572447	14.3670426795544	15.6874101608513	12.9874046556158	11.0670410937408	12.533978999342	5.84177227456367	34.5372948056276	26.1762690146965	13.7064243989063	10.4899788028723	5.45666703011601	15.7616479492396	7.66686828757071	8.67259015485897	3.68047273384062	2.85523722004131	4.88607702438703	0	14.4647238797809	19.4889593834531	12.9143721371639	14.0718277885321	7.32047948934388	0.309066759979229	2.72110020589222	2.26501016191938	20.4074740228739	5.72134414204692	1.1517393949893	11.8154337906784	17.5528977226299	20.9009218274144	14.3925966788481	8.53758875934119	14.4961440678903	20.6434368668818	0	12.8691942944989	14.6955077134912	18.3376561930735	0	9.64508826824381
197	Chr1	768434	768958	3.71268023478564	0	3.5243007562384	2.50047958010328	1.91673122235722	4.78664649137192	4.29500408800658	4.38309214386736	5.53056028011527	2.403195538418	5.53611045864497	3.16629763614463	6.00840181199111	6.58073728566966	7.21174796070795	5.94373425875955	4.21074233820413	5.45431224547309	2.02167449683434	2.84135602350799	3.08748440408766	2.64247031656647	3.1653617739599	4.33055938553794	4.01379015174402	3.71629170259784	0	2.89577972906405	3.3235456282582	2.7403150659802	5.41651874895443	2.04200314335215	5.67048493976856	4.42128845609445	4.92189158836501	5.30183841116528	6.26463643932598	6.07291761518681	7.28943249475924	2.85084583506788	5.61704751707483	4.57735816259706	4.36280116996921	3.08075587166164	6.28785696871658	5.03263662471803	6.61094992936595	1.26236105350658	3.62737257374942	4.48357795191459	3.81077019090792	3.07687356761924	4.8966278668091	4.55495742863492	6.19977378780309	4.4982032795924	4.77305103682231	6.03871897570198	4.42450980582053	4.6524251179082	6.29745681298295	4.44397308477095	1.66537080700181	2.39454640396357	4.86658569404392	4.57499620538495	4.75517959083648	7.55722138423256	2.83712822250698	5.67562759569298	7.8172586156909	8.11306460844997	8.23492292221957	5.66641490323022	7.98900602645385	5.04368976591768	6.48574970074076	6.51866261145069	4.57083978150178	4.93080806836869	4.57687554018305	4.6143075005749	4.41690553073084	3.72978507342547	1.19849333647699	4.62340167523118	5.05943224707497	5.78352597276191	4.52460982074898	4.71790854328559	5.22037957262388	4.13418690948672	2.74706940412434	3.5510778757516	4.49678537979645	5.62542647530717	6.16513580639942	10.5955561852959	4.12009017972185	6.40565569434597	4.57804148437766	3.34855249914163	2.1470442717693	2.14624647777592	3.921656061842	2.22984951422074	1.89184249226729	1.69960394596894	3.35976259038068	3.63505856996062	2.71585461389627	3.55292807445207	5.44667156384495	4.79757120494786	3.37033698684075	3.46773632823611	3.21288296209445	3.49512247107051	4.05856395487993	1.77863160435119	3.42910746208413	1.25180834454936	4.9338992579468	0.758732435208595	7.1273406874313	3.97895747695155	3.89761930722572	0	0	0	0	0	0	0	3.47153373114741	7.04919807486601	3.93730857840364	3.16106276409055	0	0.618133519958458	0	5.28502371114523	6.02948096130365	5.06118904873382	0	2.26597360369175	3.79142590808805	6.10741222229642	5.32328918258766	0	2.69695703588657	0	0	0.935941403236283	0.452169468107421	3.54160741926311	0	1.99959147024567
198	Chr1	772922	773647	13.5626482046251	7.07444244619096	11.7476691874613	10.2904351950404	9.83922027476708	7.41460927094867	7.97643616344079	7.79216381131974	6.40842699124468	6.69461614273587	8.63633231548616	8.14190820722905	9.26295279348629	8.05641776791073	10.1665613612758	6.89473174016108	8.42148467640826	9.02909797392504	9.76425767619988	8.06152174111568	8.04951291065712	10.1588303281333	9.00910658742434	8.05860616091408	9.7477760828069	9.75526571931932	0	7.67381628201972	10.4041428362865	7.81795768823762	11.0300018160527	10.7597857938171	10.0881883230766	7.2184301323991	8.80261380226818	5.96456821256095	6.81416595154755	9.10937642278021	8.7267853810498	6.13363800878242	8.23187998192001	8.88545996268842	6.45694573155443	2.91861082578472	8.42840402189669	8.40616227425429	7.69158597551231	5.85276488443958	6.22961811578704	8.88849664151489	10.1620538424211	10.1001719284892	9.11996940193196	8.17697176947714	6.78623887583851	9.41811311664659	10.6618802380966	11.741953563865	11.7673133133525	10.0206079462638	10.4100816704412	8.88794616954189	13.5311378068897	16.9460207049729	16.0744800197208	8.13332658735101	9.65445553291043	7.31079025213802	10.574750647526	9.09769717544904	13.7887756137881	8.78218333904379	10.7472722883205	7.9174564401299	6.698474283719	7.28532966188109	5.01564643523952	7.90140922600084	7.92818227587919	8.35056205126956	6.96200786394041	8.24523799283056	7.96205339092269	7.85217910194837	7.2999139585417	7.42027429358091	7.62806708020534	6.74744696822222	7.03222490212794	4.39623296078885	7.3699476319396	9.13366875351718	5.59979532379193	4.84858709958392	5.29460214072808	9.1280505071022	9.16658350162018	7.3708216941189	7.94053743728211	8.93692286388591	9.72833815430252	6.87810783607469	6.48884491023612	5.21231287459866	6.83488627921034	5.41534882025037	8.39201926057028	7.86066825010633	6.55695602316229	7.60057700991765	6.23912546435629	7.94563914832009	6.20315372549008	6.59208257168408	7.04706824521248	6.21800996787164	7.82003588887139	7.15280877800476	8.17510739482957	8.03677984188317	5.91225424497264	7.51085006729615	15.2502340700174	16.502430465787	8.77211161530006	9.04308517488988	0.779523861445145	7.05126355623878	0	6.60768773703541	7.02635703733209	8.20880700761877	4.88607702438703	1.44807912327321	9.54671776065536	10.7811264674421	6.14220138230968	5.71030692867971	8.02891298831264	8.34480251943918	8.65804610965706	0	4.52211072097774	4.18098225764968	2.3034787899786	5.17936823700971	6.59988954370882	8.95753792603474	5.52044804120202	1.4229314598902	6.74239258971643	8.55947382285342	4.52685271195962	7.6045239012948	10.3998977664707	7.94894109656832	0	6.70451257670607
199	Chr1	775154	775563	5.45536687560339	1.21276156220417	0	3.17368562090032	2.68342371130011	1.87711627112624	1.47257283017368	2.43505119103742	2.89696014672705	2.05988189007257	3.43238848435988	0	4.2559512834937	4.18774190906251	4.20685297707964	4.45780069406966	3.93908154219096	2.98513035056297	4.77459296060875	3.10566821174129	4.02475645532856	3.2884075050605	4.05815612046142	4.10461715672727	3.24925869426897	4.5872975703942	0	3.23362069745485	3.75705157977014	3.30449757956435	3.74232204473215	4.24108345157754	3.29679356963288	4.60174920940442	1.41977641972067	3.02962194923731	3.84670658555104	3.90401846690581	4.00405446895226	2.59167803187989	2.13060423061459	2.6925636250571	2.35591263178337	0.810725229384643	3.7459573430652	2.87579235698173	3.36904179092688	2.06568172391985	3.785084424782	3.38234827951452	4.55175328358446	4.08020190488638	3.9785101417824	4.11592538732071	4.69172070428342	3.93592786964335	2.54149470791837	3.77419935981374	4.04795577979325	3.57878855223708	3.0202088796959	3.9389761433197	4.57976971925498	1.1051752633678	5.89889175035627	3.62187199592975	1.29686716113722	3.03931729583266	1.80544523250444	4.089790473367	1.52002250860656	3.09467412899638	3.34979915480118	3.64823973221672	3.13414851807036	3.41850084134421	2.76725320564939	2.56795799845027	4.36859023364772	4.25481018802782	3.54546696774743	4.23608557429827	3.89385092840745	4.38413333192117	2.61489455231344	3.767216179818	3.81403354010267	3.24227971200289	3.27080228005951	1.28670232998698	2.84050064981005	1.73058986908747	4.12060410618651	4.78029714043485	4.71437176914144	4.13946476484867	3.00144769522077	0	3.67062579647947	3.92604703847011	4.00578629883045	5.0680794581603	2.67187731597958	2.04404426454849	3.02527753342097	1.7520246183163	4.02622889379961	4.24900986492234	2.98043455598286	3.76724251795918	3.15626347020377	1.74416469109465	1.51296432329026	3.18617324298064	3.06394271530977	2.39154229533525	3.45536469508271	3.73896822486612	5.62401005176219	3.22788698567439	4.02033288658139	1.25180834454936	0	1.32778176161504	4.38605580765003	0.72344681399119	1.55904772289029	0	0	2.06490241782357	0	1.42761861002066	2.29933036441742	0	3.03759201475398	0.829317420572472	1.88990811763375	2.75318369775629	3.42409524501569	1.85440055987537	0	0	3.13069203759997	0	0	0	6.59988954370882	2.17152434570539	0.591476575843074	2.8458629197804	2.69695703588657	3.77623845125886	0	2.80782420970885	2.93910154269824	3.22679787088417	0	0.705738165969059
200	Chr1	785461	787297	36.5964194571727	39.2126238446013	44.3474511826665	37.2186768269219	36.4178932247872	35.1020742700608	45.0361857228118	35.6329157621809	29.4085348228352	31.7565124719522	32.3308850784866	32.1153045951813	29.5413089089563	25.5651672734197	23.5884256214822	25.4986199700785	23.7250428518168	25.5394485548165	21.1630606902658	22.2683018586556	31.9775170423365	28.8322872318697	33.6826957998298	23.5356488344453	28.6062187005248	27.5818524802183	23.2925894781233	28.0408003764368	33.5244602502566	44.0868335615049	40.771613855766	39.4263683831838	27.7590018563089	29.9564850494563	21.8645568636984	25.0890567671214	29.7844995624095	30.9842735468715	31.1597572135131	27.2126193347389	30.3126874628349	30.0669604798042	24.518942575227	29.3482533037241	29.9007666491097	27.5412421880174	30.7027770758053	14.0007316843457	20.1871169321707	20.0581118901442	24.9817156959519	23.4778830920511	22.9529431256677	38.1409085891719	37.4499849074051	36.9696082041501	29.3201706547656	35.3936028853644	38.0319566287552	33.9984912462522	30.7804266675391	25.0478482959817	59.3288349994395	51.3906497466027	31.8540154519238	30.8176827723847	35.4477024044174	31.6253286187993	50.5524665101244	32.5513935635333	43.3206414952871	35.3796528801478	36.2197033612878	28.8754293698855	27.7157055225437	22.5284809544323	25.5106154895803	30.5521156738699	23.90589655635	23.5803966495374	28.8794400281972	24.2062032817044	28.9423546618942	27.1554527275714	28.2190703770492	18.6648438000074	22.0279896295726	22.0825537141818	23.2772095597568	20.6944624739573	26.4857493022829	28.5547328399432	25.991502823638	25.4721547626028	30.6796808976435	29.0823934761163	24.0927017697451	32.2473449117702	23.6717908507655	19.888527760671	24.9711353693327	26.788419993133	18.9417016864981	22.6888913364883	20.2245405474995	21.3428453503985	21.1013201060582	22.0240344665141	22.7596820638691	23.9252945877408	18.4971719649151	28.2296285188283	28.2924328455279	25.0499137723995	23.8987531794162	24.3339428550361	23.8844506993436	24.1407296257661	25.1630965202556	22.3317079212983	20.2199095178064	29.2088613728183	41.7138755444593	36.4191568900126	50.9878987639316	28.2144257456564	16.7597630210706	34.0119771536223	11.0743653042688	22.3009461124945	30.4475471617724	39.259511775568	25.867466599696	9.41251430127586	32.5456287295069	44.3684820006273	22.2064203821965	23.2491067810531	25.0313169635629	47.287214276822	46.7534489921481	23.4051050065003	24.5817300730072	29.2668758035477	14.9726121348609	17.9659335721274	18.8167063586592	37.7302355066312	26.0249693370952	25.6127662780236	27.4752498030944	41.2868737337636	18.1074108478385	38.7245755589012	38.999616624265	34.1568359991154	44.926828899617	28.8176417770699
201	Chr1	788100	788607	6.44036367258734	3.23403083254444	5.87383459373066	5.48182061791873	4.21680868918589	6.47605113538554	6.01300572320921	6.57463821580104	6.32064032013174	6.17964567021772	7.30766580541136	4.297118220482	5.67460171132493	5.82295541641073	6.00978996725662	5.52767286064638	5.25210872292128	7.14957145690391	4.30143509964752	5.15408767054937	7.11224085941622	6.57681501012099	6.08723418069212	6.17575425415846	6.43480643374834	6.03897401672148	4.40670611748279	5.26066650779968	6.06908332116714	9.02692021734653	8.37098352111139	9.81732280457765	5.86829255394653	7.12819975574411	5.30049863362385	5.86989252664728	3.51698887821809	7.31228855706167	6.21141783004133	4.57863118965448	7.84449739453554	5.20562300844372	5.84615356775874	3.72933605516936	6.15407277789282	6.4705328032089	7.24661819180498	3.09852258587978	5.59877071165671	5.66346688662896	6.77470256161408	7.82596103068371	6.48803192352206	8.5062458004628	7.45648469073614	6.46616721441408	4.89702638842808	7.38065652585798	5.08347935136827	5.72606168357932	6.36171657638073	5.15096880280269	6.03696917538157	7.73622684357459	8.11097615673987	5.3374955729491	7.9252993180608	5.01076635258898	3.86881121250952	5.25830203718614	6.94867432505858	7.61122556050461	7.53704809830266	5.82165914715434	6.32975092865189	5.82826372950488	3.11315985635557	4.67500045871716	5.86523688776777	6.75997880340869	5.60828411261866	3.70657487751099	5.63736626948541	4.64587263531945	4.57606546654852	5.87914040183718	4.51457031277459	5.25775088432901	5.72390399010413	6.21906126160374	4.83652813346036	4.32647467271866	6.33939093259464	5.25832685447833	5.80230371586639	8.27892952969735	8.35538142183079	5.52811627058918	4.56955456296423	6.45731420801005	7.02313182262482	6.24459790380466	4.10324016382578	5.41671730105351	5.43429482855249	4.45969902844148	5.72403625865487	6.65678212171167	6.23181770796416	5.81609371193699	3.30306642230627	5.42629015007225	5.44667156384495	6.11598771928467	6.39050909193181	5.20160449235416	5.39521855898879	4.06409589659361	4.69633829064678	5.40177005765918	4.37506814127975	6.25904172274679	13.0075525891325	8.34605678729455	2.74128487978127	0	0	2.90346146433361	0	5.78172676990598	7.02635703733209	4.9966651350723	3.16157925107396	0	7.37700917868824	8.50050356086784	2.99235451958677	5.81227669526328	5.54939574192197	6.18133519958458	7.66855512569625	0	5.68162629045921	1.10025848885518	8.0621757649251	4.37009194997694	5.61692727124155	5.29309059265689	4.92897146535894	0	5.05679444228732	11.5804645838605	5.09270930095458	7.48753122589027	5.08690651620848	6.45359574176834	6.78140813579125	3.99918294049134
202	Chr1	789437	789664	0.757689843833804	1.81914234330625	0	2.59665187164571	3.70568036322396	3.00338603380199	2.08614484274605	4.05841865172903	2.72138680450116	3.43313648345429	1.77155534676639	2.48780528554221	0.917950276831975	2.27334560777679	1.70277382405604	2.79355510161699	2.89771515747381	2.24806112820174	0.645215264947129	1.51979508234148	2.26047965299275	1.11570968921695	2.19140430504916	1.65690967794495	1.59277386973969	0.98713998350255	0	2.07530880582923	2.31203174139701	2.6597175640396	3.34839340844455	1.33515590142256	1.51652504203113	2.07529866306474	1.32512465840596	0.946756859136658	0.659435414665892	2.04496205409352	2.1046952977826	1.12306048048129	3.38959763961412	1.88479453753997	1.6578644445883	0.162145045876929	3.61217315224144	1.65911097518177	2.79694035473175	0.918080766186601	1.81368628687471	1.88782229554299	2.32880400555484	1.20399400472057	1.71381975338319	3.01834528403519	2.93232544017714	2.2491016397962	2.04559330149528	2.09677742211874	2.8241551952046	2.14727313134225	2.05631242872913	1.6664899067891	0.208171350875226	1.28937114059577	0	0.444791297745759	0.576385404949876	1.80716163535996	2.06336598000508	2.00316268083282	2.17146072658081	2.76011476369948	2.30298691892581	1.4748203172791	2.02797845286905	1.73727091937165	2.68077654297285	1.31690153766681	0.808998191416244	1.23270201709217	1.7405019659851	1.96675401663848	0.987992026610845	0	0.871631517437814	1.54113389174373	1.63458580290115	1.5773252652987	3.21628890872518	3.86010698996094	3.7617441038025	2.78817256686314	1.47919121760541	1.63895901957766	1.4505759289666	2.33508268786335	3.65040935905229	3.22473449117702	0.524375113782781	1.85970649190689	1.56069596058329	1.62902554012295	1.4313628478462	0.715415492591972	1.73673339881574	2.86694937542667	0.727631727795111	1.84123760813301	1.95082989118878	1.98275921997852	2.27544575758876	1.35657253751806	1.21037145863221	1.06205774766021	0.481476712405822	0.956616918134098	2.54605819637673	3.08871288141115	2.78301528334624	0.856378179872796	1.77367627349179	3.75542503364807	0.897072592353963	0	4.93431278360629	1.80861703497798	2.33857158433543	3.31824167352413	3.40749701669809	0.61947072534707	1.00376529104744	1.42761861002066	0.287416295552178	0	1.7357668655737	1.86596419628806	3.4648315489952	1.12166743241923	2.12530049690629	3.09066759979229	2.47372745990202	0	1.73927335422221	0	0	0.809276287032767	2.10634772671558	1.0857621728527	0	9.96052021923139	2.19127759165784	0.503498460167848	0	1.16992675404535	2.03476260648339	2.91198832250523	3.39070406789563	2.94057569153775
203	Chr1	791062	791387	5.75844281313691	2.82977697847639	2.34953383749226	1.25023979005164	0.638910407452408	0.84470232200681	1.10442962263026	2.516219564072	4.47712022675998	5.14970472518144	5.09322162195337	2.03547705180726	2.92075088082901	3.70914283374108	4.20685297707964	3.62567789784333	3.39575995016462	3.75905303404226	4.30143509964752	3.43605844703291	4.13502375547455	3.75818000578343	3.40885114118759	3.6150756609708	2.73957105595226	4.18082816542257	2.51811778141873	3.57146166584566	3.54029860401417	5.31943512807921	5.71196522617012	5.89039368274659	2.70337072709896	3.78967581950953	1.89303522629423	1.23078391687766	1.64858853666473	2.85055316631218	3.08004189919405	2.76445656733855	3.58328893330636	3.59008483340946	2.53042467858214	3.08075587166164	5.21758344212652	3.53943674705444	4.00471005336591	2.86900239433313	5.28334700959154	4.32625942728601	3.59906073585748	4.88286457470009	3.9785101417824	2.68907125304953	2.2620796252795	2.10853278730894	3.53329752076457	4.78065252243074	3.20070922123188	5.48747578009685	3.53428698687819	4.49447277891607	3.33074161400362	6.0784639485229	4.86658569404392	3.93958006574815	2.73783067351191	2.71074245303994	1.54752448500381	4.25672069676973	3.36576412620025	2.67647492237525	3.2102241900178	3.57061761025466	4.79340361587231	3.92286981793597	3.02668319367902	3.81901445923374	3.9640911379396	5.05010181195826	4.06117125396524	4.23608557429827	3.13832761394033	5.03848159041687	3.2686181903918	3.93845327890064	3.03565934824498	4.11857152605772	4.47009644941466	3.43120621329861	3.99205496730061	5.48020125211031	4.75454319944598	4.4388473446895	4.06161260110647	3.60876415397064	4.38049123086274	2.30338177941216	3.89535798810066	4.28765663411867	5.56648225941374	3.52955533693307	3.19671036018985	4.59909959523411	4.59393995815777	3.34477427133111	3.49263229341653	4.5322771892505	3.95584950157725	2.97413882996778	3.44986937440877	4.13431630481695	2.8746322142515	3.25941860488824	5.38378505690146	2.86985075440229	3.51598512832977	3.65768630693425	4.40644086529821	2.89851076264639	3.90208780168194	3.75542503364807	4.03682666559283	5.12144393765802	0	0.361723406995595	0	4.9773625102862	0	5.16225604455891	6.35718017663379	4.63976048256713	0.287416295552178	0	3.03759201475398	3.31726968228989	1.41743108822531	2.95712323092342	2.12530049690629	3.70880111975075	9.40016434762766	0	2.43498269591109	3.0807237687945	2.3034787899786	1.61855257406553	4.07227227165013	3.39300679016467	3.35170059644408	0.711465729945099	4.88823462754441	5.28673383176241	5.65856588994953	1.9888754818771	0.678254202161131	2.83328593541049	5.93373211881734	0.23524605532302
204	Chr1	792829	793619	13.4111102358583	17.5850426519604	6.46121805310373	10.9636412358375	8.43361737837178	9.57329298274385	11.0442962263026	11.6882457169796	8.16416041350349	8.58284120863573	10.961498708117	15.1529958301207	10.0974530451517	8.85408289344645	10.3668876935177	8.91560138813933	10.0967262518228	8.73427028498055	10.1944011861646	11.7618923763819	13.0666750672996	12.6251359569287	13.4730783199319	10.5816277159666	8.72840080617349	9.46493043005386	0	10.8591739839902	7.58635415145893	12.2508202949703	13.6890201109939	10.5241700465072	10.022252451684	10.9178755752536	10.6009972672477	7.00600075761127	10.44106073221	10.9684328355925	9.80480004576772	6.30641654424108	9.20033645038119	9.3342205668646	6.45694573155443	5.18864146806172	10.0338143117818	10.0652732494361	10.2342590252684	7.3446461294928	9.5415669874713	10.9336374616865	8.9976518396437	8.76240081213305	9.60963218861287	13.116082234262	13.4049162979526	14.9002983636498	13.4513256492265	13.41937550156	12.0497288328729	11.3328304154174	9.18914616588328	10.15043852317	10.8249102455118	12.8937114059577	8.99580991929331	11.8187401972444	11.9599971527099	9.61081415168706	12.3801958800305	10.0158134041641	9.88014630594267	10.6222598481768	8.23492292221957	7.99507856209196	9.52535333923344	7.95782163067012	10.031292870479	11.5228884545846	10.4765265788404	11.3726702222052	8.63804679414828	8.16959360757524	9.2406313077132	10.1423980066833	9.15213093309705	7.76274849174618	7.39455482264804	10.2526142244416	11.229754494871	11.3658705815517	10.3639888574151	8.0760860557415	8.663834274546	9.35572440342249	10.0815027063179	10.1894517288583	13.7904353564197	20.7304360147094	11.9857168864636	13.0696039570123	13.265915664958	13.575212834358	10.3058125044927	10.3224235359699	9.35595089039449	8.91939805688296	11.1570198261917	11.5431434663724	10.8921335591374	9.12069241190118	7.1199431769713	10.5941855310934	9.15343415590609	8.78944342891211	10.7237995035842	9.80532341087451	8.00189718861259	8.7784471366422	8.81288173059642	9.48603522320636	8.86838136745896	14.6044306864092	15.2502340700174	20.4857757506321	7.1273406874313	11.575149023859	7.0157147530063	16.5912083676207	0	5.98821701168834	8.03012232837953	8.56571166012393	10.0595703443262	2.17211868490981	15.1879600737699	10.9884558225853	4.88226263722051	9.27924875910453	7.32047948934388	10.1992030793146	17.8108377112945	0	8.1166089863703	7.04165432867314	17.8519606223341	10.3587364740194	11.5147009060452	12.8934258026258	7.68919548595995	12.0949174090667	10.6192683288034	16.3636999554551	0	12.0502455666671	11.6433638037661	9.91650077393672	6.78140813579125	10.7036955171974
205	Chr1	795169	795859	9.31958507915579	4.85104624881666	7.92967670153639	4.90478686866413	5.36684742260022	5.91291625404767	5.52214811315131	8.27917404952723	7.81301372905173	5.66467519769958	6.42188813202817	3.39246175301211	8.67880261732049	7.21886938609823	6.91125846234512	6.6569823698107	7.83288628504639	6.00711416224401	9.63521462321045	6.0131022823076	6.3955034084673	7.92741094969941	7.14235477201209	7.64437874142785	8.15500221306721	8.36165633084513	0	6.99813434523811	7.08059720802833	5.64182513584158	3.64383988566025	5.96893226518321	7.12107411040703	7.12819975574411	5.20584687230914	5.30183841116528	7.1438836588805	6.56866599193675	7.64877071633188	3.88751704781984	6.10127575130542	8.88545996268842	3.49024093597537	3.72933605516936	6.88988582742349	6.80235499824525	7.11948453931718	5.27896440557295	6.54504181785221	5.58480762431467	5.18688164873578	8.29418092140838	8.14064382857014	6.96963365586307	8.04294977877157	8.43413114923575	9.48411439784173	9.14194956043772	7.34280350753195	7.69439538730971	7.64691184433644	6.0094636032698	2.70622756137794	4.4207010534712	3.39186275645485	8.83228434095149	8.06939566929827	6.1607783023635	0.515841495001269	5.00790670208204	4.56006752581969	5.10203032077782	6.49023586242729	4.9678158055717	5.89957368107361	6.66887869049116	3.80497315776792	6.58450768833403	6.39108571218833	9.74232239314782	6.57522964927705	5.74897327940479	6.74159265216812	7.00152636590396	5.99246668238497	6.05037750091982	5.05943224707497	6.39693024260029	7.84992547214281	5.03958412578234	4.91329842129306	5.28791348887837	5.81110835487842	6.55583607831065	5.00448695493476	8.17278940752174	8.51762183778867	11.9775852529432	6.66705501809536	8.98858137754999	6.97110862393871	6.15409648490894	6.53655700516433	5.11011066137123	5.0981528803946	2.5483994448237	6.64570311386201	5.73616331764516	7.15304293435886	5.81609371193699	5.13810332358753	7.3642509179552	7.11093231946424	6.84844133836068	7.22215068608732	5.91906718095473	6.2439046244477	5.60845233729918	6.43572284273818	6.32402348213757	8.04066577316279	4.58996393001431	8.07365333118567	8.915106113701	0	6.14929791892512	1.16928579216772	11.6138458573345	2.55562276252357	8.67259015485897	6.69176860698294	2.49833256753615	2.5867466599696	0	3.3268864923496	1.65863484114494	1.88990811763375	5.40439762892901	3.18795074535943	0	4.70008217381383	1.51000677461292	7.18899653078512	0	2.3034787899786	5.66493400922937	6.8807359072709	7.73605548157546	4.33749488951587	4.9802601096157	7.24807203394516	6.2937307520981	4.52685271195962	5.38166306860863	8.81730462809471	7.63413154818938	0	5.64590532775248
206	Chr1	798381	799237	8.71343320408875	10.1063463517014	13.216127835894	9.42488457115852	9.45587403029564	7.97774415228654	6.5038633332671	9.33436289897678	8.16416041350349	10.2994094503629	6.86477696871976	9.72505702530137	8.26155249148777	8.77431638089288	9.16492970006635	9.62884949919048	8.46676147574379	9.83987411852239	6.58119570246071	8.39191197640731	8.87651766175203	11.2158184547599	8.44096473055975	9.3012884193728	10.2574637211236	11.0327409920873	0	6.99813434523811	8.23661307872684	10.8000652600396	7.97705488482379	10.367092881634	8.43979153826018	9.65465030208379	7.66679266649164	7.95275761674793	8.79247219554523	8.86150223440524	10.0101361723807	9.15726237930896	8.42557127561225	8.70595572101795	6.45694573155443	1.62145045876929	9.23110916683923	8.57207337177247	11.1241945926831	8.95128747031936	9.77813476402017	8.57385959225773	7.09226674418974	9.69884059358238	8.81393016025639	9.00015684694129	8.37807268622039	10.683232789032	10.413929534885	9.56130504486147	7.43694201403877	9.90131499452258	9.76748403646335	7.67595351005891	7.9105113332586	8.10461859803053	10.7654774444002	10.1031166202251	9.94264823538536	8.54294591261072	4.64257345501142	9.43155762225451	11.7258879235364	7.69486540182884	10.5379098411454	9.08178826956076	9.46389944672225	6.27659170869756	8.99357291836053	10.6669024551011	9.99112766399062	10.5376140170783	7.41324911438099	7.11057221400067	8.25263928110235	7.32870049515181	7.62677577758088	9.01848721835218	9.7296773982211	7.62373878227706	10.4665672961904	8.7924659215777	12.8206380680616	7.88379829250956	8.55817775900276	8.39966497533552	8.34081159155793	9.02191038492659	9.65330474949382	7.3708216941189	8.68964474268609	9.86677610983936	8.68787418058033	7.51161776834473	7.44308680880025	8.48278369787624	8.2354777298682	9.23794798748592	8.92561586095336	7.4357672636141	9.15806254474733	9.84770412589331	5.65191365594629	7.75184307153179	8.32130377809645	9.33878364321911	8.66658082330479	7.65293534507279	9.69926931953041	7.23409069593663	10.8421637080364	7.83915410806637	6.91733746661799	11.2662751009442	14.3531614776634	8.5357398960967	18.0924802065564	2.53206384896917	3.89761930722572	9.12516460219136	9.37061679591976	9.91153160555311	8.03012232837953	11.0640442276601	10.6344029354306	0	7.08771470109262	7.67118614029537	3.93730857840364	7.95364179351817	8.97349098693766	14.5261377190238	13.6055010294611	0	7.53685120162956	2.86067207102346	10.3656545549037	11.6535785332718	8.42539090686233	8.00749602478863	8.67498977903174	0	9.60790944034591	6.54547998218203	12.448844957889	8.42347262912655	10.0607706653901	9.83779838684198	5.08605610184344	5.64590532775248
207	Chr1	802565	803216	6.21305671943719	6.67018859212291	5.2864511343576	4.90478686866413	7.79470697091937	5.25592555915348	3.43600327040526	5.92529123152439	5.17941359566351	3.26147965928158	5.09322162195337	2.71396940240968	6.59255198815691	5.78307216013394	6.71093213010323	4.99273677735802	5.56904631826998	6.26508839007044	5.33377952356293	4.49330719996612	5.18256310686144	7.04658751084392	6.16839730310135	5.76152683467222	7.19933789122339	7.49065046304876	0	4.34366959359607	4.55181249087536	5.80302013972277	4.33321499916354	5.10500785838038	6.65952301065842	5.77474410591928	2.08233874892366	3.78702743654663	5.16557741488282	5.20535795587441	5.80074557681545	7.2566984892637	5.32651057653648	6.19289633763132	4.01377707637167	3.24290091753857	6.42164115954034	4.70081442968168	6.80165040809766	4.81992402247965	4.65249960546121	5.58480762431467	5.50444583131144	7.95973814231933	6.73286331686252	5.15862648544196	6.95380032956292	2.67080819725799	7.06659504152913	8.89033626978348	5.83658740342283	5.72606168357932	6.61875562997188	6.26196207399542	4.16342701750453	4.4207010534712	5.16153028156173	6.41770301033166	5.47566134702382	4.84647893119262	0.515841495001269	5.42523226058888	3.69148323518737	5.10203032077782	2.4425618837092	5.51117065930611	6.14538925111834	3.64266483094055	2.76725320564939	4.7408455356005	5.50118770163046	5.68633511110261	4.06117125396524	4.38737434480892	5.81171780359321	4.9730467645673	2.94175637135262	4.85171780734136	4.12538321684575	4.29382988886869	6.65063130278766	4.71790854328559	6.52547446577985	4.99948184403045	2.11313031086488	6.2143862825653	5.5847173265214	4.35174500919989	6.97633788618881	0.921352711764863	6.66705501809536	5.88907055770517	5.3583894646693	4.1630652692031	4.53264901817964	3.57707746295986	5.60236580263143	3.82259916723555	5.62701869494886	5.87779697980924	6.88209433836042	4.89080607594701	5.65191365594629	5.23249407328396	3.85805902439017	5.71313822879287	3.58919003793431	5.02223882020402	4.91025509301227	5.8522980910948	5.50805108162276	3.62313845330798	4.67068085352838	2.0863472409156	0	0.948415544010744	6.03082673551879	1.08517022098679	1.55904772289029	7.88082397461981	3.40749701669809	7.64013894594719	2.00753058209488	3.21214187254648	0.862248886656534	0	3.47153373114741	2.48795226171742	3.62232389213135	4.48666972967691	2.12530049690629	0	3.46321844386282	6.04002709845169	6.95709341688883	0	0	2.91339463331796	4.91481136233636	4.61448923462396	0.394317717228716	9.24905448928629	4.04543555382986	5.79023229193026	0	5.38166306860863	5.76516071836962	6.06008380629466	0	3.05819871919926
208	Chr1	806584	807591	13.335341251475	11.7233617679736	9.39813534996906	10.0980906119556	16.7394526752531	14.1722278470031	12.6395834589908	14.2856336540862	14.835947418087	15.620770999717	11.8472763815002	15.1529958301207	11.683003523316	10.5690629133482	11.3685193547271	10.9959083787052	11.998351823915	11.8299610188977	12.216075682999	13.4799215998984	10.4753935138689	13.153630020242	13.4730783199319	12.2385373939116	12.2325033196008	14.0522280004481	10.7020005710296	12.403589839491	11.776911682741	15.2329278667723	14.4768773835691	17.4355653009299	12.8574949215682	11.9104097184585	11.2635595964507	8.52081173222992	12.529272878652	10.9684328355925	11.396155027018	9.67559798568494	11.524631974688	12.9243054002741	11.9540752057156	9.89084779849265	13.4453111777876	9.84405845274516	13.0947662062441	9.06604756609268	13.5632191888022	12.0348671340865	12.1732936654003	15.2505907264606	12.6088167570334	17.2320076215827	12.5671090293306	17.9928131183696	14.4431284620727	15.6000240205635	12.6145598719139	13.1222246915359	12.4021343357725	14.3924128313604	15.1965086138915	17.8670000911128	14.8947016696496	12.0729066530992	10.3749372890978	12.321556604727	15.7331655975387	11.7685807498928	12.8116182868268	12.9641754052551	9.28173515809494	12.031428904119	11.9835090396808	9.58301055524359	9.51243289441979	9.74507137873437	11.8113735946772	11.2533764786156	11.7967355472324	12.0274572555969	11.2747325389708	11.1239203944269	8.38945335533896	9.18972431743482	7.62806708020534	7.44848041946609	11.8839149508829	9.9719430573991	9.67305626692072	10.9604025042206	8.76949079008924	9.21914448512435	11.0969058565945	10.4017319732095	10.3833866213043	15.6629961000027	9.96312716187284	9.35019097319855	12.1214052938636	12.6701986454008	10.3058125044927	8.78939033755852	10.0842584447366	9.07867302218444	12.3697393725169	11.8972276217826	12.5720148543277	10.706899787884	9.24858598245756	10.1419946852541	10.1368609660448	9.70501045275712	9.54199302767901	7.65293534507279	11.0935392842129	11.460750428394	12.1756918646398	12.5162964750639	8.45452357031087	15.8562390309585	26.0151051782649	18.9683108802149	14.2546813748626	10.8517022098679	17.9290488132383	17.8355489951922	0.851874254174523	9.29206088020604	15.3910677960608	11.0640442276601	3.16157925107396	7.24039561636605	8.5341870890707	13.4764080843027	6.29969372544582	12.0324324568608	9.32770773642204	7.10853547952226	12.8633827914905	9.81504403498399	10.2037370114369	6.60155093313107	18.4278303198288	13.2721311073374	10.3913154517969	11.2647825433467	11.4352137996328	15.6522460587922	9.77646925508882	13.5944584245319	0.565856588994953	18.7188280647257	10.8520672345781	15.4256678705682	5.08605610184344	7.76311982565965
209	Chr1	810638	811037	2.80345242218508	1.81914234330625	0	4.61626999403683	6.2613219930336	2.90953022024568	2.20885924526053	2.67855631014116	3.16032016006587	3.26147965928158	2.10372197428509	0	1.91935057883049	3.46984329608036	3.25530289893067	2.85299244420459	2.7166079601317	2.80086304497267	4.38746380164047	2.64312188233301	2.26047965299275	2.7599134417472	2.43489367227685	3.50210454656547	1.78390673410845	3.36788935547929	0.314764722677342	3.61972466133006	2.8177886848276	4.43286260673267	4.43169715823544	3.76985195695782	3.36272944102554	2.4362201696847	3.2181598847002	2.93494626332364	3.18727117088515	1.85905641281229	2.05336126612936	2.50528876415056	1.84006729007624	2.24380302088091	1.13432830419199	2.270030642277	3.21082057977017	1.54850357683632	2.35197257102443	0	4.02165220133088	4.4049186896003	2.6463681881305	2.34109945362333	4.28454938345797	3.23786130469229	2.2620796252795	1.96796393482168	2.85143308693281	4.36129703800699	3.67140175376597	2.20691960721286	2.57039053591141	4.39347339062582	0	0	0	1.71562357701935	0	2.30002389954904	1.54752448500381	1.58583712232598	2.28003376290985	1.5891569851603	2.4425618837092	3.10488487848231	3.50287187313746	2.6899678751561	2.33486989226668	1.64612692208351	2.66969403167361	4.2150456068313	2.77191053842072	2.57190909868109	2.96397607983254	3.59891542172634	2.28803273327426	1.59821292477127	0.155674838371538	2.6288754421645	2.94372205205355	1.07225194165582	1.15155431749056	1.82673375070344	2.43009985749461	4.09739754894415	3.69896861886482	2.65350305439017	2.27136582341031	2.30338177941216	2.54696483837351	3.71941298381379	2.96532232510826	0.995515607852916	1.76534751234365	1.53303319841137	1.90480437289469	0	2.23140396523834	2.19532176354321	1.57150185679096	1.58620737598281	2.05524132943501	3.16533592087548	3.32852151123858	2.60021034771983	4.59591407296466	1.73386816411805	1.93985386390608	2.11332986622868	3.30483064897366	2.30563356119599	2.36490169798906	0	1.34560888853094	0	0	0	2.33857158433543	1.65912083676207	0	4.54278531921184	1.00376529104744	5.71047444008262	1.72449777331307	0	2.74829753715836	0.414658710286236	1.57492343136146	0	1.18072249828127	0	5.93694590376484	0	2.31903113896294	0	0	1.29484205925243	3.08930999918285	0.950041901246109	4.53465374813023	3.5573286497255	3.87687573908695	4.53148614151063	2.26342635597981	2.10586815728164	3.61735574485937	2.12496445155787	0	0.23524605532302
210	Chr1	812890	813623	12.9564963295581	10.3084732787354	14.9782782140132	11.4445026935496	8.68918154135275	8.25931159295548	9.57172339612894	9.17202615290762	9.91989383576231	9.09781168115387	8.96849894300485	8.14190820722905	10.0140030199852	8.25583404929466	8.31354278803833	6.71641971239829	6.29347510763843	6.85474376795942	9.42014286822808	10.3742533881571	9.81378971299293	9.80650095259113	11.4440002597012	8.96237507615678	11.6591047264945	9.8713998350255	2.83288250409608	7.43250130459772	7.00834621610968	11.2836502716832	9.65125158904607	10.8383243762537	8.17604805268955	6.67704787246916	7.09888209860337	5.20716272525162	7.47360136621345	8.73756514021775	7.95677490625129	6.39280581197041	7.0697322197666	6.55190482097227	8.46383426974027	5.99936669744636	8.82975659436796	9.40162885936335	9.91642489404893	6.8856057463995	8.59529588127579	8.10190401837198	6.77470256161408	7.22396402832343	9.3035929469373	10.9758010328552	10.8914944920865	15.0408672161371	11.2197693203226	12.8322778233667	8.56660409212061	11.0942445119349	12.7876929161593	9.34244341684801	14.5719945612658	10.1307732475382	12.0927280882303	11.6916569693171	9.22216647919802	8.05008364842164	9.54306765752348	9.93234829246271	9.33728112429747	7.27666619520771	8.51407285178634	6.05452551304051	8.05045991896503	7.84573963587195	8.30175961694818	8.69155014860092	8.17088173330407	10.4183202734887	9.08928804458887	7.71572729604328	8.13640492503049	6.93609154005439	5.55665092366607	8.10522268991145	7.31671740346227	6.65981778681674	9.15824638416662	9.32859189240561	6.14162302661633	7.30693500281374	8.45252124345951	8.26308505703738	7.90563881286795	10.2955918510339	8.84210266970443	7.3708216941189	9.28893058700926	8.36867921358103	7.02313182262482	7.42111634944901	7.96791985301053	7.76736820528427	8.96378528421029	6.21172364675778	9.75026515245448	10.834975155552	9.21225226394702	7.4023010879198	6.23912546435629	7.68724437926903	6.05185729316105	8.5330846622355	9.23559875614803	6.03864429572149	7.88065632211846	10.160239741484	10.3783278274787	8.23440557569996	6.68084729681908	9.59719730821174	15.2502340700174	15.3643318129741	14.2546813748626	5.78757451192952	9.35428633734174	11.1990656481439	4.25937127087262	10.3245120891178	8.36471075872867	12.8485674901859	5.46090961549138	0	8.96812880546413	13.4764080843027	4.72477029408437	8.36152085985243	6.02168474123448	7.10853547952226	3.95796393584323	0	5.79757784740736	6.16144753758899	6.9104363699358	7.76905235551456	8.00412136151921	10.857621728527	7.29487776873124	10.6719859491765	11.1249477730321	6.2937307520981	9.05370542391925	10.6463334618127	7.34775385674559	9.05077451589463	0	4.23442899581436
211	Chr1	817401	817857	2.80345242218508	0	0	2.69282416318815	0	1.87711627112624	0.368143207543421	0.405841865172903	1.58016008003293	1.54491141755443	0.332166627518698	2.03547705180726	3.17110095632864	3.90855911512501	4.15677139401916	3.56624055525573	2.58077756212511	3.35366496174359	4.81760731160523	2.37880969409971	2.31561330306575	3.05352125469903	2.43489367227685	2.07113709743119	2.22988341763556	1.39360938847419	0	2.50967576518884	2.02302777372238	0	0.0984821590718987	0	2.96711421266959	3.06783280626962	2.83955283944135	3.3136490069783	1.64858853666473	4.08992410818703	2.66936964596817	3.1964029059852	2.42114117115294	2.60281150422186	1.6578644445883	0	2.40811543482763	1.60380727600904	2.22483891853662	2.18044181969318	4.02165220133088	4.01162237802885	0	2.20732234198771	2.32589823673432	1.59149114976401	1.67561453724408	1.1245508198981	2.85143308693281	3.10323058473574	2.25932415616368	3.75772797984893	3.59854675027597	2.92898226041721	0	0	0.589889175035627	4.13020490763919	4.03469783464913	2.30002389954904	0	3.33860446805469	1.19430339961944	1.00367809589072	1.53532461261721	1.08670970746881	2.2123401304026	1.62518892457347	0	1.51443676831683	2.62924412210279	3.45951856409739	3.54546696774743	2.72319786919174	2.9058589017966	2.1593492530358	1.85221697455536	1.42697582568864	1.47891096452961	0	2.07150811070435	0.750576359159072	0.537392014828929	2.40359704039926	0	1.09263934638511	0	2.12280244351214	3.24480831915759	0	2.7716970299947	2.27297460121954	2.1329511461305	1.26701986454008	2.86272569569241	3.37267303650501	3.41744313960517	3.98187413253704	3.73517620268157	3.18675739869176	2.70948595998442	2.77586290796993	1.61483247312751	1.42117122978083	1.66426075561929	4.24823099064085	3.32656637662204	2.45133085271863	2.6066786296238	2.03204794829681	2.49311785799767	2.17388307198479	3.42910746208413	0	0.897072592353963	0.569049326406446	0	0	0	0	0	0.825960967129426	0	0	0	0	1.01253067158466	0	0	0.203939533167132	0.236144499656254	0	0	0	3.01474048065183	0	0	1.61855257406553	3.51057954452597	3.1215662469515	0	0	0	0	0	0	0.113042367026855	2.67588116122102	0	0
212	Chr1	819092	819828	7.42536046957128	4.64891932178263	6.46121805310373	4.71244228557926	7.28357864495745	5.72520462693505	6.38114893075263	6.57463821580104	6.14506697790585	4.97804790100872	5.09322162195337	4.297118220482	10.7650532464841	7.21886938609823	7.111584794587	7.31079313827425	5.70487671627656	7.59181299032065	6.02200913950653	4.95585352937439	7.60844371007317	8.22101876265124	11.9309789941566	6.96655205499582	10.0026199019652	8.30358927299204	2.51811778141873	5.59850747619049	6.64709125651639	5.07764262225742	6.20437602152962	8.01093540853536	7.71449695294095	7.39889088570907	7.47748914386222	5.20716272525162	7.47360136621345	7.43622565124915	7.75143877963835	6.6519736151584	5.71389316392095	6.28264845846656	6.98048187195074	5.99936669744636	7.55880678154227	6.58114020155435	8.45438789043915	4.93468411825298	6.54504181785221	6.84335582134333	5.61030055883666	6.68885558178095	8.69151446358616	6.53060161454886	7.20514251014953	8.43413114923575	8.05839785437533	7.04517213831898	8.56660409212061	10.4381332773581	8.86784734889436	6.56496023886617	6.45331187713202	6.99944333466273	7.22614239418643	8.13332658735101	6.0520467519737	4.76433522049444	0.773762242501904	7.84572049992853	6.62295521607146	6.35662794064122	6.90896075677744	6.05452551304051	6.39120482116308	8.12594462286738	3.89144982044446	6.58450768833403	6.14838625476346	8.7879724444313	6.63969268505428	6.0515508204261	6.91594418627592	8.44109253459449	7.62677577758088	4.79463877431382	4.67024515114613	4.2062007074632	7.63187198680551	5.2540345141135	6.90932590494337	6.1532084234221	6.55070396368112	5.87293648681995	9.21115714893789	7.96050916317053	6.65185705427306	0.460676355882431	6.96669794025695	8.00706961793246	7.12717821999704	9.05014188957197	6.58426910009253	5.8255261539632	6.10657872486826	7.00809847326518	6.93675580498005	6.37351479738351	8.02007844155388	5.02299002394558	5.28490627569003	7.23505353342967	5.67361621233849	8.4232166193741	9.23559875614803	6.15822141048826	7.88065632211846	6.42127151661791	6.78359975315645	5.73114628068718	6.91733746661799	2.0863472409156	6.27950814647774	8.1563736784924	1.09651395191251	1.44689362798238	1.94880965361286	1.24434062757155	0	7.22715846238248	6.02259174628465	11.4209488801652	4.31124443328267	2.17211868490981	5.49659507431672	2.69528161686053	3.77981623526749	7.2398534274332	6.37590149071886	11.7445368792107	3.71059118985302	0	8.1166089863703	5.06118904873382	12.6691333448823	8.57832864254733	6.8807359072709	5.97169195068983	6.90056005150252	9.96052021923139	8.09087110765971	2.01399384067139	2.82928294497476	7.95550192750841	6.5564572875576	6.37489335467361	0	5.99877441073701
213	Chr1	824242	824667	6.21305671943719	4.24466546771458	4.405375945298	4.71244228557926	6.38910407452408	3.94194416936511	3.19057446537631	4.6265972629711	3.42368017340469	3.43313648345429	1.32866651007479	0	5.67460171132493	4.82587400949108	4.45726089238199	3.38792852749295	3.12409915415145	4.34870841193124	5.46282257655235	4.03076087055784	4.68636025620449	5.22621907054258	4.62629797732601	3.69038973724103	3.31296964905855	4.5872975703942	0	4.19888060714287	4.76856546663133	2.98210757180198	3.34839340844455	3.84839053939444	5.20893384001995	5.86497448257427	3.59676692995904	4.26040586611496	4.17642429288398	3.90401846690581	4.46606075383137	3.80112778009051	4.55174540176754	2.42330726255139	2.96670479557906	4.37791623867707	4.6824466788315	4.92202922637258	5.7210143619513	3.90184325629305	5.83533848820559	3.85430385340026	4.7634627386349	5.88619291196724	6.05957698517627	4.66471543896347	5.27818579231884	4.21706557461788	5.14497709163963	5.20000800685448	5.93072590992965	5.18924340074376	6.23319704958516	4.94897002622219	0	2.57874228119153	1.91713981886579	3.55833038196607	3.45831242969926	4.76433522049444	2.83712822250698	4.3401858084711	1.95431465392273	4.0983522248871	4.0476739787181	2.79439639063408	3.50287187313746	4.9876487685186	3.3725898443852	3.16056369040033	4.85398914849747	5.96468717947826	4.83472768329195	4.99252942685153	6.50912394002439	4.44956815777074	3.59548000943098	3.36766294862518	3.03565934824498	2.36598789794805	3.48885576539681	5.68293529077583	3.45466295247169	4.03804302787075	5.07151274607571	3.75594775319881	3.98908380465814	3.60876415397064	3.16368811117865	0.921352711764863	5.31866186836821	6.09570461236149	4.47399508700544	3.89156101251595	4.29408854353861	2.55505533068562	3.69756142973674	3.66332420193407	5.77254504050788	5.59452965548108	4.06422893997663	3.37069067396348	3.37646789835752	3.29453330540101	3.55546615973212	4.65108048113266	4.28951980143368	2.86985075440229	4.06156902755336	3.25127671727489	5.2181536562742	4.34776614396958	4.78892593842784	2.50361668909872	8.07365333118567	7.7770074608881	9.32036859125632	1.80861703497798	4.2873812379483	7.88082397461981	0.851874254174523	2.89086338495299	3.01129587314232	4.28285583006197	2.5867466599696	0	4.62871164152987	4.5612458131486	0.629969372544582	3.87485113017552	2.71566174604692	6.18133519958458	6.67906414173544	0	5.9135294043555	3.30077546656553	10.3656545549037	5.17936823700971	4.07227227165013	4.07160814819761	2.95738287921537	0	3.03407666537239	0.755247690251772	0	5.49865574401317	3.73039811188622	5.2730599353473	0	4.82254413412191
214	Chr1	826064	826846	6.13728773505381	3.43615775957847	6.46121805310373	5.9626820756309	5.23906534110974	7.79003252517391	8.95815138355658	5.76295448545523	6.32064032013174	6.52295931856315	5.86827708616367	5.42793880481937	8.09465244115469	7.0194531047143	8.0130532896755	4.10117663854409	6.33875190697396	5.8228468566537	8.55985584829857	5.88094618819095	7.44304275985419	9.10184220150673	5.4379292014183	8.0962631990492	7.70902552954009	9.34879631434768	0	4.82629954844008	6.06908332116714	4.75525261449505	7.78009056667999	8.16801257340861	7.97824043851158	5.86497448257427	6.72027505334453	4.92313566751062	5.49529512221577	7.99394257509284	8.36744715947716	5.7880809378651	4.84228234230589	8.16744299600653	3.40298491257598	2.43217568815393	6.95677792283536	5.75158471396346	5.33961340448788	3.2132826816531	7.25474514749884	7.62994844448624	8.04495929191672	7.29085258414124	7.528565345219	8.28672977980569	7.70782687132276	10.9643704940065	7.81044715116378	7.04517213831898	5.55417188390237	6.9786376768623	9.25340592928107	7.52445442762353	4.99611242100543	2.94713403564746	11.5028389131947	4.51145459142127	2.59373432227444	7.88579622702528	5.41633569751333	7.51186005312306	5.75437092543914	5.85478889269586	6.4204483800356	4.50208307379935	7.31301320883083	9.19072357345	7.09108633947657	6.71619784210071	8.37313128115813	8.31079747007304	6.83308179238596	6.50541713195806	9.58933437592879	7.39413532100138	5.22978910462689	6.50700976514018	4.43673289358882	5.43300924713997	8.72213941349202	4.18178257245769	7.60025849543771	4.90333796241448	4.54323016835949	3.96081763064602	6.89023566259134	7.5359486744681	9.00434308566231	6.44946898235404	8.61473401214569	8.93692286388591	5.8786214515304	5.70158939043034	6.63198119502074	5.51891951428093	7.50717017552612	5.73389875085333	6.93675580498005	7.78985141902429	5.47316163916852	6.34482950393126	6.23912546435629	5.87848099591161	3.40416972740309	6.00611967642327	7.1346094656499	4.84287314805387	6.78948852367129	6.7463991883454	7.07349717850502	5.99464725910957	4.96629356577702	3.33815558546495	0	8.34605678729455	2.74128487978127	0.361723406995595	0	0	0	3.92331459386477	5.0188264552372	3.9259511775568	2.87416295552178	0	6.50912574590138	7.87851549543849	0.629969372544582	7.13788366084964	2.83373399587505	0	0	5.28502371114523	8.1166089863703	0	6.33456667244115	3.72267092035073	4.21269545343116	3.52872706177126	2.56306516198665	4.9802601096157	8.59655055188844	1.76224461058747	0	7.13655319967666	4.06952521296679	8.342453032042	0	3.64631385750681
215	Chr1	829996	830905	14.6991829703758	10.5106002057694	8.22336843122293	13.4641208159407	11.1170410896719	13.9845162198905	13.3758698740776	9.2531945259422	14.3970140625223	15.4491141755443	12.2901652181918	7.46341585662663	8.67880261732049	8.4153670744018	10.0663981951548	9.50997481401528	9.73451185713858	10.4295294964114	11.1407169080871	9.25092658816553	13.6731452181025	14.6803906475915	16.4761138490734	12.4644796227222	11.9139485456529	13.7618927111826	4.72147084016013	11.8244338936782	12.1381666423343	18.1344379366337	17.529824314798	18.2994897077327	9.95631658029131	12.4517919783884	9.18122084752703	8.33146036040259	10.2212489273213	11.1543384768737	11.4474890586712	10.7122691984369	12.1057058557647	8.346947237677	9.59816257393226	11.350153211385	10.6358431704887	10.0099695502633	9.66215758907331	4.590403830933	9.77813476402017	9.12447442845777	6.3512836515132	8.62862370049743	5.44749850182513	11.1404380483481	11.4779595801219	13.0729032813154	11.4057323477312	15.2645396330245	10.449374222257	12.7643458363122	12.5306538625681	12.4734244538457	14.7801659121411	23.3928764079517	16.5168969009975	11.6916569693171	10.0867445866228	7.96793993772346	15.7331655975387	11.9355109732955	11.9430339961944	10.5386200068525	9.84003501722847	10.711852830764	9.34099166169988	9.19072357345	7.955852966242	12.3130293771846	10.6787761266944	11.1340827350261	10.7008639390195	9.2286150011498	10.9841466487912	10.4695721359312	9.80585457117541	9.01848721835218	9.10697804473495	7.53610960087157	9.86692021151284	7.29131320325956	9.74982655475342	8.94138099028524	10.2486820076947	8.05821517959017	8.92104196314457	11.0385727062631	10.3022664133253	10.1348798294135	10.8620559283576	8.83360583655775	9.46822216087197	9.68365182184201	8.87444965664646	7.15415492591972	10.6444950249997	9.87504784869185	10.1383354072785	8.14393557443449	10.6211849631389	10.244255969889	7.92735941353505	10.4649881465679	6.8839876709707	9.48527436703431	11.2490468262087	8.60955226320688	12.3059479491542	10.9730589208028	11.2480201035244	11.9892945182191	8.69101374010978	12.5180834454936	23.77242369738	14.036550051359	9.32036859125632	4.34068088394714	10.5235721295095	19.4946698319543	0	16.5192193425885	17.3985983781556	13.5623767951962	14.0833984820567	7.24039561636605	8.5341870890707	14.7203842151614	6.29969372544582	12.5422812897786	7.91084073848452	16.0714715189199	17.8108377112945	0	11.2473010239703	12.102843377407	16.7002212273448	11.4917232758653	9.12750681576752	12.8934258026258	11.8295315168615	11.3834516791216	12.4734262909754	9.81821997327304	0	12.9861869699034	12.0955332718735	12.9858938706314	0	9.40984221292079
216	Chr1	834869	835946	6.5919016413541	6.87231551915694	3.23060902655186	10.194262903498	13.2893364750101	12.4828232029895	12.3941546539618	12.58109782036	10.6221872046658	8.92615485698115	11.0722209172899	4.52328233734947	5.75805173649148	6.97956984843751	8.81435861864305	10.1637855824788	8.87425266976354	8.25517529044575	7.91464058335144	10.770721670507	10.8613290643798	11.5094262677117	13.2295889527042	9.86614399139948	9.55664321843813	9.63913160361314	4.40670611748279	10.6661220020526	10.6208958120425	19.5851929715643	15.6586632924319	17.3570267184933	9.42882960915005	12.3615616017335	7.19353385991808	7.38470350126593	7.91322497599071	9.79103044081139	9.90746810907418	7.17030922153437	8.7161082161506	9.96248541271126	6.6314577783532	7.62081715621565	9.36489335766299	9.78875475357243	8.00942010673182	7.00036584217283	8.67415180679209	7.62994844448624	8.78594238459326	11.6386087122989	12.1803618186876	11.4148330741694	7.20514251014953	7.30958032933765	7.99641017857244	8.21936749470548	7.43694201403877	9.36449671168702	10.4100816704412	10.4534366880407	9.99222484201087	13.6304949148695	8.25844845049877	8.00624335942365	8.21349202053573	6.81792798794894	8.25346392002031	6.51027871270665	10.857303632904	7.44394587785616	7.04853572156082	8.07270068405401	8.05045991896503	7.50949365147744	7.86937630356546	9.21831076366764	9.263029291716	10.8159660854539	9.6694553665839	10.2876363947244	9.00816259556947	9.22631044478933	5.88351274270525	8.44769688807672	6.46050579241881	8.76291814054834	8.88567952749499	9.22136669824003	8.98212367642638	11.8256974387643	8.34686472791627	8.80940473022993	9.13862835248956	9.34033075145341	8.76098246172549	2.76405813529459	5.76812625161059	7.69711853594798	7.38729421342758	7.69262060613617	6.58426910009253	7.76736820528427	7.0589809113156	7.80447329977259	8.10096656945223	7.29413360145002	7.53237096875668	9.18678438590047	5.87211808410004	10.723382915619	9.22908237207061	8.3133485765127	10.0672403503035	8.37039803367336	9.03244455381269	8.85972905457407	8.00116893962043	8.49790655412236	9.10487153725786	1.66907779273248	13.4560888853094	5.31112704646017	7.1273406874313	15.5541065008106	13.64166757529	0	0	9.70504136377076	8.69929918907782	6.06737909258779	5.1734933199392	0	9.40207052185755	5.39056323372107	3.93730857840364	9.07530922593739	6.73011824020325	5.25413491964689	10.1422825855983	6.79503048575815	7.53685120162956	6.8216026309021	0	4.53194720738349	7.5828518161761	10.4504609137072	7.09771891011688	10.6719859491765	4.7196748128015	10.5734676635248	2.82928294497476	10.8803188126218	8.02600805890672	9.12947690298936	0	3.41106780218379
217	Chr1	842482	842845	0.909227812600565	0	0	1.25023979005164	4.72793701514782	0.938558135563122	0.981715220115789	2.02920932586452	2.3702401200494	2.403195538418	1.55011092842059	2.71396940240968	2.58695078016284	1.3959139696875	2.55416073608406	1.90199496280306	1.40358077940138	2.28491458931981	2.79593281477089	1.18940484704985	1.43347490189784	1.93781156548208	3.00303552914145	2.48536451691743	2.16617246284598	1.62587761988655	0	2.60620175615764	1.73402380604775	4.11047259897029	5.41651874895443	5.26208502325362	2.76930659849162	2.97760242961463	1.41977641972067	2.93494626332364	2.41792985377494	0.867559659312401	1.74535707620996	0.345557070917319	0	2.33355514171615	2.26865660838399	0.162145045876929	1.33784190823757	1.49319987766359	1.970571613561	0.4590403830933	4.25821997787975	2.12380008248586	2.75222291565572	2.74243078853019	1.95865114672364	2.63419224788525	0.418903634311019	0	1.79764259828373	1.1741953563865	0.470692532534099	2.68409141417781	2.95594911629812	4.3429736964807	0	0	0	1.39791550720096	0	0	0	0	0.10857303632904	0	0.209362447175074	2.63915214670997	1.22907785022367	2.63392687775701	0.518859976059261	1.18521138390013	1.94159565939899	3.85716437606261	2.44959535953459	3.78221926276631	3.77761657233558	3.07543681492978	1.41640121583645	1.99776615596409	1.40107354534384	1.92784199092064	1.14478079802083	0.214450388331163	0.460621726996225	3.26889197494299	2.6414128885811	3.20962808000625	3.77149741531315	0.636840733053642	1.86576478351561	0	1.87276826350993	3.04785230618074	3.38150791459713	1.08601702674864	0.286272569569241	0	0.112047316052629	0	1.3097371100312	1.91205443921505	0.812845787995325	1.12356355798783	1.10102214076876	2.13175684467124	0.832130377809645	2.78332375248883	3.67673125837173	1.49471393458453	2.06109473040021	1.4630745227737	1.33352815660341	2.23975831659039	2.48314678288851	0.417269448183119	0	0	0	0	6.23619089156116	4.14780209190516	0	2.47788290138828	0	0	0	0	1.59111962677589	0.621988065429354	0	2.34530463142202	2.36144499656254	0	0	1.51000677461292	2.55093425285924	1.10025848885518	0	1.78040783147209	2.5276172720587	0	0	0	0.842799073714553	0	0	3.39278758673153	1.46955077134912	2.43977399993681	0	0.35286908298453
218	Chr1	844160	844496	1.74268664081775	2.42552312440833	3.81799248592493	2.59665187164571	6.00575783005263	2.25253952535149	3.68143207543421	3.40907166745239	2.63360013338822	3.08982283510886	0.664333255037397	0	1.66900050333086	2.11381258266965	1.40228432569321	2.97186712937978	2.7166079601317	2.65344920050042	4.38746380164047	3.30390235291626	4.74149390627748	2.34886250361464	4.95095046696293	2.97490601267389	2.93070392032103	3.83242581830402	0.314764722677342	3.04056871551725	3.3235456282582	4.11047259897029	2.95446477215696	4.55523778132403	4.35176751191541	4.87244033936939	5.48980215625328	4.07105449428763	5.27548331732714	4.08992410818703	3.79871834233932	3.36918144144386	4.26120846122918	4.21834967925612	3.40298491257598	5.02649642218479	3.54528105682956	2.04623686939085	3.36904179092688	2.06568172391985	2.28682183997246	2.75307418100019	2.6463681881305	2.54176512107676	1.95865114672364	3.51225633051367	2.34586035214171	1.68682622984715	3.90522357558189	2.93548839096624	3.10657071472506	4.71207159377882	2.57039053591141	3.63597797844896	0.832685403500906	4.05230929901526	0	1.96979003287407	1.15277080989975	1.56073050326542	2.57920747500635	1.16851156381914	1.0857303632904	1.75643666780876	1.6051120950089	3.18250700044437	4.17886469076047	4.03495181273415	2.94020653100248	4.54331030495048	3.51914213266066	3.53904772649043	3.80331911085633	5.37075135312816	3.89385092840745	2.74826268568193	2.8328024316729	3.48182101468027	2.41295999475883	2.19072953513709	2.78018193805058	3.86010698996094	3.6849738159698	6.1532084234221	3.38100849738381	3.48278791660253	5.43965973362474	3.50262403179503	2.83920727926289	4.60676355882431	1.94767899405033	2.01468203289914	2.75722953036382	2.89604540466303	1.90848379712827	2.65725754391304	2.96925387539466	2.5483994448237	3.10456203859247	3.11594056760972	3.03462427518255	2.24712711597565	2.78925608994752	2.13175684467124	3.40416972740309	3.36928664774964	2.58246600290395	1.31534826243439	4.97087552625933	3.08871288141115	3.36281013404337	3.22788698567439	2.77875949513714	1.66907779273248	2.69121777706189	0	0	5.42585110493393	4.67714316867087	4.9773625102862	0	3.09735362673535	10.7068297711727	2.85523722004131	4.31124443328267	0	1.7357668655737	1.45130548600183	0	2.24333486483846	2.71566174604692	3.70880111975075	3.95796393584323	5.28502371114523	3.01474048065183	3.7408788621076	2.87934848747325	3.56081566294417	3.37015636274493	1.76436353088563	1.77442972752922	9.96052021923139	3.70831592434404	2.26574307075532	0	3.74376561294513	4.2956099470205	3.30550025797891	0	0.705738165969059
219	Chr1	847399	848021	7.87997437587156	4.85104624881666	3.23060902655186	6.92440499105524	7.79470697091937	8.16545577939916	6.01300572320921	7.87333218435433	5.35498693788939	6.35130249439044	6.20044371368237	6.33259527228926	6.34220191265728	7.13910287354466	7.111584794587	8.61841467520135	7.06318069634241	7.03901107354973	7.39846837139374	8.19367783523233	7.22250815956221	7.69252469933795	8.11631224092283	5.08370014824019	5.54285306669412	7.66485163660804	0	7.77034227298852	5.6355773696552	6.52839765718812	7.2876797713205	6.6757795071128	6.13203603951716	10.1960325620137	7.38283738254751	5.58586546890628	6.92407185399187	5.01945231459318	4.41472672217813	6.39280581197041	6.0044301044593	6.82116118347798	5.93340959115813	4.86435137630786	7.02367001824724	6.4705328032089	6.03884849317082	3.2132826816531	5.51991478614042	5.2701705750575	4.44589855605924	6.28752424687409	6.18199268184649	7.46354470234155	6.95380032956292	7.73128688679944	6.7566566625147	8.13549639782073	6.49555694897057	8.70838547711022	7.51839231754087	7.32245565104304	5.82879782450634	11.235948510906	7.07867010042752	7.05311914996846	8.21349202053573	7.47507767353438	6.7059394350165	8.84730184034493	4.77721359847777	2.8437546050237	4.32682390828486	4.81257156164758	5.46939643349533	7.39741165667926	5.53450641129879	9.48169107120101	7.64503290888351	7.31668294016	5.99506232728202	6.27848397619208	7.09029572038371	6.93609154005439	7.84468365694033	4.10969037798327	6.46050579241881	4.55671743308514	6.10549758944441	3.21675582496745	4.14559554296602	9.80667592482897	6.65636047922437	8.05821517959017	7.68805242352297	7.5359486744681	6.65185705427306	7.3708216941189	6.51723355701456	6.04404609869741	6.24278384233317	5.33958371484746	6.39342072037971	6.02993058041805	5.99453140881563	5.73389875085333	6.25763285903795	6.79841578387575	6.17762798876447	6.87356529592553	5.13810332358753	6.00767838043714	5.82491264466751	6.11598771928467	5.47132627733888	6.15822141048826	6.72886809042422	7.3153726138685	7.94318945455072	7.97090459727757	8.80925882500923	4.58996393001431	15.6987703661944	8.72542300489885	6.03082673551879	6.87274473291631	4.2873812379483	1.24434062757155	0	5.36874628634127	6.69176860698294	6.42428374509295	3.73641184217831	1.44807912327321	9.98065947704879	7.04919807486601	4.72477029408437	9.27924875910453	6.84819049003137	0.927200279937687	9.15279160163746	0	4.75401383487403	2.64062037325243	0	4.53194720738349	5.33608090767948	8.95753792603474	9.06930749626046	3.5573286497255	7.9223112929168	6.2937307520981	0.565856588994953	7.83850925210387	9.04338936214842	7.63413154818938	0	7.64549679799814
220	Chr1	849849	850989	18.3360942207781	7.07444244619096	17.0341203218189	13.2717762328559	9.45587403029564	15.6739208639041	23.5611652827789	19.5615779013339	22.297814462687	21.1137893732439	21.3693863703696	17.8669652325304	16.5231049829755	14.7568048224107	13.6722721755088	15.2159597024245	13.537763001323	12.014228324488	13.8076066698685	15.7926532469397	16.8157632722632	20.3176606562666	21.2647380712178	15.9665841692877	19.0495754820867	18.2911232237237	6.92482389890152	10.9074369794746	14.9559553271619	21.438935516198	19.5979496553078	20.1844156862116	14.9015069347406	15.790315914623	12.9672913001155	11.8344607392082	11.1004961468759	18.5285955810291	15.348875464317	13.6495043012341	14.2363100863793	17.1426550795302	13.8737077205021	7.78296220209258	19.5324918602685	16.4805023534722	19.2607483519027	11.1317292900125	10.5666940191831	13.4507338557438	12.8084220305516	14.7823708357359	12.7312324537037	17.2320076215827	15.8345573769565	14.6191606586753	16.7366724667795	20.2129343492247	17.4156237037617	14.9712654435251	14.2656674743083	14.4429125255056	30.3930172277831	21.5509176356721	15.3371185509263	14.8687376675011	13.6891533675596	10.7608261014616	11.3485128900279	15.5245107764543	15.2002250860656	18.4007650913298	14.9345212318219	12.8852722457016	14.8718419877064	12.0488144408033	15.1334159683951	15.473593067585	18.1215594877239	12.9632534700661	11.0231791179056	12.1031016408522	14.8198803991627	12.8906606923652	13.2923806409267	15.5254969834924	15.8009960947111	13.407264755039	14.5005567749305	15.4404279598438	15.8146792935371	11.7295535571484	15.5315077848569	12.6336424425778	15.5936912363909	14.2227763715313	12.2491514048199	9.21352711764863	13.1093778445695	13.6378476073172	15.0347044202857	12.579697226505	12.7868414407594	13.3884899327926	13.4456779263154	11.4677975017067	15.7653541022274	16.9960394596894	15.6608288487099	13.7471305918511	12.9186597850201	15.116093989487	12.4063074509802	15.7111301291804	14.094136490425	13.6915796407943	12.7909114151307	13.4927983766908	12.4076098049186	12.9115479426975	12.2383662870934	8.34538896366239	28.7063229553268	28.073100102718	8.77211161530006	8.68136176789428	0.779523861445145	19.4946698319543	0	14.6608071665473	7.36094546768123	9.27952096513426	6.61057479770009	17.3769494792785	7.37700917868824	16.1716897011632	6.61467841171811	12.4403115231951	11.5710804831565	1.54533379989614	17.0687194733239	3.7750169365323	20.2915224659257	6.60155093313107	5.18282727745185	7.12163132588835	14.1827413598849	13.5720271606587	12.0266903754758	7.82612302939609	14.6647038826332	15.8602014952872	11.882988368894	17.8998793368939	18.765032926458	17.7080370963156	1.69535203394781	12.7032869874431
221	Chr1	851267	852535	20.2303188303626	21.829708119675	14.3908947546401	16.1569449791289	17.3783630827055	21.8684045586207	24.5428805028947	19.5615779013339	21.7710944360093	22.6587007907983	21.3693863703696	39.3525563349404	18.1921054863064	17.3492164804018	17.4283909050442	15.869770470888	17.7937821388626	17.1368594198985	15.571195060724	19.4930238822059	22.1085936792706	22.0793075339776	25.1605679468608	21.0126272793928	23.636764226937	20.4396043642881	10.7020005710296	17.6159933518063	15.8952182221044	22.9702880530693	26.2947364721969	22.3049574120004	19.0554668324781	17.3242323177578	17.1319687979628	20.0712454136972	13.8481437079837	20.2017463525602	20.7389487879066	20.8198135227685	19.0785924286852	20.2839793087635	16.4913884224836	20.1059856887392	17.6595131887359	19.4115984096267	21.2313199654637	15.7221331209455	16.9540239860027	20.7660452509729	22.0177833252458	18.9294612964401	19.2192643772257	19.3174098178252	21.1127431692754	26.1458065626308	16.7986601425824	16.1871216987567	19.2042553273912	19.0868722785977	21.3342414480647	17.7758923390838	31.225702631284	29.4713403564746	28.6096249892279	21.0958158359417	22.0467417393328	18.728766039185	19.086135315047	18.9465803562104	22.2574724474533	22.6663969988654	23.5881690483917	16.2230234900701	19.9110611736234	15.747520269143	18.7654358008099	23.2433121398191	20.1440549662645	18.5302948375791	15.3422025149798	17.3225642234697	18.2487939032827	16.9476198950386	16.7789067106779	14.6122324550516	19.2258425388849	18.9279031835844	20.8241078497122	18.6571837848112	18.6551799433471	23.6513948775287	15.5315077848569	13.9994416255592	16.9717383689092	16.8762794259215	17.440844715472	14.7416433882378	21.873933317796	18.5454064054049	17.7919339506495	19.2768022247883	18.3691565473596	17.7831851015719	15.6306005893417	13.8569219812289	16.5900033937285	18.3415592502481	18.2077456510953	17.3821891618117	15.4143099707626	16.6018639115306	17.399089717838	18.6775672864382	17.5957853079218	16.1429104935129	19.7016408052961	17.80074002708	17.7417224313323	16.2711854175831	15.0171257822305	7.09358061911303	17.9414518470793	27.3143676675094	21.3820220622939	8.68136176789428	6.62595282228373	27.7902740157646	1.70374850834905	14.6608071665473	18.4023636692031	16.7745186677427	8.90990516211752	2.89615824654642	18.9487882825129	23.6355464863155	13.5443415097085	16.213192886787	12.987947481094	21.0165396785876	15.3371102513925	23.4051050065003	20.9872318076146	12.102843377407	25.9141363872592	19.0989203739733	22.3272859031852	23.6153272595461	13.801120103005	16.3637117887373	15.8446225858336	23.160929167721	1.13171317798991	20.1227401695801	28.4866764907675	22.9023946445681	0	15.4086166236578
222	Chr1	853493	854286	9.54689203230593	7.88295015432707	15.5656616733863	9.04019540498878	9.32809194880515	6.56990694894186	7.36286415086842	8.60384754166555	10.1832538491011	14.5908300546807	13.9509983557853	17.4146369987955	8.76225264248703	8.6945498683393	9.81599027985248	9.56941215660288	7.47067189036216	7.88664067926514	10.9256451531047	9.18484854110721	10.4202598637959	11.5681478303021	11.7686527493381	9.07534619056212	10.0663308567548	8.07132104157968	3.14764722677342	8.54255020073894	8.38111506256415	9.91349273869306	10.1436623844056	10.6027086289439	7.318881724585	8.57188578222393	7.47748914386222	7.1953521294386	7.1438836588805	9.97693608209262	9.44546182419508	6.99753068607571	7.55396045399719	10.1419896543817	4.18828912317044	6.97223697270793	7.22434630448288	9.84405845274516	8.70865519541476	9.98412833227928	8.91071958334096	6.60737803440045	3.81077019090792	9.1637321470399	8.20185167690525	9.93309993473398	9.71856431601565	8.43413114923575	10.5998925622937	12.4967934358277	9.9786816897229	11.0345980360643	10.5386011972368	8.83744647539677	7.70233998238338	11.4201443881339	7.37361468794534	10.7385327598619	15.5624059336467	10.4322512586689	7.47970167751841	8.34651117013673	8.79441594265227	9.53494191096182	8.09534795743619	7.99507856209196	10.3242539418788	9.41488756304634	10.2907228585087	12.181339223418	9.99112766399062	9.18561825639652	9.99177054547003	8.47217114859654	9.00816259556947	8.24478805704578	4.79397334590798	8.96140818532463	7.70590449939111	8.14951387070996	9.32178649816959	9.22136669824003	11.4387728870729	9.32595651674912	10.2486820076947	8.39966497533552	9.86391631697286	9.65875111798024	8.51762183778867	9.67420347353106	10.1129486229536	9.29853245953447	10.0404773464192	8.95964047067625	8.25419242257977	10.4246257491973	8.90776162618397	9.55649791808889	10.9144759169267	11.4723266352903	6.82790461916073	7.53448503591837	7.04654170092005	8.72082345547327	7.11093231946424	9.81487849561852	8.22887472111768	7.17462688600574	8.18375848835378	8.29075562905097	10.3783278274787	9.02490851096716	8.39540102786115	10.431736204578	25.118032585911	11.5706696369311	4.38605580765003	12.2985958378502	15.2007152981803	9.53994481138188	3.40749701669809	10.1180218473355	7.69553389803038	16.0607093627324	8.04765627546099	7.24039561636605	7.95559813387947	13.0617493740164	4.40978560781208	8.87136969277026	7.91084073848452	1.54533379989614	10.3896553315885	0	7.07304497383697	7.70180942198624	13.2450030423769	8.90203915736043	10.1104690882348	10.179020370494	9.06930749626046	2.8458629197804	9.27078981086009	6.04198152201418	0	10.6463334618127	9.94772829836326	12.0414652254946	0	5.29303624476795
223	Chr1	859678	859944	4.31883210985268	0	3.5243007562384	2.01961812239111	3.06676995577156	2.34639533890781	3.19057446537631	2.84089305621032	3.07253348895293	5.32136154935415	2.98949964766828	1.58314881807232	2.83730085566247	3.03112747703572	2.45399756996312	2.97186712937978	2.76188475946722	2.80086304497267	2.62387541078499	2.24665359998306	2.92208345386868	2.23141937843391	3.81466675323373	2.59833563132276	2.22988341763556	3.3098222976262	0.314764722677342	2.46141276970444	2.16752975755969	2.41792505821782	2.46205397679747	3.92692912183106	2.30775549874302	1.80460753309977	2.17699051023837	2.36689214784165	1.75849443910905	3.59417573143709	3.28537802580698	2.93723510279721	2.61483246484518	4.93636664593801	2.87944877217968	2.10788559640007	2.07365495776823	2.93109605615446	2.86050718097565	1.95092162814653	2.91766924410279	3.14637049257164	2.1170945505044	2.87620790016581	3.18280811342592	4.06104638215643	2.68098325959052	1.54625737735989	2.54149470791837	4.44516813489174	4.04795577979325	3.45949560049584	2.69891006270698	2.72698348383672	2.28988485962749	1.47356701782373	2.2120844063836	3.17708069818399	3.60240878093673	1.47858679256724	1.03168299000254	2.42048823933965	2.17146072658081	2.25827571575412	2.79149929566765	2.63915214670997	4.05595690573811	3.08225485694969	5.01564643523952	3.22640876728368	2.95284339866929	2.86304984614956	3.54546696774743	2.26933155765979	3.2545619700122	3.20630646662892	2.50594061263372	2.45439842018445	3.65835870173113	2.71650462356999	1.9624813680357	1.50115271831814	2.68696007414464	4.5187624359506	3.59232152847029	3.41449795745346	2.90115185793319	3.92718452049746	2.43360623936819	6.44946898235404	2.92151849107549	2.84121825152442	3.2254383185388	3.07704824245447	1.57449913263082	0.817617705819397	1.73673339881574	2.22984951422074	2.42543909265037	2.69103958111748	2.16758876798753	2.97413882996778	1.54143099707626	2.32555292145954	2.19379826877088	2.05087013341282	2.58246600290395	2.03281095103496	3.09164209560032	3.33255863520676	2.43513837292796	3.16201174106879	2.89700458003659	3.75542503364807	0	1.32778176161504	4.38605580765003	2.17034044197357	1.16928579216772	3.73302188271465	0.851874254174523	4.33629507742949	1.67294215174573	2.49833256753615	1.14966518220871	0	3.18223925355179	2.69528161686053	2.51987749017833	2.65121393117272	1.65301149759378	4.63600139968843	4.70008217381383	0	2.78283736675553	0	5.7586969749465	1.45669731665898	3.08930999918285	3.66444733337785	3.54885945505844	2.8458629197804	4.88823462754441	3.77623845125886	0.565856588994953	4.44572166537235	2.93910154269824	3.14809548378943	5.08605610184344	3.76393688516832
224	Chr1	864943	865834	10.153043907373	10.3084732787354	11.1602857280883	12.5023979005164	7.53914280793841	12.9521022707711	9.93986660367236	15.3408225035357	15.8893874714423	13.9042027579899	10.7400542897712	16.9623087650605	12.3506037246484	11.8852103704822	10.2166429443363	11.3525324342307	11.6361374292308	11.4982798688352	12.0440182790131	13.81031183519	13.3423433176645	14.0344534590975	12.9860995854765	13.6695048430459	14.2712538728676	14.2844962318604	2.51811778141873	10.2800180381774	10.3318918443679	17.4896579211089	15.7571454515038	15.4721007400144	11.3409698795371	9.02303766549887	11.3582113577654	11.3610823096399	10.2212489273213	13.1993005309672	14.476196926212	8.29336970201566	11.4277863278419	10.9497587418989	7.06773789535012	4.37791623867707	11.7061166970787	12.8304582080723	12.0141301600977	9.75460814073263	13.247795486737	10.0683855762293	11.8557294828246	12.641937049566	10.0992949752938	13.7746302962333	14.7454079277479	15.7437114785734	10.413929534885	15.0129263423702	10.2610972092434	11.0345980360643	12.273614808977	10.6049357704761	15.1965086138915	17.6828042138848	19.023925894899	14.1697799139006	12.9686716113722	12.7322751582179	10.3168299000254	12.6866969786078	13.6802025774591	13.6332941358489	15.143883678997	12.3419173919672	13.5813102449715	10.4236255162299	12.3661627627457	11.8521138390013	11.7709236851064	11.3726702222052	10.5074748316878	8.9260374601285	9.76368591003659	9.35718009648847	10.1327163902146	11.4728856385366	11.3642632011222	9.11343486617027	13.9009096902529	11.5803209698828	12.5135569167308	11.0565463858366	12.0448427719298	8.19479509788831	13.417827342941	13.1613751497753	12.086910988862	15.6629961000027	10.7871451978172	9.55682502785487	10.9768949227692	9.32164614625913	9.82869155521059	5.00790844814381	9.07583260026292	8.76012309158148	8.19798413315825	10.4808910001418	12.7887737311265	11.6982793978733	10.0560022190213	9.49600776262644	10.7420466953609	11.4262764575857	8.88543387439834	8.19103236152322	12.9727727148719	10.0789578235522	10.7841842229667	11.52816780598	11.7062634050458	5.84177227456367	21.9782785126721	15.9333811393805	3.83779883169378	13.7454894658326	14.8109533674578	15.3468677400491	0	9.08557063842369	9.36847604977612	18.2021372777634	8.90990516211752	6.51635605472944	10.55924843224	13.6837374394458	12.4418951077555	15.2954649875349	7.55662398900014	15.7624047589407	10.1422825855983	16.6100745207421	11.5951556948147	2.64062037325243	17.8519606223341	8.57832864254733	10.672161815359	12.3505447161994	11.8295315168615	0	8.93367018137427	12.0839630440284	2.82928294497476	13.6881430223306	13.2259569421421	16.5275012898945	13.5628162715825	9.29221918525928
225	Chr1	867684	868647	19.0180150802285	29.510531346968	31.1313233467725	21.6387655970476	25.1730700536249	19.0527301519314	29.6968854085026	22.8083128227172	20.9810143959928	31.0698851752613	20.4836086969864	23.5210681542173	14.2699543034789	15.9931857669911	14.1230064230531	13.9677755080849	15.3941117740796	14.0780221470995	12.1730613320025	18.898321458681	19.9032476763508	19.9653312807244	24.5924260899962	16.0795552836931	21.6617246284598	16.8975138352495	19.8301775286725	15.299369568555	13.1496805291955	28.0479306753267	26.8856294266283	27.4885038528174	16.8136472051277	19.0386094742026	15.8068441395568	16.0001909194095	18.464191610645	18.7145012223104	16.1702199707687	17.4506320813246	13.5583905584565	17.3221593212007	13.0011474865082	16.2145045876929	16.4554554713221	13.7706210940087	18.7522137419515	13.1974110139324	16.480888432905	14.3946450035153	14.2903882159047	10.8359460424851	16.648534747151	18.3295877248682	17.1750490067518	20.5230524631403	16.2407710603564	21.0516453180722	21.7459950030754	18.9675793268565	16.7075384834242	15.3519070201178	27.8949610172803	33.8920414099458	17.6966752510688	17.855193523794	23.9199943054199	21.0287899387341	32.49801418508	17.6111385689885	28.1204164092214	22.3318376335685	21.5643320590326	16.4558898559563	16.408189300486	16.1958482483357	14.1821726789531	21.2679598333189	12.9439710626599	11.4521993845983	13.2793853701086	15.5827433625972	14.8198803991627	12.1054427821704	16.343090951959	15.1259437522995	16.3458580290115	15.597994290176	14.7186102602678	16.9415806781619	14.8166655517119	14.7100138872435	16.4824164247461	14.3408914213045	16.0288640150809	16.3455788150435	19.0632488750508	25.7978759294162	12.435181269706	11.3648730060977	11.9133124991191	13.4847114154622	9.97182783999521	8.27837927142139	11.3728025793418	16.0867714954496	10.8659671350737	13.3135642434233	15.4440699719112	14.8706941498389	10.0560022190213	13.8887188364945	15.0539950167381	14.0264868053056	10.9426525546778	14.588408001545	15.821933077484	16.7440750939657	14.958707147986	10.4741638922904	7.3903178062158	17.1080473755079	29.6033955476808	15.7436980305784	24.1233069420752	19.1713405707665	11.3030959909546	23.2276917146689	0	9.91153160555311	26.0978975672335	32.1214187254648	18.9694755064438	6.51635605472944	22.5649692524581	23.0135584208861	14.3318032253892	14.58167662145	11.8072249828127	29.9794757179852	30.4268477567948	35.4851592034037	18.900103782548	10.5624814930097	26.4900060847539	16.9948020276881	16.4295122683815	18.5936772101024	17.1528206994491	4.9802601096157	9.10222999611718	29.2029106897352	11.3171317798991	25.3874105627842	23.8519394426664	22.5875850961892	15.2581683055303	17.996323232211
226	Chr1	868743	869201	9.01650914162227	6.06380781102083	6.46121805310373	7.98230019802201	9.32809194880515	7.97774415228654	7.48557855338289	6.00645960455897	7.37408037348702	9.26946850532658	7.30766580541136	7.01108762289168	6.00840181199111	6.10213821034823	6.10995313337757	6.30035831428513	5.25210872292128	6.3019418511885	5.76392303352768	6.0131022823076	5.78903325766437	7.69252469933795	7.22351789442132	5.91215498721267	6.94449407206504	8.94232690937604	0.314764722677342	4.58498457101807	6.79159324035371	10.719467758099	8.17401920296759	10.2885542991974	6.0661001681245	6.67704787246916	5.20584687230914	6.53262232804294	7.1438836588805	7.62213129253038	6.16008379838809	4.14668485100783	2.80852375853742	5.56463149178467	5.14810538056367	4.70220633043093	7.35813049530664	4.36899223464532	6.29311579814643	2.2952019154665	3.785084424782	4.95553352580034	6.56299310656364	7.35774113995905	4.65179647346865	6.75011763520596	5.44574724604325	4.91990983705419	6.88063201412047	9.72904723863097	6.21314142945011	7.03828415273292	7.96821066132536	6.4134611564308	4.16342701750453	9.76238149308223	5.45647486907955	7.05311914996846	6.0520467519737	3.6964669814181	2.57920747500635	4.25672069676973	6.84010128872954	4.76747095548091	5.37363614416023	3.80348397614083	5.46939643349533	4.93160777111951	4.32383313382718	6.71619784210071	7.48323327060026	6.16351008546087	4.89919071906918	4.6143075005749	5.52113191341355	6.02000397816041	3.81338788879044	4.85171780734136	3.65835870173113	4.11857152605772	6.81417141679064	8.47079033908095	6.21839331444903	4.71105019918254	3.06403895075407	4.30226742639136	4.49678537979645	5.73156659748278	4.21825081490486	0	5.16884040728741	7.54214299495574	6.50289983576372	6.24459790380466	5.6777392964566	3.88368410264214	4.76201093223671	4.30042406314	4.36579036677066	4.60309402033254	4.38936725517476	6.08046160793412	5.72531513199754	5.49088884233502	5.29537513151592	6.18923308119227	6.3467384817131	4.72329603328711	5.09211639275346	5.44588850143544	4.58037932050735	5.20414432384238	4.61155831107866	5.84177227456367	6.72804444265472	7.96669056969025	3.83779883169378	0	0	14.1025271124776	0	7.02066822060012	1.67294215174573	0	1.43708147776089	5.06827693145623	5.93053679071015	9.12249162629719	1.88990811763375	4.28273019650978	3.30602299518756	0	3.46321844386282	0	5.79757784740736	0	1.1517393949893	2.10411834628519	6.03819681658467	5.70025140747665	3.54885945505844	0	2.69695703588657	7.55247690251772	5.09270930095458	7.72151657669934	4.40865231404735	5.74527425791572	0	3.41106780218379
227	Chr1	871026	871841	15.3053348454428	13.5425041112798	14.0972030249536	11.3483304020072	10.7336948452004	13.4213813385526	16.075586729396	14.2044652810516	13.4313606802799	14.7624868788534	13.3973873099208	10.1773852590363	9.26295279348629	10.8083624510089	10.8677035241224	9.50997481401528	10.9117086398623	10.1347018074669	10.409472941147	12.0922826116735	13.3423433176645	12.3315281439769	12.9860995854765	12.4268225845871	14.0164100537093	13.7618927111826	5.35100028551481	11.7279079027094	10.4041428362865	14.5881478512475	12.7041985202749	14.2154834210284	12.0003285934637	11.3690274585286	7.00423033728866	5.49118978299262	9.89153121998838	11.5881183065299	11.7041592169374	11.0578262693542	10.2656385656885	14.5398435753083	9.85993064413042	6.810091926831	9.43178545307487	9.84405845274516	9.91642489404893	7.8036865125861	11.2763973488297	10.7763189370579	11.6440200277742	12.5081599379304	11.6906990320067	13.2807192497548	13.2373548442282	15.8842803310607	13.8852393798467	15.096797439255	11.6731748068457	13.4801035467597	12.7876929161593	11.0089333236371	14.7801659121411	15.8408454416051	15.779535432203	13.2166557044454	12.8245752601347	10.3501075479707	8.25346392002031	11.8520458615942	15.0916520497366	11.7095777853917	11.5847220770208	9.62514312329517	10.9387928669907	9.69509255004176	7.09108633947657	10.0084516862677	10.3147269405571	13.5199576068174	11.7967355472324	12.1031016408522	11.158498182899	7.91761392779794	6.31932850142415	8.73309205321445	10.6637264284503	7.53610960087157	11.229754494871	10.508069028227	11.3620025992402	9.99896368806091	12.995751411819	8.19479509788831	9.28368594538622	8.49120977404856	11.8435503649252	0	13.2591993056503	12.1397507110589	11.861289300433	10.0456574974249	10.7352213588465	10.7312323888796	10.6444950249997	12.2641723282141	13.048862318459	13.6676483988335	9.04968310634796	9.4511522818976	9.02838155430381	9.43140907036368	9.38037880439963	11.0600496480477	11.9931471999268	9.32701495180746	11.5785027501894	13.330234540827	12.6395277451975	9.22253424478396	9.81434204665458	8.7626584118455	13.0075525891325	13.4675007249526	5.48256975956254	10.8517022098679	3.89761930722572	15.3468677400491	0	18.3776315186297	10.0376529104744	11.7778535326704	8.62248886656534	3.62019780818302	9.83601223825098	18.2449832525944	7.71712481367113	12.4403115231951	5.43132349209385	6.49040195956381	17.0687194733239	0	10.2037370114369	7.70180942198624	8.63804546241975	9.54946018698665	10.672161815359	12.0791041729862	8.8721486376461	12.8063831390118	12.1363066614896	15.1049538050354	2.82928294497476	10.7633261372173	12.9998722080883	12.0414652254946	0	8.58648101929022
228	Chr1	875807	876188	5.53113585998677	5.65955395695277	3.81799248592493	3.94306395323979	5.11128325961926	3.66037672869618	4.90857610057895	6.57463821580104	4.3015468845341	2.57485236259072	4.20744394857018	8.594236440964	4.58975138415987	4.70622424066072	5.40881097053096	3.03130447196737	4.43712633488177	3.75905303404226	4.73157860961228	5.7487900940743	6.94683990919724	5.98959938421733	6.08723418069212	4.29290234740283	7.19933789122339	5.80670578530912	0	4.24714360262727	2.96229066866491	5.48063013196039	4.13625068101974	6.04747084761983	5.20893384001995	5.95520485922926	4.63793630442087	4.54443292385596	4.83585970754988	5.57716923843687	5.49274138689605	5.09696679603046	3.87382587384471	5.20562300844372	3.49024093597537	4.37791623867707	4.6824466788315	4.70081442968168	4.70394514204885	2.63948220278648	5.12563515855896	5.89944467357183	3.1756418257566	5.88619291196724	5.50870635016024	4.93911046478485	4.60793997742121	3.3736524596943	6.32274293189449	6.70968775077998	6.11900292294329	4.59277864203758	5.01226154502725	4.29247400233557	3.74708431575407	3.3155257901034	4.27669651900829	5.59166202880382	7.78120296682333	3.77861069211628	0	4.67404625527657	8.79441594265227	7.02574667123503	7.46726061591097	3.57061761025466	5.28503475596178	4.87556677372042	3.89144982044446	5.0700709200172	4.00454104751041	4.37410393161739	5.15704286217808	4.00915241853229	5.23054602323389	4.05695920267332	4.24920364750934	5.47958717064436	4.59240773196036	4.38145907027417	5.39682376209818	6.00461087327257	5.06683899695847	6.1532084234221	2.95838243521083	4.98516701788205	5.87483251231472	4.03332464267307	6.16513580639942	6.91014533823647	5.99285844323178	5.57911947572068	4.47399508700544	5.43008513374318	3.14899826526165	6.33653722010033	5.37827117052617	3.50404923663259	5.2874572219778	4.5322771892505	5.52735135836821	4.89080607594701	3.37646789835752	3.42373068992654	4.84148583452884	4.28485367159465	3.85181369924657	3.46773632823611	4.06156902755336	3.00743096347927	3.71068704446165	5.33589481305358	4.02033288658139	0	5.83097185030076	4.36271150244942	1.09651395191251	1.44689362798238	1.94880965361286	0	0	2.27139265960592	5.0188264552372	7.13809305010328	2.29933036441742	5.79231649309284	5.49659507431672	4.5612458131486	3.14984686272291	4.28273019650978	5.07710674260947	4.63600139968843	8.41067336366686	3.7750169365323	4.05830449318515	4.62108565319175	7.48630606743045	1.61855257406553	5.61692727124155	4.88592977783713	3.35170059644408	2.1343971898353	3.37119629485821	6.79722921226595	0	4.44572166537235	4.2956099470205	3.85641696764206	0	3.17582174686077
229	Chr1	877376	878275	15.7599487517431	13.1382502572118	15.5656616733863	9.90574602887069	7.53914280793841	15.1107859825663	11.5351538363605	13.3927815507058	13.0802139958282	12.1876345162627	14.5046094016498	15.1529958301207	11.0988533471502	10.8482457072857	10.3668876935177	11.2930950916432	10.0514494524873	12.0879352467241	12.9043052989426	11.1011119057986	14.5552836192704	14.5042259598204	14.5281989112519	11.4477395930742	12.6784800031279	15.1555020996568	5.66576500819215	10.8109109885058	11.9214136665783	17.1672679133465	18.9085745418045	16.7287180590003	12.0662644648563	13.7150172515583	10.6956490285624	7.00600075761127	6.70426004910324	13.0753634367798	12.8848419449618	9.50281945022628	9.20033645038119	9.42397268769984	8.98737041013657	8.75583247735415	10.9034115521362	11.7796879237906	12.5862315962929	6.54132545907953	9.38385513643871	12.428163445658	11.1147463901481	14.3141509450112	10.8337891553151	11.1404380483481	13.3211355710904	12.0889213139046	13.3893379734236	14.0064731797532	11.7673133133525	13.6590429743715	13.6873296037282	12.4229247597006	18.7354215787704	27.445185706967	18.8764536011401	12.708322792736	9.07807012796055	12.1572691833306	10.0589091525248	13.7717434307256	12.1601800688525	11.2913785787706	9.6306725700534	8.61605553778842	10.9387928669907	9.52696955784451	6.48574970074076	10.1401418400344	11.8113735946772	13.4801930256209	10.2496226885789	10.7415027062563	10.5773264025396	12.8252258665157	7.19096001886197	9.87467271376536	10.1967019133357	10.340243405847	13.3012626055753	11.2586453873861	11.1316917357421	9.80667592482897	9.72039942997844	12.0873227693853	13.5628849358377	7.6420887966437	11.1945887010937	0.460676355882431	13.4090207667311	13.3278965253327	9.46822216087197	9.95515607852916	7.39537471387205	6.54094164655518	8.45957236197346	6.53027357736074	12.7093008454879	10.905791986634	9.48320085994546	9.91379609989259	7.5603520332788	11.2401724537211	8.92648950741255	11.2065403718629	11.9493765897081	10.5227860994751	10.5479553849893	11.460750428394	11.4219585587335	12.3186707412471	13.834674933236	6.25904172274679	8.07365333118567	8.34605678729455	3.83779883169378	7.5961915469075	5.84642896083859	8.71038439300084	0	12.5959047487237	6.35718017663379	10.7071395751549	8.04765627546099	0.724039561636605	10.2699539546444	16.1716897011632	5.98470903917353	8.87136969277026	7.08433498968763	3.09066759979229	11.3791463155493	0	12.7546712642962	2.64062037325243	2.3034787899786	10.8443022462391	4.63396499877428	11.9433839013797	9.46362521348918	0	7.58519166343098	12.0839630440284	3.39513953396972	10.8803188126218	11.8694485378198	14.7960487738103	0.847676016973906	8.11598890864418
230	Chr1	879700	880592	14.1688000796921	15.1595195275521	13.5098195655805	10.0980906119556	11.2448231711624	12.1073999487643	13.8667274841355	11.607077343945	12.6412806402635	10.4710662745356	13.8402761466124	12.4390264277111	8.67880261732049	10.3696466319643	10.61729560882	8.97503873072692	10.6853246431847	11.0191848743004	10.6675590471259	9.51523877639884	13.5628779179565	12.8600222072902	14.1223832992057	11.3347684786689	12.9333238222863	14.5748315211259	4.09194139480544	8.39776121428573	9.60938192518131	12.5732103027327	14.4768773835691	13.7442519264087	10.8794187797885	7.39889088570907	8.89726556358289	5.39651409707895	7.91322497599071	11.09236992978	10.523476488913	9.33004091476762	7.0697322197666	9.78298117104078	6.19517766135628	2.10788559640007	11.3716562200193	10.3417917452997	10.6156599827319	8.03320670413275	9.30499921092242	11.090955986315	10.0561991148959	9.56506348194676	9.3035929469373	11.3599540690052	10.1374679503267	11.6672147564428	11.4057323477312	11.9935668545192	10.6376512352706	13.7186894502421	11.373978121408	11.0594330177822	18.5272502278952	19.8931547406204	15.779535432203	12.9624892485907	14.5537314749844	10.7608261014616	5.9321771925146	13.2709527605174	18.0231240306207	13.1314550879036	11.4451471122374	9.00416614759871	11.1231545445242	8.29406761506463	10.4636761838618	8.69155014860092	9.74842820656574	11.4521993845983	8.83143590147996	9.83377008319241	8.60134234931795	10.2732676583824	11.3312097266916	8.50477592110427	8.17292901450573	6.30930106119481	11.2842678662053	10.508069028227	8.98212367642638	8.65294934543733	8.98080382117573	9.21914448512435	12.3298953962161	9.02191038492659	8.27426121385185	8.7528507617662	9.36384131754966	11.3132144924336	10.6647557306525	13.1227057398794	9.97182783999521	9.81141246983276	10.3083530768418	7.64519833447111	13.4854413551361	11.7555939596185	8.77873451034951	8.85632451590405	5.57851217989504	6.91206007211585	7.79176626494486	8.6795753860507	10.4174052320532	7.83230101722293	10.6691962514834	12.5986972794402	10.5522662826878	7.44390264043277	7.92242068826334	7.92811951547926	23.323887401203	18.3992615538084	12.6099104469938	10.1282553958767	18.7085726746835	9.53994481138188	0	10.5310023309002	10.0376529104744	17.8452326252582	8.04765627546099	0	13.7414876857918	19.6962887385962	2.99235451958677	9.38121852568809	6.84819049003137	7.72666899948072	9.15279160163746	6.04002709845169	12.5227681503999	5.28124074650485	14.9726121348609	8.90203915736043	10.1104690882348	10.5861811853138	8.8721486376461	0	8.09087110765971	21.1469353270496	11.882988368894	11.582274865049	10.6259825005244	14.2451320641472	0	9.99795735122834
231	Chr1	887870	888388	4.09152515670254	3.03190390551041	4.405375945298	3.36603020398519	3.83346244471445	4.88050230492824	4.90857610057895	5.27594424724774	5.44277360900233	3.08982283510886	5.53611045864497	0	5.00700150999259	4.50680795927679	4.10668981095869	4.45780069406966	4.88989432823705	5.30689840100084	4.12937769566162	4.62546329408277	4.74149390627748	4.52156031945818	6.33072354791981	6.77826686432026	4.71461065442948	4.18082816542257	0	4.68151056198687	4.69631447471267	4.67465511255445	5.21955443081063	5.81185510030997	4.81331861166401	3.60921506619955	4.0700257365326	4.26040586611496	5.38538921977145	4.39976684365575	5.08206913367018	4.75140972511314	4.06751716753695	5.6543836126199	3.40298491257598	3.08075587166164	5.55204391918592	4.3136885354726	4.06827687960982	5.62324469289293	7.01817737094996	4.64089647654318	4.7634627386349	4.88286457470009	5.56991419849536	6.31108559389175	4.69172070428342	8.43413114923575	6.69466898671181	4.36129703800699	6.49555694897057	5.54712225596747	4.36966391104939	5.50446666181856	0	2.94713403564746	0.294944587517813	4.63853781934862	4.75517959083648	5.17505377398534	0	3.00474402124922	3.80005627151641	5.18567016210204	5.51321110894361	4.03635034202701	4.48613415331639	4.31515679972957	4.84269310988644	5.20176107378388	4.61128969107259	5.1296309743513	3.86778214663356	3.40399733648968	3.71949939429965	3.6643502475759	3.59548000943098	5.36542910458927	4.9815948278892	4.29382988886869	4.08850285007438	4.71790854328559	4.99006870912577	2.78817256686314	4.86019971498922	3.20962808000625	4.71437176914144	4.24560488702428	3.40704873511547	3.22473449117702	4.49464383242384	5.21750988007212	5.09827347123876	3.89156101251595	2.62416522105137	3.27047082327759	3.97767971986832	3.34477427133111	4.89938696715374	4.74472768249661	4.172608378376	4.16379436195489	3.15626347020377	4.9740993042329	2.72333578192247	4.32147635254845	3.76427247880915	2.75027363963553	3.8190872945651	3.49512247107051	3.4787691041828	4.54539187778638	2.83788203758687	5.84177227456367	1.34560888853094	1.89683108802149	1.09651395191251	1.44689362798238	1.55904772289029	0	0	2.47788290138828	2.00753058209488	1.78452326252582	0	0	7.81095089508166	6.8418687197229	2.83486217645062	2.95712323092342	3.30602299518756	4.94506815966766	2.47372745990202	5.28502371114523	6.84114185994068	1.10025848885518	9.78978485740905	6.95977606848179	5.47650408946051	2.71440543213174	0.985794293071789	9.24905448928629	5.56247388651605	5.53848306184633	0	4.67970701618142	4.74777941512792	4.40733367730521	11.0197882206608	5.05779018944493
232	Chr1	889899	890563	9.01650914162227	8.89358478949721	12.6287443765209	7.98230019802201	5.75019366707167	7.50846508450498	7.60829295589737	8.27917404952723	3.95040020008233	3.08982283510886	3.76455511187858	0	6.42565193782382	6.62062054194644	6.66085054704276	6.5975450272231	5.65959991694103	7.40754568473034	4.12937769566162	3.36998039997459	5.78903325766437	6.10704250939807	4.46397173250756	5.15901422451042	4.84203256400865	6.44544342169312	5.03623556283747	6.1294004265189	7.65860514337758	9.75229773481188	7.09071545317671	10.2885542991974	4.94519035444932	4.7822099627144	4.16467749784731	3.50300037880563	4.39623609777261	4.83354667331195	4.62006284879107	3.97390631554917	4.55174540176754	5.02611876677325	3.49024093597537	2.270030642277	5.21758344212652	4.0924737387817	4.51324466331714	3.6723230647464	5.51991478614042	4.71955573885747	4.02247964595836	6.15374713523847	5.44749850182513	9.05503585210556	8.5456341399448	9.27754426415933	6.63268131090892	7.88388310716648	5.27175636438191	6.3225264422855	6.9400544469608	6.71645932130154	5.41245512275589	8.65720622971443	8.70086533177549	4.19374652160287	3.60240878093673	3.45003584932356	2.57920747500635	4.00632536166563	4.34292145316161	5.6875092100474	3.90809901393471	5.35592641538199	6.39120482116308	6.38867370349573	5.3615530859457	7.5063387647008	7.03828426532133	8.94703076921739	5.73721018417311	5.67332889414947	7.38088161056337	7.91761392779794	4.79397334590798	4.10969037798327	3.89187095928844	3.59279643762482	5.28779701942953	4.18178257245769	3.30112237680628	5.67248901534225	7.07898654139734	6.55583607831065	6.09241890165971	8.27892952969735	6.24625601437836	3.68541084705945	5.31866186836821	5.37248542106436	4.42197188831933	5.61108797153462	4.48493692325144	4.80350402168896	4.03370337789463	3.02622434072815	4.70535183974172	3.18675739869176	4.82288500877226	4.22988633595417	3.30306642230627	6.45986922627649	4.31194832137725	6.18923308119227	8.14133350068026	5.3809701645043	3.6372259948239	4.47050548625297	4.11654343994964	5.79702152529277	6.38523458457045	7.51085006729615	12.5590162929555	7.3976412432838	7.67559766338756	5.42585110493393	0.389761930722572	10.7842854389534	3.40749701669809	3.51033411030006	0.669176860698294	0	0	0	8.67883432786851	8.29317420572472	1.57492343136146	3.56894183042482	4.01445649415632	3.39973435977152	3.21584569787262	9.06004064767753	5.33377161961477	1.10025848885518	1.72760909248395	5.34122349441626	8.42539090686233	2.71440543213174	5.91476575843074	9.24905448928629	7.24807203394516	5.28673383176241	0	9.35941403236283	8.36513515998728	8.73596496751568	0	5.41065927242946
233	Chr1	892207	893066	8.41035726655523	8.89358478949721	4.11168421561146	6.44354353334307	5.87797574856215	7.41460927094867	8.8354369810421	8.76618428773471	8.33973375572937	9.95609580201744	11.0722209172899	6.33259527228926	9.51330286898592	8.33560056184823	8.86444020170352	7.9646039067378	8.51203827507931	7.00215761243166	9.16205676224923	8.72230221169893	10.6959281141608	9.10184220150673	10.7946952804274	8.69877580921099	9.7477760828069	9.46493043005386	11.3315300163843	8.92865416461414	8.88687200599474	10.4776752522772	14.7723238607848	11.1524787060002	9.42882960915005	10.2862629386687	7.57214090517693	7.4793791871796	8.02313087843502	8.98543932859273	9.08612360262244	6.30641654424108	6.87604092607436	7.80843451266558	6.45694573155443	2.91861082578472	8.36151192648481	7.57660678666341	7.75515280175621	6.19704517175955	7.570168849564	7.9445854937434	7.9391045643915	8.76240081213305	6.91648686186786	9.21967286759839	6.61867742211411	6.46616721441408	7.74845947536089	10.4838871105937	7.24866500102513	7.27687005621539	10.4100816704412	8.18095045151015	3.33074161400362	9.20979386139833	8.11097615673987	9.02290918284253	8.64578107424814	8.37865849121436	6.7059394350165	8.34651117013673	8.03440468834899	6.69118730593812	9.6306725700534	7.76221219620578	9.2795377691887	7.06116567228475	8.56118960497781	8.36232476418422	7.76638263759595	9.02655993161043	6.1884514346137	7.18621659925599	7.90393621288676	7.91761392779794	6.97305213950251	7.42027429358091	5.21510708544651	7.01033451243867	8.12249232881444	6.32628645576932	6.83255561711067	7.21079112119777	7.29029957248383	7.71676538384482	8.2682827951096	12.0999739280192	11.1134684931147	9.21352711764863	9.28893058700926	8.88526435022183	8.21966539240534	7.87362344392761	7.10910214430281	6.02993058041805	8.40354870394714	7.96374826507407	9.11965098836539	6.51514845954759	8.34521675675201	8.59195661990691	8.1475638416888	8.72082345547327	9.7586198852222	10.6205774766021	9.45445180724159	6.39737564002178	6.2439046244477	7.64050028559599	7.59531254413244	6.78515019437677	7.80417560336388	8.7626584118455	13.9046251814864	7.96669056969025	1.09651395191251	8.31963836089869	4.2873812379483	6.63648334704826	0	8.25960967129426	4.68423802488806	10.3502349226498	7.47282368435663	0	7.95559813387947	12.0251025983008	5.03975498035666	6.52606506134824	3.0698784955313	4.94506815966766	0	6.04002709845169	5.56567473351106	3.52082716433657	4.03108788246255	3.88452617775728	6.45946636192779	7.46461493836228	10.0551017893322	7.82612302939609	9.94502906983173	7.04897844234988	0	8.65745797993562	8.36513515998728	10.0739055481262	6.78140813579125	5.17541321710644
234	Chr1	899612	900672	23.7156921119981	25.0637389522194	27.6070225905341	19.2344583084868	24.0230313202105	17.6448929485867	23.4384508802645	23.4576598069938	18.6985609470564	23.5169849116619	22.8087750896173	31.6629763614463	16.8569050836417	16.9105006613572	14.7740670028392	13.8489008229098	15.5752189714217	13.3778063858563	15.0120084977699	16.9159800469313	19.6827130760589	19.5542803425919	22.8880005194024	16.0795552836931	21.1520369901431	19.6266655543448	19.5154128059952	17.0368374059935	16.400975165535	28.4509181850297	25.309914881478	30.3944314029724	19.84669728919	19.1288398508576	15.2389335716686	19.4085156123015	18.2443798057564	17.7230044688105	18.634253490124	18.8328603649939	16.1732230233017	18.6684411337292	17.0149245628799	15.890214495939	20.6696574822705	16.535806052645	21.5491540966832	11.9350499604258	12.6169480826067	17.9343118076584	19.5831245921657	15.3843678380962	15.5467934771189	19.866199869468	16.2534610112676	19.820208200704	20.1459946359383	23.4000360308452	22.2166875356095	20.756973602975	20.1133059435068	16.3114012088752	34.972786947038	33.155257901034	21.3834825950415	25.4801871994356	25.3609578177945	19.3037720140723	26.5658369925654	25.5403241806184	28.3375624818795	24.7573930319711	24.2860438723086	19.0174198807042	18.6819833233998	16.1398072509366	17.9006691740445	20.4119738338355	17.5957106633033	16.3432428717704	17.9207239460688	19.6675401663848	18.1906767252467	17.8637074569325	17.4326303487563	15.3542598844097	17.0463948016834	16.2113985600144	18.4255195110019	18.4427333964801	17.8107067771874	16.8251792827948	18.5955467356109	17.2773596647145	17.4794399440475	18.4683812585556	18.0898063793036	24.8765232176513	12.5850027307867	11.9331166564026	13.9422172478774	15.1137369555852	13.7410833393235	17.1699718222073	14.2300091386838	14.8125717730378	15.0862311562853	15.3672523448025	17.3948998631	15.7298898118296	13.8728789736863	16.2788704502168	17.7773307986606	15.5280167244114	14.0503658802063	13.9307338703278	19.8228816717903	18.450995370535	17.7417224313323	17.1934388420615	14.9580032397808	28.3743224764521	33.1916859170966	30.538980517146	26.3163348459002	24.5971916757005	21.4369061897415	19.0798896227638	0	9.4985511219884	20.0753058209488	22.8418977603305	15.8078962553698	12.3086725478223	22.2756747748625	22.806229065743	15.7492343136146	17.5387998523734	14.877103478344	25.0344075583175	33.8900662006576	23.4051050065003	17.5086850991702	16.0637739372856	8.0621757649251	14.0814073943701	17.974167267973	27.8226556793503	16.7585029822204	12.0949174090667	21.7442161018355	29.2029106897352	9.05370542391925	21.6436449498391	22.7215157723979	21.9579659994313	13.5628162715825	15.6438626789808
235	Chr1	903217	904323	17.8057113300944	20.6169465574708	20.8521128077439	13.752637690568	25.8119804610773	17.8326045756993	23.8065940878079	18.1005471867115	16.0649608136682	23.8602985600073	20.3728864878135	20.8070987518076	14.6037544041451	12.8025252648482	14.0228432569321	16.8207679522895	13.1302718073032	14.1517290693356	11.2697599610765	16.5195117645813	19.7929803762048	21.022319407351	21.1024118263994	16.3431545506388	17.2019577931886	17.4781844137804	22.0335305874139	17.3746783743843	17.7014930200708	28.3703206830891	32.0067016983671	29.6875841610428	18.3301722471588	15.790315914623	13.4405501066891	17.4203262081145	17.8047561959791	15.9259166030919	16.221554002422	17.7961891522419	18.6912098413007	16.693894475354	14.8335239778953	16.0523595418159	18.5291104290903	14.5448728824268	18.4979464369759	16.2959335998122	11.4341091998623	18.9568822177442	19.5831245921657	15.9194762846387	16.15887196047	18.9881357868395	15.7507766500943	25.16182459522	14.81505451689	19.9613210585704	21.1811639640345	17.953589237056	14.9082651082862	16.6143993737459	24.9805621050272	24.8664434257755	16.8118414885154	15.4406121931742	17.2915621484963	23.0002389954904	21.923263537554	17.1938130104817	25.0803713920083	19.2371635045721	17.0281457035727	17.464977441463	17.084182118109	14.7948233133585	12.5391160880988	16.1978889133017	11.6495739563939	11.5714931281878	16.1157589443065	14.2967888132567	16.7377472743484	13.7413134284096	14.9266897361226	13.9843630917486	14.9447844836676	15.3351067459596	16.0269311722916	18.1210578139833	14.5095844003811	21.4400856003614	19.6521118910434	18.5065789293978	21.1784085629123	15.390317715463	17.3597245074931	23.9551705058864	13.1842885751099	13.1729209843405	18.000026745394	15.0232355366895	13.5025228646825	14.6149164915217	11.4848498953944	9.07867302218444	12.0301778995458	14.8007176961462	13.384860642323	15.7298898118296	11.8176376442513	11.4339685305094	14.2218646389285	11.8291259480775	12.0806884203643	14.1100995424779	15.7613126442369	17.3130485194888	18.0895993417505	19.6308228924687	13.184326966289	29.6261308210015	20.1841333279642	19.3476770978192	25.2198208939877	23.1502980477181	25.3345254969672	28.2050542249551	8.51874254174523	14.2478266829826	22.0828364030437	37.4749885130422	19.8317243931003	2.17211868490981	21.9863802972669	36.2826371500457	13.5443415097085	18.4565277516255	17.9469819738753	36.7789444375282	38.0954028824911	25.6701151684197	19.2479584533924	20.9049112882484	36.8556606396576	19.0989203739733	13.3402022691987	19.9508799261683	19.9130447200501	7.11465729945099	12.3048664762325	24.1679260880567	9.05370542391925	25.3874105627842	21.4780497351025	21.2496445155787	21.1919004243477	16.9377159832574
236	Chr1	907233	907810	14.6234139859924	14.55313874645	14.3908947546401	8.46316165573418	9.96700235625756	10.1364278640817	15.3393003143092	11.2012354787721	9.30538713797172	10.814379922881	11.6258319631544	12.6651905445785	8.76225264248703	8.65466661206252	8.11321645579644	7.42966782344944	7.33484149235558	7.48125260696646	10.9686595041012	9.64739487051549	10.6407944640878	12.037920331025	11.6063265045197	8.51049061853543	9.2380884444902	11.1488751077935	6.92482389890152	7.81860526847292	8.30886407064549	12.0896252910891	14.6738417017129	11.1524787060002	8.96727850940144	9.83511105539377	7.95074795043578	5.20716272525162	7.47360136621345	10.7825271943113	9.39412779254184	8.120591166557	9.49087339091954	9.15471632519413	7.24224994214889	3.56719100929243	8.96354078519172	7.79782158335431	9.59859076282941	8.49224708722605	9.62042291298759	8.25922254300057	8.15081401944194	9.36439781449333	9.60963218861287	10.5916479967053	9.96990649660226	12.3700590188791	11.3437446719283	12.6645356295972	10.0728201962297	11.1538909878056	9.31766569267885	8.78694678125164	13.1147951051393	11.6043402653619	9.14328221305222	12.5176979508449	14.5537314749844	11.5001194977452	11.3485128900279	11.6851156381914	14.0059216864462	10.0367809589072	10.8868472531038	6.52025824481286	7.25155931631965	8.4061496098628	7.60994631553583	8.4940149179509	9.14167956300356	9.86161613673739	8.4446576868166	9.00168184538382	6.62535829609626	9.2917452706389	7.2999139585417	6.73532589725036	7.16104256509073	7.01033451243867	9.92143358284717	9.22136669824003	8.13765051026664	9.61438816159703	10.5656515543244	6.69241599660879	9.35621474183455	9.1280505071022	9.73442495747276	9.21352711764863	7.71580524566092	8.42033772724511	8.68787418058033	8.23562911951049	8.4927528972208	8.48278369787624	7.95535943973663	7.00809847326518	9.94430027986651	10.3392573379777	7.4239915303573	9.64942820389546	7.04654170092005	7.29965222569244	7.56482161645132	7.28791350980629	9.80461668899128	8.48997514844012	9.75988975277747	7.3153726138685	8.34904585003871	8.30028082030556	8.57276865521033	13.3526223418598	18.3899881432562	12.5190851809418	13.7064243989063	6.14929791892512	5.84642896083859	11.6138458573345	0	7.02066822060012	8.69929918907782	7.85190235511361	6.03574220659574	9.41251430127586	7.23236193989043	14.9277135703045	6.45718606858197	8.25955109326886	6.9662627398595	16.3805382788991	15.5844829973827	0	8.46446365721474	5.94139583981796	15.5484818323555	9.7113154443932	7.30200545261402	13.1648663458389	8.8721486376461	3.5573286497255	8.09087110765971	13.0909599643641	0	12.7522016190944	9.26947409620213	12.1201676125893	0	8.11598890864418
237	Chr1	909170	910332	20.6091637522795	12.1276156220417	27.019639131161	16.4454618537562	15.2060676973673	17.738748762143	14.8484427042513	15.5843276226395	16.7672541825717	13.9042027579899	15.5011092842059	21.7117552192775	14.8541044796447	13.2811243401697	15.0244749181416	10.9959083787052	13.4924862019874	12.3459094745506	15.7432524647099	17.5106824704562	18.8557083249639	20.2002175310859	18.9110075213502	16.4561256650442	16.4374263357136	17.7104526451928	4.40670611748279	14.092794681445	12.4994216019276	17.3284629172277	15.6586632924319	16.4931023116904	14.7036993205627	19.0386094742026	13.3458983453743	8.99419016179825	12.6391787810963	15.8019795089045	15.6055456225832	13.1311686948581	13.3646992647643	14.9886041794845	11.9540752057156	5.18864146806172	14.4486926089658	12.6092434113814	15.764572908488	15.3778528336256	13.7209310398348	15.1025783643439	11.0088916626229	12.976379828655	13.465726633725	14.7624523891903	13.4049162979526	15.8842803310607	16.7986601425824	22.8968094495367	16.6625156517071	15.9852555333256	15.2295639252751	14.6954109962312	17.9027361752695	17.3144124594289	8.55339303801659	18.3635264355035	16.5710803923089	16.6751732717305	21.923263537554	16.1087665583639	20.1945847572015	16.2261292168999	15.7021835381305	12.8852722457016	12.8438635348373	13.2256753861841	10.6366295092149	15.276057836935	15.8159146421876	15.5081866666435	13.6661635847719	14.599366354278	14.7617632211267	15.6389233780472	14.1640121583645	13.1281775963354	12.6096619080945	13.8454106620664	16.1904712862946	13.6175996590289	13.2044895072251	16.5367476379469	16.6937294558325	14.8872110944971	16.7541519795642	12.9490949054241	15.4128395159985	14.7416433882378	14.3828602637563	15.6008711265523	14.0462636452496	18.4622894547268	14.313628478462	11.9576589476087	12.5492993978944	12.1048973629126	14.7951784651672	14.3049998785719	14.3602755879174	12.8879349298604	10.3496081232263	12.2091528376626	13.6923271257769	15.7111301291804	14.5756132028308	13.6317910834109	16.0644148104722	13.4927983766908	16.0023378792409	13.4385498995423	14.2485327303841	22.5325502018884	16.5958429585483	27.3143676675094	16.4477092786876	11.575149023859	8.57476247589659	14.5173073216681	8.51874254174523	20.0295534528886	11.0414182015219	13.2054721426911	9.48473775322188	0	11.8610735814203	14.7203842151614	2.04740046076989	14.2757673216993	10.6265024845314	13.2898706791068	10.6370280775787	3.02001354922584	18.3203459978072	4.62108565319175	24.1865272947753	15.0525389388095	14.463587723447	18.8651177533156	10.449419506561	7.11465729945099	16.5188618448053	18.3776937961265	9.6195620129142	15.4430331533987	19.8954565967265	16.1339893544209	0	11.527056710828
238	Chr1	916478	917250	6.44036367258734	0	1.17476691874613	6.15502665871577	3.96124452620493	2.34639533890781	0	0.730515357311226	7.19850703126114	2.23153871424529	5.53611045864497	2.48780528554221	2.58695078016284	5.74318890385715	6.46052421480087	3.62567789784333	3.53159034817121	4.90151032870217	7.57052577537964	4.29507305879114	5.78903325766437	5.75471313385587	5.19443983419061	6.13809721602334	4.0775011065336	6.09704107457458	0	3.47493567487685	4.76856546663133	0.886572521346534	1.28026806793468	0.549770077056348	5.07706209723464	6.13566561253923	3.78607045258846	3.3136490069783	5.27548331732714	5.08142086168692	7.44343458971895	3.62834924463185	6.19812139815154	5.6543836126199	0.349024093597537	1.29716036701543	3.87974153388895	5.75158471396346	5.7210143619513	0.918080766186601	5.36220293510784	6.05676319820041	3.91662491843314	4.01331334906857	5.99836913684115	4.8293524544563	5.19440506545664	3.51422131218156	4.89702638842808	6.03871897570198	3.10657071472506	6.85934472512106	7.64691184433644	6.31246176814055	0	0	2.35955670014251	5.84582848465854	4.75517959083648	2.38216761024722	1.80544523250444	3.67246491486016	3.58291019885833	5.3529498447505	5.02469873220177	3.72586185417878	5.71521200354006	6.27659170869756	0	4.01654968988376	7.24053381317539	7.79385791451826	5.41489500528698	1.51288770510652	4.64937424287456	6.4780477591074	6.42828244110388	6.16453556697491	2.87998450987345	4.38145907027417	5.39682376209818	3.5384314074642	4.75975784562766	3.74961138302284	2.21878682640812	4.71200718128578	5.22207334427975	4.5640252535511	4.94833268671532	0	6.36741209593377	8.93692286388591	6.65896943182205	5.70158939043034	5.48689091674378	6.02993058041805	5.54634214460512	1.59274965301481	5.43298356753683	3.68247521626603	4.93126444717164	4.75862212794844	3.96367970676753	4.90950061197013	4.0093554567192	5.23704337639346	4.63968468318337	2.98942786916906	5.39521855898879	4.3892235683211	5.2181536562742	5.27001956844798	5.97137678742236	0	0	0	2.74128487978127	0	0	0	0	5.57523652812363	0	0	0	0	1.01253067158466	4.35391645800548	0	3.05909299750699	2.24337274673442	0	0	0	5.56567473351106	0	0	0.323710514813107	5.19565772589844	1.35720271606587	0.394317717228716	0	5.56247388651605	0	2.82928294497476	0.467970701618142	3.50431337783251	6.45359574176834	0	1.29385330427661
239	Chr1	917634	918523	17.123790470644	7.27656937322499	13.216127835894	12.1177087343467	9.83922027476708	13.0459580843274	11.657868238875	13.555118296775	5.61834695122821	6.52295931856315	3.54311069353278	4.297118220482	12.1837036743153	10.1702303505804	10.6673771918805	10.8175963509424	7.33484149235558	9.76616719628627	5.97899478851006	5.61663399995765	5.34796405708042	5.75471313385587	4.8697873445537	5.61089868213177	6.49851738853793	5.80670578530912	0	9.55607310591135	10.6931468039612	13.7821728318416	12.9996449974906	15.4721007400144	12.527815564605	13.8954780048683	11.2635595964507	6.72197369987027	8.90237809798954	11.8359924949049	13.7575204830667	9.67559798568494	8.61926256930448	13.4628181252855	8.98737041013657	7.29652706446179	10.3682747888412	9.45693255853608	8.26368741170744	7.3446461294928	9.14728735988984	8.10190401837198	6.3512836515132	9.49817492612895	9.54842434027775	11.0306800380195	11.8130824875707	11.6672147564428	13.7612640282409	14.8451841486007	9.79040467670927	15.0309119193957	13.5588100769327	12.3219253714103	12.2821097016384	14.5514743010094	14.0098679070961	12.8354060206633	13.2568643138472	11.0072572335561	12.3801958800305	11.6016505264901	14.1144947227752	12.7132558812824	11.7242970418041	10.2461200989916	9.77116890927817	11.2642404772162	8.38823627962472	9.28415584055098	12.2563225999561	12.5258430769043	10.4430117959106	12.4056791818735	11.2166153609349	11.712833827073	11.9849333647699	4.395085543121	5.13726966626074	4.99486334011256	6.16001096077874	6.21906126160374	6.37193389011444	7.59536664766165	10.5656515543244	9.35572440342249	13.5628849358377	10.2955918510339	9.65330474949382	4.14608720294188	5.84303698215099	5.99238758503333	6.81503902788038	4.79657520147314	4.81892158774888	2.55505533068562	5.32224751249986	1.27419972241185	6.64570311386201	4.31982669600438	5.31059248156946	5.15517397194415	3.89027823071628	9.49600776262644	7.18658053562875	10.9868042861401	11.0739643853339	12.7947512800436	10.7298166847305	11.460750428394	11.4219585587335	11.7916687844024	10.7603027258502	20.0289335127897	24.220959993557	14.4159162689633	16.4477092786876	7.5961915469075	7.40547668372888	9.95472502057239	2.55562276252357	7.43364870416483	2.00753058209488	2.49833256753615	0	0	7.81095089508166	13.6837374394458	3.62232389213135	5.30242786234544	6.02168474123448	9.27200279937687	10.3896553315885	0	11.1313494670221	5.50129244427589	1.1517393949893	6.31235503885558	9.68919954289168	14.3863487902982	9.85794293071789	4.2687943796706	12.6419861057183	4.27973691142671	2.26342635597981	11.3482895142399	11.9824909048467	12.1988699996841	0	11.6446797384895
240	Chr1	922232	922442	1.89422460958451	4.24466546771458	2.6432255671788	0.961722915424339	1.15003873341433	2.44025115246412	2.331573647775	1.54219908765703	3.16032016006587	1.02994094503629	2.10372197428509	0.226164116867474	2.33660070466321	2.27334560777679	2.70440548526548	1.90199496280306	2.30911676611194	2.28491458931981	2.23674625181671	1.98234141174976	1.10267300145988	2.70119187915684	2.02907806023071	2.78662082199833	3.12183678468979	3.3098222976262	1.57382361338671	2.55793876067324	2.23978074947835	1.53135253687129	1.18178590886278	1.72784881360567	2.37369137013568	2.52645054633968	3.2181598847002	2.74559489149631	2.19811804888631	2.47874188374972	3.08004189919405	2.3325102286919	1.45268470269177	2.78231574589233	1.83237649138707	1.94574055052314	2.87636010271078	1.65911097518177	1.9070047873171	0.573800478866625	0.0788559255162917	0.393296311571456	0.21170945505044	0.133777111635619	0.122415696670228	1.92076518074966	0.754026541759835	1.54625737735989	2.4175193563126	2.26451961588824	1.8827701301364	2.44550551069534	2.12057219212691	2.72698348383672	1.87354215787704	3.13132991287543	2.94944587517813	2.60520617251087	0	1.80716163535996	1.80544523250444	2.33702312763828	1.84574161759369	3.26195381164483	1.32596216544213	3.02726275652025	2.27379402291379	1.96143490896799	2.85372986832594	2.96302845975031	3.23599276566498	1.86893531623652	1.54711285865342	1.89110963138316	1.39481227286237	1.63587064623924	0.653723638078361	2.39731938715691	3.58052128254537	2.01547117232612	3.43434239406248	2.25172907747722	2.53341949847924	1.63444598747149	2.32444334195137	2.18527869277022	2.46597907924322	2.01666232133653	1.86576478351561	1.38202906764729	0	0	0	0.0905014188957197	0	0	0	0.159274965301481	0	0	0.0541897191996884	0	0	0.25839476905106	0.907778593974158	0.988812385752612	1.75082440874844	0.777251245983955	1.57613126442369	1.86948411243306	2.26119991771882	1.51513062592879	1.77367627349179	1.25180834454936	2.69121777706189	1.70714797921934	4.93431278360629	2.89378725596476	0	0	0	0	0	0.713809305010328	0.862248886656534	1.44807912327321	1.30182514918028	1.03664677571559	2.04740046076989	1.12166743241923	2.5975894962188	0.618133519958458	0.989490983960806	6.79503048575815	3.01474048065183	3.30077546656553	0	0.161855257406553	0.140423181781039	1.49292298767246	1.18295315168615	6.40319156950589	2.35983740640075	2.76924153092317	3.39513953396972	1.52090478025896	2.71301680864452	2.67588116122102	3.39070406789563	2.47008358089171
241	Chr1	923145	923301	1.59114867205099	0.606380781102083	0	0.673206040797037	0.383346244471445	1.12626976267575	0.736286415086842	0.974020476414968	2.28245344893646	1.71656824172715	1.43938871924769	0	0.333800100666173	1.31614745713393	0.951550078148965	0.653810768463551	1.17719678272373	1.10560383354184	2.23674625181671	0.792936564699903	1.76427680233581	1.58548218993988	0.811631224092283	1.76988079235029	1.33793005058134	1.85814585129892	0	1.44788986453202	1.08376487877985	0.241792505821782	1.18178590886278	1.57077164873242	2.24181962735036	2.34598979302971	1.32512465840596	2.17754077601431	1.4287767317761	1.54921367734357	2.82337174092788	1.55500681912794	1.54953034953788	0.718016966681892	1.91963251478645	1.62145045876929	1.07027352659006	1.71441467435449	0.953502393658551	1.26236105350658	1.892542212391	2.43843713174302	1.69367564040352	2.00665667453429	2.26469038839921	0.932943087792694	1.42427235665747	0.702844262436313	1.4257165434664	0.754839871962748	0.376554026027279	1.49116189676545	1.15667574116013	1.21199265948299	0	0	2.06461211262469	0.889582595491517	0.144096351237469	0.16428742139636	0	0.417325558506837	0	0.585478889269586	0.418724894350148	0.853843341582636	0.921808387667752	1.68122992197256	0.0864766626765435	0.658450768833403	2.10339529768224	2.06775822221913	1.35372375132175	0.832088237808589	0.581171780359321	1.5050009945401	1.30744727615672	1.31281775963355	1.79026064127268	0.525775088432901	1.0902674266865	0	0.998013741825154	0.288431644847911	0.950908639889195	1.36579918298138	1.88574870765658	1.69824195480971	1.2168031196841	0.921352711764863	1.87276826350993	3.04785230618074	2.80925272904993	2.17203405349727	0.715681423923101	0.613213279364548	0.952402186447343	0.159274965301481	1.21271954632518	0.920618804066507	0.921225226394702	1.05747158398854	0.513810332358753	1.03357907620424	1.28601967479672	0.878944342891211	1.35688891678004	1.31534826243439	0.788065632211846	0.568973425523106	0.753733305906273	0.856378179872796	1.59630864614261	0	0	0	0.548256975956254	0.361723406995595	2.72833351505801	2.90346146433361	0	0.825960967129426	0	0	1.43708147776089	0	0.144647238797809	0.414658710286236	0.472477029408437	1.93742556508776	0.590361249140636	0.618133519958458	0	0	2.78283736675553	0	2.87934848747325	0.809276287032767	3.37015636274493	0.135720271606587	0	2.8458629197804	0.674239258971643	2.26574307075532	0.565856588994953	0	0	0.236107161284208	0	0.823361193630569
242	Chr1	929790	930171	4.54613906300283	6.06380781102083	1.7621503781192	1.82727353930624	5.87797574856215	5.16206974559717	5.03129050309342	5.51944936635149	4.65269356898586	4.11976378014515	2.21444418345799	0	3.83870115766099	3.11089398958929	3.5557923972935	2.97186712937978	3.93908154219096	2.94827688944491	2.58086105978851	1.98234141174976	3.80422185503659	3.52329375542196	3.08419865155068	3.05022008894412	4.52347779006072	2.96141995050765	4.09194139480544	3.61972466133006	3.3235456282582	5.72242263778218	6.89375113503291	6.6757795071128	3.4286653124182	3.15806318292461	3.31281164601491	1.51481097461865	1.20896492688747	3.90401846690581	3.79871834233932	4.23307411873716	4.84228234230589	5.02611876677325	2.53042467858214	4.70220633043093	3.87974153388895	2.98639975532718	4.51324466331714	5.73800478866625	3.62737257374942	4.48357795191459	3.81077019090792	3.00998501180143	3.5500552034366	3.40249832018512	4.10525561624799	1.54625737735989	5.33094011904829	3.43871497227474	4.61278681883417	3.3402026487546	3.9198455672649	3.28248011943309	2.91439891225317	5.525876316839	3.53933505021376	3.30416392611135	5.18746864454889	5.3393411953817	6.7059394350165	2.75434868614512	6.29723610708434	4.60019127283246	4.8153362850267	4.89019368360964	4.48613415331639	4.65140278412408	3.28611318170865	5.33345122755057	3.6404918613731	3.41975398290087	2.51405839531181	2.72319786919174	3.48703068215592	1.96304477548709	4.57606546654852	3.93845327890064	3.89187095928844	2.6288754421645	3.59788250806546	5.36125970827908	6.21839331444903	5.28791348887837	4.12060410618651	4.23397746724229	4.78690056558977	3.60876415397064	4.62385185479956	6.91014533823647	1.49821461080795	1.70473095091465	2.96532232510826	1.71952695901867	0.954241898564135	2.75945975714046	2.80118290131571	3.50404923663259	2.27991274709135	1.69960394596894	2.60110652158504	3.3045986999642	2.56905166179377	3.61752676671484	3.78241080822566	4.06511758587185	2.40738356202911	2.81006219701891	4.24343032729455	3.65768630693425	2.72503579827652	3.09613649646319	2.95612712248632	0	0	0	4.93431278360629	2.53206384896917	7.79523861445145	4.9773625102862	0	3.09735362673535	2.00753058209488	6.42428374509295	2.5867466599696	0	5.64124231311453	3.73192839257612	4.56727795094822	2.14136509825489	2.47951724639067	7.41760223950149	5.68957315777464	0	3.71044982234071	4.62108565319175	12.0932636473876	5.01751297960315	3.93184908986909	3.93588787659102	5.91476575843074	7.82612302939609	3.53975610960112	3.52448922117494	0.565856588994953	3.86075828834967	4.2956099470205	7.71283393528412	0	3.29344477452228
243	Chr1	930708	931037	4.2430631254693	4.04253854068055	6.1675263234172	5.48182061791873	4.21680868918589	5.63134881337873	4.66314729555	5.51944936635149	4.56490689787292	4.11976378014515	4.65033278526178	4.07095410361453	4.2559512834937	3.94844237140179	4.10668981095869	4.99273677735802	4.30129593687519	4.16444110634094	2.70990411277794	4.49330719996612	5.12742945678844	4.11050938132562	4.62629797732601	2.82427786013344	4.65089969963989	4.64536462824729	3.46241194945076	3.18535770197045	2.60103570907163	6.85078766495049	4.33321499916354	4.39816061645079	3.4286653124182	2.79714167630465	4.25932925916202	2.93494626332364	4.50614200021693	3.78008137271832	4.00405446895226	3.28279217371453	2.32429552430683	5.20562300844372	3.40298491257598	3.24290091753857	4.81623086965525	4.3136885354726	4.38611101082933	4.70516392670633	4.57364367994492	4.71955573885747	2.96393237070616	4.28086757233981	4.22334153512285	4.8293524544563	4.69172070428342	8.15299344426123	4.09118660299055	5.53549239439348	6.87211097499785	5.42782930422623	4.62670296464053	3.88847644917458	9.99222484201087	6.26265982575086	4.57164110652611	4.32082974953023	4.61108323959901	4.68219150979626	5.15841495001269	3.33860446805469	4.99435967113586	4.93475063812937	4.88512376741839	3.88110609810289	4.73194972336112	4.2030748049314	5.9668897246815	3.7531693823504	4.85398914849747	3.85716437606261	4.64133857596027	4.99252942685153	4.64937424287456	4.3186985060716	6.75514426014306	4.28092747706591	2.72430967150191	3.6804256190303	3.70690925073411	6.11183606743816	2.91727093764276	6.05706454180613	4.01494759064327	4.30226742639136	5.07701575138309	7.00524806359006	6.48961663831518	4.14608720294188	2.8466077605351	2.94453527885258	2.39306713956105	3.71055817472451	2.86272569569241	3.47487524973244	4.36984532605252	4.61897399374296	2.95903569303345	3.68247521626603	4.28098781677538	3.56896659596133	2.20204428153751	3.48832938218931	4.46324475370628	3.40590932870344	3.41410759705946	4.30477613160344	4.91025509301227	2.9261490455474	3.36281013404337	2.96438600725199	3.42910746208413	4.17269448183119	6.72804444265472	4.93176082885587	2.19302790382502	5.06412769793833	3.89761930722572	5.39214271947671	5.11124552504714	2.68437314317063	3.34588430349147	4.63976048256713	1.43708147776089	0	5.64124231311453	3.93925774771924	2.83486217645062	3.05909299750699	3.77831199450007	4.63600139968843	4.45270942782363	7.55003387306461	3.01474048065183	4.18098225764968	2.87934848747325	5.01751297960315	4.63396499877428	6.65029330872276	4.53465374813023	6.40319156950589	5.22535425703023	4.78323537159456	2.26342635597981	3.15880223592246	5.99124545242333	3.85641696764206	0	5.8811513830755
244	Chr1	931330	932631	19.927242892829	17.9892965060284	36.4177744811301	23.0813499701841	25.9397625425678	22.5253952535149	21.4750204400329	25.3245323867892	18.8741342892823	28.6666896368433	21.5908307887154	24.6518887385546	14.5203043789785	14.6770383098572	16.4768408268952	18.7227629150926	17.2504605468363	16.3629367364193	19.3994722994103	19.4930238822059	18.635173724672	23.5473465987368	20.615433091944	17.8870931141785	18.7947316629283	20.1492690750226	19.8301775286725	19.8360911440887	16.1119711978604	32.2390007762376	25.8023256768375	30.8656628975921	20.7697994886872	16.9633108111379	13.3458983453743	13.0652446560859	19.3434388301995	16.2977278856544	17.094232540527	16.500350136302	19.4659750160697	21.0019962754454	14.6590119310965	15.4037793583082	20.7365495776823	17.8077911336176	21.8669882279028	10.3284086195993	9.22614328540613	9.59643000234351	12.7025673030264	15.1837021706428	14.1390129654113	23.4333352051459	19.9398129932045	24.8806868902455	16.6126971151738	23.3161649339604	15.2504380541048	22.7253073067054	19.4064485461311	18.0788905039545	40.5934134206692	37.0233713228213	26.2500682890854	19.8249835566681	19.8852964707707	20.3716402531486	28.6292029725705	21.2001383721473	25.0803713920083	16.8116081061695	20.796669752724	15.4468022704495	21.2015929163583	15.2431512925512	17.814192511368	17.0538749127851	18.8092079504277	18.371236512793	16.1802219800837	18.6841631580656	20.1085436004325	19.3687084514726	15.4714594345212	17.1807889412912	13.9328980342526	17.0000611926638	19.3522468236854	14.9043019890159	17.3500850501911	19.6133518496579	20.9199900775623	16.8676199098201	19.8003614303941	20.5911837020678	20.6856530346296	25.7978759294162	17.3043787548318	17.9255042414359	15.9711219966357	21.4488362782856	15.0293099023851	21.666869204214	16.4709554597364	18.9537208708763	21.0528113242052	20.5368810137913	17.8826073358972	18.1752928498031	15.0473025905063	22.0927527538656	20.349370148254	17.3957734530552	21.1412047356374	16.62121895258	19.8835021050373	20.7268890726274	21.2204915355151	19.5649476478631	16.9681696830715	15.0217001345923	39.4711940635744	25.7969027970922	30.7023906535502	28.576149152652	35.0785737650315	31.9380761076698	0	18.7906120021944	19.4061289602505	24.9833256753615	19.2568918019959	2.89615824654642	25.7472085060099	23.8428758414586	17.324157744976	19.5781951840447	17.4746929745628	21.9437399585253	35.8690481685792	21.1400948445809	17.1608304283258	15.8437222395146	9.2139151599144	12.9484205925243	12.0763936331693	23.4796069879395	13.801120103005	19.9210404384628	19.0472590659489	29.2029106897352	9.05370542391925	29.4821542019429	25.9997444161767	21.8792636123366	7.62908415276516	17.761077176888
245	Chr1	933350	933741	4.54613906300283	7.07444244619096	7.34229324216333	5.28947603483386	7.79470697091937	5.63134881337873	5.52214811315131	6.08762797759355	6.05728030679291	10.6427230987083	8.41488789714036	6.55875938915674	3.42145103182827	5.38423959736608	5.25856622134954	5.11161146253322	5.9312607129542	4.23814802857706	5.54885127854531	7.53289736464908	8.04951291065712	6.51809344753063	7.46700726164901	6.62763871177981	6.17996261458999	6.38737636384003	6.29529445354683	7.96339425492612	6.06908332116714	11.5254427775049	9.15884079368658	9.73878422214103	6.00016429673185	7.48912126236406	7.09888209860337	5.58586546890628	6.59435414665892	5.76307487971809	6.41675395665427	3.88751704781984	4.3580541080753	5.83388785429038	6.45694573155443	2.91861082578472	6.35474906412846	6.41522910403617	7.11948453931718	5.0494442140263	6.38732996681963	5.74212614894325	5.18688164873578	4.81597601888229	5.38629065349001	6.91475465069879	7.95916905190937	7.59071803431218	5.82684152547139	6.37420336324098	5.46003337739555	5.60676873183808	7.13283373715416	6.46396085057592	8.32685403500906	9.20979386139833	2.35955670014251	5.90937009862222	1.00867445866228	5.09291006328716	8.51138466752094	4.8409764786793	4.77721359847777	6.44026778196544	5.5829985913353	6.59788036677491	6.698474283719	4.70744378152317	4.49678645918026	5.79436676573395	4.53038987193097	5.96468717947826	4.77026464751472	5.44639573838349	5.11431166716202	3.92608955097418	4.35815758718907	5.70790330275454	5.68213160056112	6.13404269838384	4.79717667742061	5.2540345141135	5.91131216311822	9.03752487190121	5.70545183933517	6.82899591490692	7.90563881286795	5.51928635313156	4.46161143884168	4.60676355882431	5.01901894620662	4.85590028442356	5.25434306729709	4.34406810699454	5.39146672688736	6.6431438597826	6.16260238289457	5.09679888964741	6.83973824127404	5.31126233115293	4.6603158511732	5.15517397194415	3.44986937440877	6.84746137985308	6.35445015781911	4.87081656685546	4.90230834449564	4.66350747590373	5.69832072522411	6.99024494214101	6.60966129794731	4.67714236699758	5.55751899027428	6.67631117092991	10.3163348120706	5.31112704646017	10.9651395191251	6.51102132592071	5.45666703011601	11.1990656481439	3.40749701669809	6.40119749525305	13.3835372139659	16.7745186677427	6.32315850214792	3.62019780818302	5.49659507431672	4.76857516829172	3.77981623526749	4.28273019650978	8.50120198762515	9.27200279937687	13.8528737754513	0	3.71044982234071	5.28124074650485	8.0621757649251	5.50307875182281	5.47650408946051	6.51457303711618	3.54885945505844	0	4.21399536857277	12.8392107342801	5.65856588994953	7.72151657669934	5.31299125026219	5.82397664501045	0	5.29303624476795
246	Chr1	936516	938058	31.2168215659527	27.2871351495937	24.6701052936688	25.9665187164571	24.5341596461725	25.3410696602043	29.2060277984447	26.704394728377	29.1451748094963	37.0778740213063	28.8984965941268	32.1153045951813	18.6928056373057	20.0213946509465	21.6352438821238	22.2890034703483	22.0950780757378	19.5323343925725	21.2060750412623	22.136145764539	25.3614790335772	26.0136522275321	31.4912914947806	23.3850206819049	26.7586010116268	28.3367242323085	5.98052973086949	20.9461400402299	22.0365525351902	34.8987183402772	30.4309871532167	30.0802770732259	22.6160038876816	23.640358683607	19.025004024257	13.8226501433952	24.6189221475266	22.6185196892162	21.6629613576648	23.325102286919	19.756511956608	21.8995174837977	21.4649817562485	20.9167109181238	20.2683049097992	18.6373466212085	25.2995968450735	20.0830167603319	20.0294050811381	20.7660452509729	18.6304320444387	21.2036721942456	21.6063704622952	20.0857158901251	21.9505504378974	22.9127229554238	25.4149470791837	29.5226261034319	27.8649979260187	23.6796509206353	24.8042686715451	19.896879493179	30.3930172277831	32.786866146578	21.5309548888004	25.0989375156535	28.0987884913065	25.8752688699267	26.5658369925654	23.871021946591	31.4861805354217	27.0156687477252	23.7975314955667	21.3460835395659	18.0674443982879	20.2308000610698	16.9494258846025	23.4408473704692	20.7912535193975	22.9043987691965	18.3719651965094	22.0881604945553	22.4332307218698	26.8937134241732	21.2460182375467	19.4068712293654	21.7944773720153	18.314498913746	24.6400438431149	21.3378136389508	21.1885994418263	20.0940712577378	21.659585686365	22.0576568051494	22.5564556954306	22.2894256568775	24.9850240575134	25.3371995735337	24.5707196172503	22.0581853345623	23.2023466140049	23.5303689128871	20.2299282495597	17.578780675117	19.8883985993416	20.2279205932881	20.1311444689981	21.3158661556937	23.0306306598676	19.9597761477838	19.8918000098889	20.4131867550337	20.8032594452411	20.179097205544	21.9290757195742	17.3386816411805	20.7928086037433	22.921500856788	22.438060721979	18.1156922665399	20.752012399854	25.0361668909872	35.8829036941585	34.7120089107932	35.6367034371565	23.5120214547137	28.4526209427478	27.7902740157646	7.66686828757071	21.2684949035827	25.7633091368843	24.9833256753615	20.981389575309	4.34423736981963	20.5399079092888	29.0261097200365	15.9067266567507	22.1274393486339	21.0168604694066	25.0344075583175	21.0266834091671	8.30503726037107	22.030795820148	16.9439807283697	24.7623969922699	22.821591294324	22.8889786303093	31.6228232843348	17.5471384166778	5.6917258395608	17.8673403627485	38.0141337426725	19.2391240258284	20.5907108711982	23.0606428734785	24.3190376122734	5.93373211881734	19.1725535088261
247	Chr1	940995	941170	0.227306953150141	0	0	1.15406749850921	0.255564162980963	1.501693016901	0	0.892852103380387	0.965653382242348	0.686627296690858	0.442888836691598	3.84478998674705	0.166900050333086	1.31614745713393	0.901468495088493	1.3076215369271	0.860259187375037	1.54784536695858	1.29043052989426	0	0.330801900437964	0.822101876265124	0.405815612046142	1.76988079235029	0.764531457475051	0	0	1.20657488711002	1.44501983837313	0	0.492410795359493	0	2.24181962735036	0.902303766549887	0.189303522629423	0	0.219811804888631	1.05346530059363	0.87267853810498	0.691114141834638	0.484228234230589	1.07702545002284	0	0	1.00338143117818	0.718948089245433	0.57210143619513	1.03284086195993	2.52338961652133	1.49452598397153	1.48196618535308	1.47154822799181	2.44831393340455	0.932943087792694	1.34049162979526	0.702844262436313	0.495901406423097	0.754839871962748	1.03552357157502	1.55080837263607	0.706857397375637	1.31299204777323	0	0.5525876316839	0	0	0.144096351237469	0.24643113209454	0	0.250395335104102	0.325719108987121	0.334559365296906	0.628087341525222	0.155244243924116	0.245815570044734	1.12081994798171	0	0.987676153250105	1.3348470158368	1.27246659828869	1.09587160821284	0.453866311531958	0.697406136431185	1.30869651699139	1.08953939679727	0.799106462385636	0.856211611043457	0.788662632649351	0.436106970674601	0	0.0767702878327041	0.0961438816159703	0.211313031086488	1.43408914213045	1.08793194672495	1.4859617104585	1.13568291170516	0	1.72294680242914	3.25448636083707	3.2254383185388	3.34855249914163	0.906529803635928	0	0.7843312123684	0	0.873158073354133	0.070816831082039	0	0.925287635989975	0	0.452190845839354	1.1347232424677	0.80569898098361	1.1818064759052	0.837039803367336	0.48496346597652	0.0812819179318722	0.0579794850697133	0.856378179872796	1.41894101879343	0	0	0	0	0	0	0	0	0	0	0	0	2.89615824654642	0.289294477595617	0	0	0.509848832917831	0.118072249828127	0	0	0	0.115951556948147	0	0	0	0.982962272467272	0	1.18295315168615	0	0	0	0	1.05293407864082	0	1.25923819351577	9.32443618671297	0.47049211064604
248	Chr1	943323	943820	2.50037648465155	3.23403083254444	3.5243007562384	4.90478686866413	5.23906534110974	5.63134881337873	4.29500408800658	5.60061773938607	2.89696014672705	5.49301837352686	6.75405475954687	3.84478998674705	3.92215118282753	4.70622424066072	3.75611872953539	3.74455258301852	4.84461752890152	5.12263109541053	3.91430594067925	5.68271204701597	4.96202850656946	3.93434469355452	6.24956042551058	5.34729941518598	4.33234492569195	4.52923051254111	0.314764722677342	5.16414051683088	4.04605554744476	6.36720265330693	3.34839340844455	4.47669919888741	4.74738274027135	5.5942833526093	2.83955283944135	3.02962194923731	2.41792985377494	5.94898052099932	5.90341364012192	4.9241882605718	4.3580541080753	5.38512725011419	4.53731321676798	1.78359550464622	5.21758344212652	4.64551073050895	3.6868759221464	3.78708316051973	3.785084424782	4.32625942728601	4.12833437348358	3.94642479325076	4.22334153512285	4.66471543896347	5.52952797290545	4.63877213207966	5.64087849806273	4.69678142554599	5.36589487088873	3.51914207636646	3.9198455672649	4.39347339062582	4.16342701750453	4.78909280792713	5.45647486907955	4.13020490763919	5.04337229331142	5.58577232747624	5.67425644501396	4.25672069676973	3.90862930784545	4.60019127283246	5.30384866176854	4.81257156164758	5.03921918591704	4.595361786725	2.42134655494322	2.69964815221695	3.39779240394823	3.3004602393113	3.86778214663356	3.85786364802164	4.99807731109016	3.53348059587677	4.90292728558771	4.45216457614854	4.43673289358882	4.11857152605772	4.19752959274303	4.82513373745118	4.75975784562766	2.78817256686314	3.80363455955678	4.91687705873299	5.14954454783142	4.35174500919989	5.27281351863108	7.3708216941189	2.7716970299947	4.28765663411867	4.68208788174988	5.43008513374318	3.86467968918475	3.88368410264214	3.64153777171043	3.66332420193407	4.17175523935863	3.39920789193787	3.90165978237756	4.16379436195489	2.78925608994752	4.65110584291908	4.38759653754176	3.69889077633384	3.28279576640333	3.34815921346934	4.12218946080042	4.71435124004859	3.82664601460108	3.09613649646319	2.71963695268741	0	0	2.65556352323008	2.74128487978127	0.72344681399119	3.50785737650315	5.39214271947671	0	2.27139265960592	1.67294215174573	0.356904652505164	5.1734933199392	0.724039561636605	5.20730059672111	4.76857516829172	5.82721669603739	4.48666972967691	4.3686732436407	4.3269346397092	0	6.79503048575815	4.98591694877033	5.28124074650485	4.03108788246255	2.10411834628519	4.77438818055532	9.22897846924791	4.33749488951587	7.11465729945099	5.39391407177314	2.51749230083924	0	3.39278758673153	3.84344047891308	4.24992890311574	5.08605610184344	5.29303624476795
249	Chr1	951740	952460	11.8199615638073	8.28720400839513	14.3908947546401	9.80957373732826	8.68918154135275	9.47943716918754	7.48557855338289	9.57786801808052	10.8855472180047	9.26946850532658	9.85427661638805	7.46341585662663	9.8471029696521	7.33851915492859	8.66411386946163	7.37023048086185	9.19119026511224	7.73922683479289	8.30176974231972	8.92053635287391	9.26245321226299	11.2745400173503	12.0121421165658	9.22597434310257	11.7228156812841	12.1940821491492	1.57382361338671	7.77034227298852	9.10362498175071	13.3791853221386	11.4239304523402	12.0949416952397	9.56070135193536	10.8276451985986	5.96306096282683	7.95275761674793	9.67171941509975	9.72906189371764	9.95880214072742	9.50281945022628	7.26342351345883	9.87273329187602	8.20206619954211	9.24226761498494	8.82975659436796	8.62737707094519	9.78929124156112	8.03320670413275	8.75300773230838	7.31531139522907	8.04495929191672	9.56506348194676	6.54923977185718	9.8782209295697	11.8130824875707	8.29356229674849	11.1577816445197	12.4967934358277	10.5435127287638	11.5714163188999	10.1530426168501	9.03944525197726	14.3638232103906	11.9727320198178	11.7977835007125	9.34061725266093	8.3575883717732	8.95366446610162	7.73762242501904	7.42839494142169	11.7258879235364	10.9568192134737	11.3753596298457	7.83983431816784	10.1398922643453	5.82826372950488	10.8095828345679	9.28415584055098	9.91022784484899	9.14585367519999	6.76861875660873	7.7913716812986	7.67146750074303	6.60891741080654	8.60736123469842	7.36319526055336	5.9934812773042	6.74744696822222	9.15824638416662	11.0441949990549	7.90733964676853	9.61438816159703	7.92423866574329	6.00951640511809	8.34081159155793	9.34033075145341	9.65330474949382	17.04502516765	6.59214428755496	7.43882596762758	7.4913406107998	6.51610216049182	8.92216175157466	9.30040140369564	8.01138309776294	7.64519833447111	9.07114220651238	10.905791986634	9.04968310634796	7.99712885391336	8.51457122194505	6.78286268759032	8.09435912960291	7.17804546694489	9.36691058680417	7.83230101722293	9.69926931953041	9.42870248009718	8.75490224552671	8.30028082030556	7.68593051846443	12.9353528936767	15.2502340700174	15.9333811393805	16.4477092786876	13.7454894658326	8.57476247589659	2.07390104595258	0	6.1947072534707	8.36471075872867	12.8485674901859	4.88607702438703	2.17211868490981	10.55924843224	11.8177732431577	12.1269104214832	7.8516720269346	7.79276848865639	8.96293603939764	15.8318557433729	0	7.76875431552586	2.20051697771036	1.72760909248395	7.2834865832949	7.16158227083298	13.0291460742324	5.52044804120202	7.82612302939609	8.59655055188844	10.3217184334409	0	8.89144333074469	7.23471148971873	7.08321483852623	3.39070406789563	7.17500468735211
250	Chr1	956571	957381	8.94074015723889	7.88295015432707	7.34229324216333	4.61626999403683	0	8.07159996584285	8.22186496846973	7.46749031918142	10.6221872046658	9.95609580201744	9.30066557052355	3.16629763614463	9.01260271798666	8.17606753674109	7.61240062519172	8.20235327708818	7.42539509102664	7.96034760150126	6.66722440445366	6.40957056465755	7.00197355927024	8.984399076326	5.11327671178138	9.15066026683234	9.55664321843813	11.3811433392059	3.7771766721281	9.26649513300494	10.6208958120425	8.86572521346534	9.45428727090227	7.46116533147901	7.18700998179968	7.57935163901905	6.24701624677097	4.07105449428763	8.68256629310091	9.04740787568647	9.95880214072742	4.66502045738381	6.39181269184377	6.28264845846656	2.96670479557906	2.91861082578472	9.90003012095802	10.1758806477815	10.9334941139514	5.5084845971196	5.20449108407525	7.0793336082862	8.57423292954282	9.29750925867552	7.34494180021366	8.01233475398431	6.61867742211411	4.21706557461788	10.2279665074764	7.46452762274273	8.66074259862743	11.1538909878056	9.31766569267885	8.38294922809065	9.78405349113564	5.15748456238306	5.60394716283845	2.60520617251087	0	5.91434717026896	1.80544523250444	7.67879027652579	7.16582039771666	8.36398413242265	8.7932227813531	7.06361309854726	7.8046443489203	7.22928866448201	1.3836266028247	6.05774707326731	8.53493091944138	9.86161613673739	9.21821411614332	6.88363905823469	8.54322517128201	9.16087561893976	5.22978910462689	7.534432359636	7.62806708020534	7.36085123806061	9.10373301283229	6.4335116499349	7.29317734410689	7.78765441089359	6.23373441705139	7.1021557515032	10.1540315027662	9.23419062927781	8.35538142183079	0	7.19143013187814	10.5899953011365	8.42775818714978	8.23562911951049	6.20257234066688	3.98588631586956	5.77043677671037	3.66332420193407	8.39201926057028	4.60309402033254	6.5027663039626	7.73276095791622	3.89027823071628	6.78286268759032	5.59796799617397	7.9471217669747	7.79116861893057	6.45716419740516	7.94127675536552	8.94101097250595	8.05914842469015	7.50977788503837	6.38523458457045	0	0	4.36271150244942	0	0	0	0	0	2.68437314317063	5.35341488558635	3.56904652505164	4.02382813773049	0	5.93053679071015	3.52459903743301	0.629969372544582	3.16106276409055	2.95180624570318	7.10853547952226	8.90541885564726	0	8.34851210026659	0	1.72760909248395	2.4278288610983	5.0552345441174	1.22148244445928	6.50624233427381	0	8.09087110765971	4.27973691142671	0	3.15880223592246	5.76516071836962	6.84710767724202	0	5.76352835541399
251	Chr1	957828	958452	7.7284364071048	10.7127271328035	6.46121805310373	5.9626820756309	5.87797574856215	5.91291625404767	6.62657773578158	8.84735266076929	7.37408037348702	5.32136154935415	8.08272126962166	6.33259527228926	7.51050226498889	5.78307216013394	7.36199270988936	6.95416908274868	5.56904631826998	7.70237337367483	5.11870776858055	4.42722915290779	6.61603800875928	5.75471313385587	5.51909232382753	7.07952316940116	8.02758030348803	8.47779044655131	4.72147084016013	5.01935153037768	5.6355773696552	5.80302013972277	4.82562579452304	6.51870234223956	7.12107411040703	7.85004276898402	6.34166800808568	6.15391958438828	5.38538921977145	9.2333135169677	7.34076652641248	4.57863118965448	6.10127575130542	4.39785392092659	4.4500571933686	0	9.36489335766299	6.63644390072707	5.02177927326837	6.4265653633062	6.07190626475446	5.58480762431467	6.77470256161408	6.08685857942067	7.46735749688388	8.5062458004628	6.5348966952519	3.51422131218156	8.43032390919265	7.12904323520373	7.06038798801149	7.81368833905095	5.59059941560731	6.86795840373692	8.32685403500906	6.81524745743476	5.45647486907955	4.82916266123966	3.60240878093673	5.7500597488726	3.86881121250952	3.50553469145743	9.66300023328459	8.94946302169224	7.67662306308604	6.90836885462315	7.68173656389793	6.44471470089481	4.75621644720989	5.59683153508393	6.83603471746726	7.5155058461426	6.05952536305924	5.90026204991545	6.79970983020405	7.39413532100138	7.19096001886197	6.33577266605754	6.46050579241881	7.79899714508802	6.70514467412199	5.68293529077583	5.83454187528551	4.23033079110269	8.24120821237303	4.98516701788205	6.74517806969468	9.65875111798024	7.54417934204139	14.7416433882378	5.24375113782781	7.49048448129166	7.12717821999704	5.24908229595174	5.34375463195916	3.88368410264214	7.11500456934192	5.25607385494889	7.80991387833419	5.16962866898885	8.45359619515138	5.94827765993555	4.18388413492128	6.2660731494882	6.12750550932557	5.82300627165427	7.74739800871186	5.56033583665445	6.91072939016542	6.90896302420914	5.73996902190162	4.08426516554718	5.55751899027428	3.33815558546495	8.97072592353963	10.242887875316	3.83779883169378	0	5.84642896083859	6.63648334704826	1.70374850834905	2.89086338495299	9.70306448012526	0	1.43708147776089	3.62019780818302	3.03759201475398	1.65863484114494	4.25229326467593	5.30242786234544	6.73011824020325	5.56320167962612	7.66855512569625	9.06004064767753	5.21782006266662	0	5.18282727745185	6.63606555366869	5.89777363480363	4.88592977783713	6.11192461704509	0	6.40527296023061	9.31472151310519	2.82928294497476	4.21173631456328	5.31299125026219	5.35176232244204	5.08605610184344	5.99877441073701
252	Chr1	961255	962239	16.2145626580434	14.351011819416	8.22336843122293	12.5985701920588	12.2670798230862	14.3599394741158	13.0077266665342	14.9349806383628	13.0802139958282	19.225564307344	13.2866651007479	12.4390264277111	11.3492034226499	9.73151453153573	10.61729560882	12.1846552304571	12.2700126199282	11.0560383354184	11.8719608750272	12.6869850351984	15.4925556705113	14.7391122101819	14.2847095440242	13.1799633472894	13.5067224153926	15.5619715046284	4.09194139480544	11.2935409433498	10.0428878766932	17.3284629172277	17.4313421557261	16.8857952238736	11.4728416223224	11.2787970818736	11.4528631190801	11.5504336814672	10.44106073221	13.3852061722485	13.603518388107	12.0944974821062	9.49087339091954	11.4882714669103	10.208954737728	8.75583247735415	13.779771654847	11.5031694279269	13.3490335112197	10.0988884280526	12.3803803060578	12.0348671340865	11.7498747552994	12.976379828655	13.0984795437144	14.103904327219	13.153574117366	17.0088311509588	12.3975351605774	11.406469176326	14.8738840280775	13.9572753537246	12.5949136259659	11.0089333236371	17.9027361752695	18.4195877227967	16.5168969009975	13.8520718440822	16.8592730947839	10.7608261014616	17.5386108300432	14.773324771142	17.4802588489755	15.7242901689546	14.0970714431216	9.54752100133311	9.95553058681172	13.3377573809823	10.1177695331556	13.0373252229014	10.2338271214155	11.6510222905809	11.4744203683462	12.1787460261075	11.4490840730786	10.796746265179	9.04317699341732	11.6441227376193	10.6637264284503	11.3917935827128	12.7561288922321	11.5803209698828	12.0529351897345	7.97994217412553	9.82605594552168	10.7215235864039	11.3144922459395	10.1894517288583	11.1945887010937	10.1348798294135	12.8846456529483	12.0880921973948	11.4971269096303	11.4936801997564	9.59013108056956	11.1400412417893	9.63606918052606	9.23794798748592	12.2727218088109	15.0839850204743	12.517825135128	12.2931071638668	13.5792730694813	10.98177768467	11.1959359923479	9.70501045275712	10.5049464524907	7.53335823030602	12.2453275159071	11.1356227566665	13.9150764167312	8.36615606491116	8.04066577316279	10.431736204578	20.1841333279642	15.9333811393805	10.9651395191251	10.8517022098679	14.8109533674578	26.545933388193	0	10.1180218473355	9.03388761942697	6.06737909258779	8.90990516211752	7.96443517800265	14.6093711185787	15.757030990877	8.50458652935186	12.1344022234444	8.02891298831264	6.49040195956381	10.6370280775787	3.7750169365323	11.2473010239703	16.2838256350566	23.034787899786	15.3762494536226	9.26792999754856	15.8792717779707	8.08351320318867	22.0554376282981	13.4847851794329	15.6084522652033	1.13171317798991	14.858069776376	17.4085245221357	15.8978821931366	0	9.40984221292079
253	Chr1	966606	967813	9.16804711038903	8.48933093542916	6.75490978279026	8.46316165573418	5.62241158558119	11.6381208809827	7.85372176092631	12.2564243282217	10.7099738757788	11.6726640437446	11.0722209172899	5.20177468795189	9.59675289415246	8.89396614972323	9.86607186291295	12.779028656333	12.3152894192637	10.798064107592	7.14038226541489	8.45799002346563	8.76625036160605	8.57334813819344	8.76561722019666	12.5774507371276	14.3349648276572	11.7295456863244	4.72147084016013	6.1294004265189	9.24812696558802	12.3314177969109	12.4087520430592	9.58170705726779	9.16508612357942	8.7523465355339	10.3170419833036	8.52081173222992	7.25378956132481	12.8894577954985	10.7801466471792	7.94781263109834	10.3624842125346	11.398519346075	6.6314577783532	8.43154238560029	11.9067929833144	10.3417917452997	12.8404989012685	9.06604756609268	9.85699068953646	9.28179295308635	13.2318409406525	10.1001719284892	11.1398283969907	11.0855590431838	9.63478358915344	9.27754426415933	10.413929534885	10.5677582074785	9.41385065068198	10.5574262290994	11.8237964651925	10.4029369938956	11.4494242981375	9.76238149308223	10.7654774444002	7.30728560582318	7.63710661558586	9.11795188749798	9.02722616252221	8.09611583503263	13.354483468472	14.1351331837943	11.7242970418041	9.08178826956076	9.40244555421107	10.4236255162299	6.91813301412348	10.6010573782178	9.14167956300356	9.74232239314782	9.86284447391558	8.47217114859654	10.0542718002162	8.6373970121432	11.2222557870119	10.9591743412887	11.0529135243792	8.85054732195383	11.7203748368799	10.9369698048893	11.5155431749056	10.4796830961408	7.29029957248383	8.94598464852807	8.41334038800627	12.418394294546	11.6813099489673	11.5169088970608	8.98928766484768	8.88526435022183	10.8208253267108	9.50264898405057	7.63393518851308	6.2343350068729	8.51559601999977	7.32664840386815	8.82859829724734	7.78985141902429	8.8329242295492	8.26149674991049	9.24858598245756	9.68980383941474	6.95963588713521	8.2034805336513	7.5285449576183	7.41378111553926	11.4572618836953	10.9730589208028	12.1756918646398	7.90502935267197	8.04066577316279	5.42450282638055	5.38243555412378	6.25954259047091	2.19302790382502	1.44689362798238	6.62595282228373	15.3468677400491	0	8.67259015485897	4.68423802488806	2.49833256753615	5.74832591104356	0	11.1378373874313	4.14658710286236	8.34709418621572	7.34182319401677	5.6674679917501	6.79946871954304	7.91592787168645	11.3250508095969	12.4068165934517	2.64062037325243	1.72760909248395	7.12163132588835	8.00412136151921	6.10741222229642	7.88635434457431	0	7.24807203394516	3.02099076100709	0	9.00843600614923	10.7390248675512	13.0645962577262	0	7.76311982565965
254	Chr1	975380	975762	1.81845562520113	4.64891932178263	0.587383459373066	3.17368562090032	6.51688615601456	4.78664649137192	4.41771849052105	4.13958702476361	3.95040020008233	2.91816601093615	3.76455511187858	0.226164116867474	1.91935057883049	3.42996003980358	3.80620031259586	4.51723803665726	4.43712633488177	4.71724302311186	3.05401892074974	4.03076087055784	3.25288535430665	3.58201531801233	5.27560295659984	4.59415865248373	3.31296964905855	3.9485599340102	0.314764722677342	4.15061761165846	3.39579662017685	5.07764262225742	5.51500090802633	4.63377636376065	3.36272944102554	4.15059732612948	1.32512465840596	3.40832469289197	4.06651839043967	4.08992410818703	4.3633926905249	3.45557070917319	2.7116781116913	4.30810180009135	3.57749695937475	4.37791623867707	6.62231744577597	5.19854772223621	5.27604657824398	2.7542422985598	2.8388133185865	4.01162237802885	6.24542892398798	4.213979016522	4.10092583845262	4.6098364337992	3.60257125507477	6.18502950943955	3.71926054817323	3.01935948785099	2.25932415616368	3.45949560049584	4.11262485745825	4.19147461404532	5.62062647363111	1.47356701782373	4.12922422524939	3.74895522385711	4.61108323959901	4.107185534909	5.15841495001269	3.25513935635332	5.1029327074649	5.6875092100474	5.02469873220177	4.65732731772347	3.56432576564864	4.76348477892225	1.12419661479507	2.96302845975031	2.58879421253198	4.77174974358261	4.12563428974246	2.8744866397024	3.89385092840745	2.74826268568193	1.96117091423508	3.139346816515	3.26917160580229	2.89176298638095	3.10726216605653	3.5384314074642	3.07081151330817	3.74961138302284	2.95838243521083	2.93646824340998	4.1341413975548	3.39648390961942	5.02945289469426	0	3.14625068269669	4.70092474343132	4.05780949751656	1.71952695901867	1.90848379712827	1.12422434550167	2.7451592432894	1.11492475711037	2.52245665635638	2.47858908787137	3.08881399438224	2.84195488196921	3.00946051810127	3.03613853634995	4.08500367288371	3.66226809538004	3.06394271530977	3.76667911515301	5.21335725924759	3.08871288141115	4.75431777571649	3.29376223027999	3.3699849196344	3.33815558546495	4.9338992579468	4.55239461125157	0	7.95791495390309	3.50785737650315	1.65912083676207	0	3.09735362673535	9.03388761942697	10.3502349226498	7.47282368435663	0	4.62871164152987	4.35391645800548	4.88226263722051	4.69060926284405	3.18795074535943	7.41760223950149	5.93694590376484	0	2.66688580980738	0.660155093313107	0	1.94226308887864	3.37015636274493	3.39300679016467	2.16874744475794	5.6917258395608	3.70831592434404	3.27273999109101	0	2.80782420970885	1.13042367026855	3.30550025797891	0	1.1762302766151
255	Chr1	981760	982569	13.7141861733919	15.1595195275521	14.9782782140132	10.0019183204131	14.9505035343863	15.01693016901	14.3575850941934	14.3668020271208	17.4695475514752	15.1058005271989	16.7190535851078	22.6164116867474	10.598153196151	12.7227587522947	11.568845686969	11.7685938323439	11.6814142285663	9.91358104075852	11.4848317160589	14.4050142587149	13.2872096675916	12.8600222072902	14.0412201767965	13.6318478049107	14.6535196016051	13.8780268268888	16.0530008565444	11.7761708981938	12.2104176342529	21.6807280220198	20.1888426097392	16.8072566414369	13.6487253782801	12.3615616017335	11.6421666417095	9.18354153362558	13.8481437079837	13.4471747193422	14.7328670844782	12.1808867498355	12.4930884431492	14.1808350919674	7.59127403574643	6.32365678920022	10.1675985026055	11.5584731270997	13.158333032488	7.91844660835943	11.8283888274438	12.1921856587151	13.0201314856021	13.0432683844729	12.363985363693	12.5672921826192	12.4833283024684	16.1654180360352	15.7448696539333	15.6000240205635	14.9680225345844	13.0625782156653	13.9443686573194	12.6249235362811	14.7801659121411	20.9983300039882	18.7289813073812	14.487487983719	16.5710803923089	13.8822871079924	11.6064336375286	12.9370923137119	15.7430902677108	13.8005738184974	13.0502592072463	13.1957607335498	11.3075162220578	13.0575523939869	14.7875093176889	15.0126775294016	14.0361186210718	12.0884326837426	10.2496226885789	12.7082567228948	12.6695448118332	12.3017472597191	12.6386570028483	11.2445695064265	12.2983122313515	11.1289060384964	16.0814445436259	14.4754012123535	13.6651112342213	12.787136254924	11.4109036786703	12.7019324017269	12.6200105820094	10.8262924619119	12.4925120287567	14.7416433882378	13.7086636888927	10.5383367874724	12.0173588964914	11.4031787808607	10.5443729791337	12.9796810798829	11.5968972114471	9.23794798748592	13.38842379143	14.8007176961462	11.0005129975367	10.7729917618833	10.4964110753288	12.8551397602902	12.4819556671447	12.7446929719226	12.2995414714578	10.5227860994751	11.15415971746	11.8671600180533	11.7698354691518	12.5821717196695	11.233283065448	21.6980113055222	25.5665688820879	18.7786277714127	6.57908371147505	23.5120214547137	10.5235721295095	11.1990656481439	0	6.1947072534707	14.3873025050133	18.2021372777634	9.77215404877405	6.51635605472944	16.0558435065567	19.9036180937393	9.44954058816873	12.3383417566115	6.49397374054699	15.4533379989614	17.0687194733239	11.3250508095969	12.5227681503999	5.06118904873382	9.2139151599144	10.6824469888325	12.2168168149504	17.2364744940365	9.66078407210353	12.0949174090667	14.1590244384045	22.6574307075532	15.2781279028637	10.2953554355991	16.5041855859209	13.0645962577262	0	9.40984221292079
256	Chr1	983134	984846	33.4141221130708	23.4467235359472	35.830391021757	28.5631705881029	30.2843533132441	22.6192510670712	35.0963191191395	31.2498236183136	27.7405880716893	34.3313648345429	34.2131626344259	54.2793880481937	25.5357077009622	24.0496035349018	25.1409546963569	26.44961745148	21.4159260857049	21.2644470651214	21.9803333591988	25.0435798351053	26.9052212356211	28.6561225440986	28.8940715776853	26.1339844657681	31.0272349825291	33.3885582655274	18.5711186379632	22.5870818866996	24.5653372523432	40.298750970297	36.5368810156744	39.4263683831838	23.0775549874302	20.4822955006824	19.4036110695159	19.0298128686468	19.2335329277552	26.8323808915907	25.0510074467783	25.2256661769643	22.8555726556838	27.1051404922414	17.1894366096787	15.0794892665544	23.9473701574525	22.7298203599902	27.7151362423419	18.4763754195053	24.051057282469	21.0020230379157	23.6056042381241	25.8189825456745	23.8098530023593	29.6346627887091	29.3232544017714	32.8931114820194	31.2417886046551	36.4000560479814	30.1243220821824	23.8585903482472	28.0815166048321	26.2598409554647	34.972786947038	31.3132991287543	25.365234526532	34.2489299264234	37.3209549705045	30.557460379723	19.086135315047	27.6269519731526	34.7433716252929	32.0340592271788	34.7541662310623	27.0124984427961	27.5313438450102	23.649300902414	22.8298389466075	25.6137349076194	24.0272462850625	25.1312153162017	21.5306539495935	23.8279813554278	23.3049883924088	25.5850169071818	19.5027552026711	20.4913728568888	19.6928670539995	19.8041949976393	27.1476589244939	21.9811648039442	23.5684783646402	20.5747906658176	26.5197854013542	24.0380656204724	29.3016337651253	24.0938077338628	24.8227836415555	17.9663778794148	24.1212552340079	25.3643302090635	26.9480169194049	31.313490937919	17.9397476930057	20.4404426454849	18.4878071486837	18.3166210096704	23.0416713801785	27.6893809530773	24.873081112657	22.8678230037522	20.5524132943501	23.3201279068581	24.1317809564797	26.7345570962743	21.8853051093555	21.1053607563335	25.4605819637673	27.3107244251091	27.3663169529047	21.2118287630031	24.6541002015359	38.388789232847	61.0009362800695	33.9532764755846	30.7023906535502	23.1502980477181	4.67714316867087	21.9833510870974	0	17.964651035065	26.7670744279318	36.7611792080319	25.867466599696	18.8250286025517	31.8223925355179	43.1245058697686	22.678897411605	24.9825928129737	14.877103478344	17.9258720787953	30.1794750108046	7.55003387306461	29.4516954648294	10.7825331907807	35.7039212446683	26.2205516998616	23.3102481756524	29.9941800250557	16.7585029822204	5.6917258395608	21.5756562870926	37.2588860524208	6.22442247894448	24.8024471857615	34.2518372091371	29.7495023218102	0	20.7016528684257
257	Chr1	995620	996344	10.6834267980566	6.46806166508888	5.87383459373066	6.73206040797037	5.75019366707167	5.81906044049136	3.06786006286184	6.65580658883562	7.1107203601482	2.91816601093615	7.97199906044876	11.7605340771086	7.42705223982234	7.41828566748216	9.06476653394541	5.58711020323398	7.06318069634241	6.33879531230656	8.73191325228447	8.12759978817401	8.60084941138706	11.391983142531	8.52212785296897	7.30546539821183	7.32675980080257	9.98753395073168	0	5.98461144006569	6.50258927267908	3.94927759508911	5.71196522617012	5.34062360569024	6.52765126787311	8.12073389894898	4.82723982705029	5.11248703933795	6.59435414665892	7.31228855706167	8.4187811911304	5.52891313467711	6.0044301044593	5.6543836126199	4.10103309977106	2.59432073403086	6.28785696871658	5.14324402306348	7.24661819180498	6.4265653633062	8.35872810472692	8.49520032994344	7.09226674418974	6.28752424687409	7.83460458689457	6.25620658872748	7.37270396387394	7.30958032933765	8.24436088178399	6.87742994454948	6.68383396198421	7.51545595969786	8.86784734889436	8.63544769881627	9.15953943850996	5.15748456238306	10.0281159756057	9.65832532247933	9.07807012796055	5.66791603817442	5.15841495001269	6.67720893610938	6.40580914341338	5.60386936872318	7.04853572156082	4.89019368360964	6.63702039120781	6.72491968789024	4.84269310988644	6.97957814963407	8.57538082901219	9.18561825639652	7.28432304282654	7.03492782874534	6.74159265216812	7.72130945024923	5.33874304430661	5.82206136880963	4.7480825703319	7.01033451243867	7.68638535813984	7.07686281492839	7.98410993460123	7.78765441089359	7.60726911911356	8.33137501618645	6.89023566259134	6.47454745271203	4.78609227075744	0	8.09035889836291	8.00706961793246	8.42775818714978	8.14512770061477	6.82282957473357	7.66516599205685	6.38669701499983	5.25607385494889	9.16815977021839	8.21475240551653	6.55695602316229	7.53448503591837	7.04654170092005	4.39271107386802	6.43009837398362	5.89625163356187	6.52182092258795	4.60371891852035	7.88065632211846	5.60845233729918	9.39267658129355	8.16853033109437	7.27207272131634	3.75542503364807	8.07365333118567	7.3976412432838	0	0	0	2.4886812551431	0	5.16225604455891	5.35341488558635	6.06737909258779	7.18540738880445	0	4.33941716393426	6.63453936457978	6.14220138230968	8.05561156010173	2.71566174604692	0.927200279937687	4.70008217381383	0	9.16017299890362	0	12.6691333448823	8.74018389995388	5.75735045302259	6.92173385193594	4.33749488951587	0	3.03407666537239	4.78323537159456	0	4.32872898996781	5.5390759843159	6.06008380629466	0	6.70451257670607
258	Chr1	1000253	1001194	10.6834267980566	9.29783864356527	10.2792105390287	8.94402311344635	8.94474570433371	7.03918601672342	10.9215818237882	9.6590363911151	10.9733338891176	16.3073982964079	9.30066557052355	8.594236440964	8.84570266765358	9.01361591855359	8.86444020170352	10.5204096380044	10.2778334491649	8.91853759057086	8.94698500726685	8.98661439993223	12.4602049164966	11.2158184547599	13.148425830295	10.1297432583453	9.55664321843813	9.52299748790696	5.98052973086949	9.55607310591135	9.10362498175071	15.3135253687129	12.5072342021311	11.7022487830566	10.8794187797885	7.30866050905409	7.66679266649164	7.38470350126593	10.7707784395429	11.0304013826862	9.59946391915478	7.2566984892637	8.52241692245836	8.88545996268842	9.68541859733165	7.94510724796951	10.9703036475481	8.8485918676361	9.53502393658551	8.95128747031936	8.98957550885725	8.02324475605769	11.2206011176733	9.49817492612895	9.48721649194264	9.82334192440543	8.79697632053141	10.2615262315702	11.6536830509428	9.64517614174622	9.41385065068198	9.06626433233393	7.96821066132536	8.83744647539677	8.53502538588428	3.49972166733136	4.12922422524939	8.89582595491517	11.3836117477601	10.6786823907634	9.80098840502412	8.59690650524083	11.6173148872073	11.1240988961221	12.1430219361543	8.69367765975048	9.83262280178935	8.0138626280692	8.64766626765435	11.1278179932845	9.14167956300356	7.23715377776695	8.76697286570274	9.37990377166045	9.64745155396472	7.85217910194837	8.17154547597951	10.3313049779857	8.4842786912488	10.515501768658	11.5023213515426	9.86471786323352	10.0569077060842	7.40307888442971	6.9733300258541	8.53624489363365	6.60012047679802	11.0385727062631	9.08546329364125	8.7528507617662	9.36384131754966	10.4866782738083	10.7167789293386	11.946187294235	9.1607222262157	9.30040140369564	7.843312123684	3.98187413253704	9.45921246133644	7.71903458794225	11.0547027167364	11.4339115018761	9.54219188666256	7.5580469947435	6.05185729316105	8.4598393003279	7.61608617805572	6.51695275478854	10.3660940852481	10.8917770028709	9.39267658129355	8.03677984188317	7.44944034866552	13.3526223418598	12.1104799967785	14.7952824865676	12.6099104469938	2.53206384896917	1.94880965361286	6.63648334704826	0	7.22715846238248	8.36471075872867	9.27952096513426	11.2092355265349	8.68847473963926	11.1378373874313	9.74447969172655	6.29969372544582	12.1344022234444	4.60481774329696	9.5810695593561	11.6265190615395	6.04002709845169	10.7834947961777	7.70180942198624	12.0932636473876	10.520591731426	6.74031272548986	10.179020370494	7.88635434457431	9.24905448928629	12.1363066614896	7.80422613260165	0	8.65745797993562	10.5129401334975	11.0970365803578	12.7151402546086	10.8213185448589
259	Chr1	1008056	1008909	6.28882570382057	3.63828468661249	9.10444362028253	7.50143874030984	8.43361737837178	7.22689764383604	7.48557855338289	10.4707201214609	7.63744038682585	4.46307742849058	7.08622138706556	7.68957997349411	5.75805173649148	7.13910287354466	6.86117687928464	7.31079313827425	7.83288628504639	5.19633801764666	4.98966471559113	6.93819494112415	8.54571576131407	8.16229720006088	9.7395746891074	6.85358094059048	8.34613507743597	8.24552221513895	1.25905889070937	6.4672413949097	7.94760911105221	6.6895926610693	8.46946568018329	6.04747084761983	6.39577952508779	6.85750862577914	5.96306096282683	7.38470350126593	6.48444824421461	6.87850872740547	7.95677490625129	5.35613459921845	8.61926256930448	10.6805023793931	6.98048187195074	5.18864146806172	8.22772773566106	7.07887349410888	9.3443234578538	5.73800478866625	8.59529588127579	8.33788180531486	4.2341891010088	5.08353024215352	6.73286331686252	6.85987564553452	7.70782687132276	7.73128688679944	9.11218834302441	9.14194956043772	8.94315811814789	8.88732490472207	7.71117160773422	6.05996329741493	8.32685403500906	13.2621031604136	5.45647486907955	7.49791044771422	7.78120296682333	7.47507767353438	5.67425644501396	5.75909270739434	9.44585416062651	9.70222159361028	8.65364781656972	9.46989887937105	6.82138206874136	7.67761664367469	5.3615530859457	11.1278179932845	6.43153562175914	6.91903712819478	6.4463035777226	7.18621659925599	6.10230369377287	5.69282984891257	8.38945335533896	8.33353882202163	6.53834321160458	7.44848041946609	8.17700570014876	9.75749266906793	10.2872185695824	7.49922276604568	7.92423866574329	6.14609632341623	4.8594293620381	4.77630549790231	8.35538142183079	2.76405813529459	7.26634086241854	7.85209407694022	7.69943340554424	5.79209080932606	6.67969328994895	5.00790844814381	6.83488627921034	9.71577288339037	5.57850991309585	5.52371282439904	7.58656068795637	7.66666898391694	5.43170922779254	6.2660731494882	6.35445015781911	5.93287431451567	5.60263810799502	7.65293534507279	8.6687219543303	7.80306412145974	6.9575382083656	3.68901369791358	4.4933132261792	7.09358061911303	3.58829036941585	6.82859191687736	12.0616534710376	3.97895747695155	0	4.56258230109568	0	3.51033411030006	7.02635703733209	16.0607093627324	9.77215404877405	0	8.5341870890707	7.25652743000913	8.34709418621572	3.87485113017552	5.31325124226572	9.89013631933532	4.94745491980403	6.79503048575815	5.56567473351106	1.54036188439725	12.0932636473876	10.1968812166129	7.30200545261402	5.15737032105031	7.68919548595995	15.6522460587922	7.75375147817389	0	0.565856588994953	5.26467039320409	5.5390759843159	8.81466735461042	0.847676016973906	4.35205202347587
260	Chr1	1009158	1009546	1.59114867205099	0	1.17476691874613	1.73110124776381	0	1.59554883045731	0.981715220115789	0.568178611242065	2.01909343559764	0.514970472518143	3.32166627518698	0	0.166900050333086	2.5126451454375	2.20358965466076	1.42649622210229	0.769705588703981	1.91637997813919	1.84961709284844	0.991170705874879	2.42588060321174	2.9360781295183	0.324652489636913	2.33473636437698	1.5290629149501	2.6130176033891	0	2.31662378325124	3.25129463633954	0	0.196964318143797	0.706847241929591	0.329679356963288	0.180460753309977	0.283955283944135	0.662729801395661	0.329717707332946	0.681654018031172	1.02668063306468	0.431946338646649	1.54953034953788	1.9745466583752	0	0	2.20743914859199	2.48866646277265	1.52560382985368	1.26236105350658	4.25821997787975	2.28111860711444	0.10585472752522	2.54176512107676	2.08106684339387	2.35979722206387	3.01610616703934	3.3736524596943	2.4175193563126	2.09677742211874	1.50621610410912	2.26656608308348	2.44187100911584	2.0704874599501	0	0	0	1.01666582341888	0	0.98572452837816	1.28960373750317	2.75434868614512	0.977157326961363	0.752758571918039	1.04681223587537	0.853843341582636	1.72070899031314	2.74600887255518	0	0	1.45619674454924	3.34022482050782	2.06281714487123	2.04239840189381	1.16234356071864	1.70130547208881	1.74326303487563	2.79687261834973	2.72430967150191	2.01547117232612	2.07150811070435	1.39392752415256	2.07279777148301	0	1.37353470206217	1.09263934638511	2.53850787569155	1.91052219916093	3.16368811117865	0.460676355882431	3.44589360485828	5.16585136640804	5.25434306729709	3.25805108024591	1.90848379712827	0.715415492591972	2.24094632105257	0	1.16421076447218	0.70816831082039	2.76367567918411	1.71839132398138	1.61483247312751	1.03357907620424	1.36166789096124	1.35503919529062	1.05049464524907	1.19577114766762	1.33364953143543	1.4630745227737	2.6090768281371	3.22788698567439	2.42402424043878	0	0	0	0	0	0	0	0	3.09735362673535	0	2.14142791503098	0.862248886656534	0	0	0.414658710286236	0	0	0	0	0	2.26501016191938	0.463806227792589	0	0	0.161855257406553	2.5276172720587	0	0.197158858614358	6.40319156950589	3.53975610960112	0	0	0	0.339127101080566	1.73145251608419	0	1.1762302766151
261	Chr1	1009873	1010072	0.984996796983945	0	0	0.0961722915424339	0.894474570433371	0.750846508450498	0	0.405841865172903	1.9313067644847	0.514970472518143	1.55011092842059	0.678492350602421	0.166900050333086	1.23638094458036	2.40391598690265	1.66424559245267	0.814982388039509	0.921336527951535	1.29043052989426	0	1.26807395167886	1.40931750216878	0.162326244818457	1.31799633472894	0.637109547895875	0.754871752090186	0	0.675681936781611	2.16752975755969	1.04776752522772	0.689375113503291	0.706847241929591	0.527486971141261	0.992534143204876	0.56791056788827	0.0946756859136658	0.769341317110208	1.05346530059363	1.43735288629056	0.777503409563968	1.45268470269177	1.16677757085808	0	0	0.668920954118785	0.663644390072707	0.699235088682937	0.22952019154665	2.05025406342358	1.33720745934295	2.75222291565572	1.27088256053838	1.65261190504807	0.219516020657105	0	0	0.86782746124042	0.838710968847498	0.18827701301364	1.55080837263607	1.41371479475127	1.51499082435373	0	0	0	0.698957753600478	0.432289053712407	0.08214371069818	0	1.66930223402735	0.542865181645202	1.33823746118762	0	0.310488487848231	0.798900602645385	1.34498393757805	0.172953325353087	0.263380307533361	1.61799638283249	1.67011241025391	0.96694553665839	0.756443852553262	0.987992026610845	0.785217910194837	0.653723638078361	1.14158066055091	1.2453987069723	1.0515501768658	1.25380754068948	0	0.537392014828929	0	0.739595608802707	0.273159836596277	0.725287964483299	0	1.94688499149455	0	1.64803607188874	2.84121825152442	2.70520633167771	1.71952695901867	1.00195399349234	0	0.672283896315772	0	1.16421076447218	0.70816831082039	0.108379438399377	0.528735791994272	0.660613284461254	1.48576992204359	1.28601967479672	0.915567023845011	1.79459501896715	1.19577114766762	1.03054736520011	1.86948411243306	1.04363073125484	0.724627690661597	0.886838136745896	0	0	0	0.548256975956254	0	0	0.829560418381033	0.851874254174523	2.06490241782357	0	0	0	0	0	0	0.629969372544582	0	0	0	0	0	0.695709341688883	0	0	0	2.66804045383974	0	0	0	0	0	0	0	0	0.629619096757887	0	0.705738165969059
262	Chr1	1010840	1011722	14.2445690640755	12.3297425490757	14.9782782140132	16.2531172706713	13.4171185565006	12.6705348301022	14.9711571067658	13.0681080585675	13.8702940358446	13.217575461299	13.6188317282666	14.9268317132533	10.3478031206514	9.73151453153573	9.36525603230824	9.98547355471605	7.51594868969769	9.43448604622372	12.5601904909708	10.3081753410987	15.1617537700733	16.207151274941	14.5281989112519	11.71133886002	12.9970347770759	11.8456798020306	5.66576500819215	11.438329929803	10.4041428362865	14.104562839604	15.6586632924319	15.550639322451	3.56053705520351	6.4063567425042	4.0700257365326	3.78702743654663	5.49529512221577	5.88701197390558	4.62006284879107	7.94781263109834	9.39402774407342	8.97521208352365	8.37657824634088	7.94510724796951	12.2412534603738	10.7289176395088	11.5055955501465	6.8856057463995	9.14728735988984	9.28179295308635	11.1147463901481	10.5683918192139	9.67084003694798	10.4270109812125	11.8968632144329	8.43413114923575	13.203374946015	16.6064771831805	14.120775976023	12.5257599328298	10.7956402508279	10.0494391348798	16.2373653682677	15.6566495643772	13.5674510258194	12.6447811787723	12.5363825576598	10.1036764158761	7.99554317251968	11.7685807498928	19.5431465392273	15.9752096929273	15.3532461261721	8.53843341582636	11.2460623295466	8.91051858645457	8.04232962891855	9.94260660938439	9.10122965343275	10.4183202734887	10.5719378674651	11.119724632533	12.2046073875457	10.338702484232	11.7670254854105	9.58927754862763	11.1307509435649	10.2526142244416	12.2655085502231	11.794771358214	9.51951569125531	9.22981263513315	12.6787818651893	10.7898135455529	12.6925393784577	9.55261099580463	11.4379493250305	20.269759658827	11.1616988505192	11.6231655744181	8.68787418058033	11.1316745241735	8.4450408022926	7.97177263173912	9.804140154605	11.1492475711037	10.4778968802496	7.93148508118837	9.7541494559439	9.12069241190118	7.78055646143255	10.5941855310934	10.2881573983738	9.63176509084952	11.3365880466462	9.38680350919084	9.75988975277747	11.5420323463259	11.3639790736638	7.97090459727757	7.74505306091416	13.3526223418598	17.9414518470793	14.4159162689633	10.9651395191251	11.575149023859	13.64166757529	12.4434062757155	0	11.7699437815943	6.02259174628465	5.35356978757746	7.47282368435663	4.34423736981963	12.1503680590159	14.9277135703045	8.34709418621572	10.7068254912745	5.6674679917501	16.3805382788991	10.6370280775787	2.26501016191938	5.9135294043555	8.36196451529935	0	8.74018389995388	6.17861999836571	11.4005028149533	10.2522606479466	17.0751775186824	11.6306272172608	15.6084522652033	5.09270930095458	7.72151657669934	9.04338936214842	8.65726258042094	3.39070406789563	9.76271129590532
263	Chr1	1017417	1018395	15.9114867205099	7.47869630025902	8.81075189059599	12.6947424836013	11.2448231711624	10.6995627454196	8.8354369810421	11.2012354787721	11.2366939024564	12.1876345162627	10.2971654530796	14.0221752457834	11.5995534981495	11.2071950137768	10.9177851071829	8.26179061967578	9.01008306777013	8.36573567379994	10.3664585901505	7.0703510352408	10.3651262137229	10.8634890792177	12.7426102182488	11.5230536693444	11.0857061333882	13.6457585954764	6.29529445354683	8.97691716009854	8.52561704640146	12.5732103027327	14.0829487472815	12.7232503547326	11.0772263939665	12.7224831083534	7.85609618912107	11.4557579955536	8.79247219554523	10.5346530059363	11.4988230903244	11.4033833402715	10.8467124467652	9.60347692937031	7.15499391874951	3.72933605516936	9.83313802554614	11.9455990213087	10.6156599827319	6.4265653633062	10.7244058702157	9.51777074002922	10.0561991148959	9.76572914940019	9.67084003694798	9.98797893989826	12.9022319367794	16.7276934459842	10.4759172106879	14.0064731797532	7.90763454657287	13.3608105950184	12.5949136259659	12.978421395297	8.32685403500906	10.4991650019941	12.682617263266	11.5645737413897	14.4096351237469	12.4037003154252	7.99554317251968	10.3496738509695	12.5944722141687	12.8805355639309	12.6315343128961	7.68459007424372	9.70971501676699	12.1608964356015	8.47471294230126	9.41584599431766	11.8113735946772	8.90726618802086	8.12234250793048	7.7913716812986	9.76368591003659	9.22631044478933	5.99246668238497	7.64859042569109	9.41832772147803	8.58765977773738	11.6658614655456	9.54304228073677	10.5942997209132	12.88328013654	7.92423866574329	9.01427460767714	7.39793723772965	7.85436904099492	9.89666537343064	0	12.2104490780848	10.6933123284646	12.797706876783	10.9506716863821	9.68555527042597	8.68718812433109	7.39512285947349	9.23794798748592	8.5860543879823	11.3306929731262	8.39940647595169	8.39368069790906	8.95498007825256	7.42884961021797	13.4653824772833	10.1811053051565	9.76084607877257	7.17462688600574	8.72934238757737	11.7858781001215	10.4942867976181	9.42015997860076	9.04574899480814	10.431736204578	12.5590162929555	17.4508460097977	13.7064243989063	0	0	11.1990656481439	5.96311977922166	11.9764340233767	3.68047273384062	13.5623767951962	8.04765627546099	2.89615824654642	16.0558435065567	15.5497016357339	4.88226263722051	10.808795257858	7.20240723951575	4.01786787972998	2.22635471391181	12.8350575842098	16.581072643585	7.26170602644417	0.57586969749465	10.1968812166129	7.02115908905194	10.0433000988874	8.8721486376461	0.711465729945099	8.09087110765971	5.28673383176241	0	11.4652821896445	14.4694229794375	13.3794058061051	0	10.4684494618744
264	Chr1	1022092	1022416	3.78844921916902	1.21276156220417	1.46845864843267	5.3856483263763	3.70568036322396	4.22351161003405	5.64486251566579	4.87010238207484	4.38933355564704	5.83633202187229	3.76455511187858	6.10643115542179	3.50490105699481	3.23054375841965	2.90473181750737	5.40879817547119	3.62214394684226	4.64353610087574	2.88196151676384	3.03959016468296	3.96962280525557	3.69945844319306	3.1653617739599	3.76570381351125	3.24925869426897	4.76149874395348	0	3.42667267939245	4.91306745046864	5.72242263778218	5.61348306709822	5.65477793543673	5.20893384001995	4.7822099627144	2.65024931681193	2.27221646192798	2.41792985377494	4.58567248493698	5.49274138689605	4.66502045738381	3.09906069907577	3.59008483340946	2.70493672538091	2.59432073403086	4.08041782012459	4.9773329255453	4.76751196829275	2.98376249010645	3.46966072271683	4.16894090265743	4.97517219368534	4.14709046070419	4.71300432180376	5.48790051642761	3.68635198193697	2.81137704974525	3.47130984496168	5.53549239439348	4.51864831232735	4.59277864203758	4.7552224914361	3.68647767259408	2.08171350875226	4.9732886851551	5.01405798780283	3.36770554007503	3.89060148341166	4.60004779909808	3.61089046500889	3.33860446805469	3.36576412620025	3.01103428767215	4.46639887306824	3.4929954882926	4.97776529340586	3.36245984394512	4.75621644720989	4.47746522806714	2.83149366995685	3.89692895725913	4.06117125396524	4.68995188583023	4.7074914209105	4.9730467645673	5.01188122526743	2.85395165137727	3.5026838633596	3.59279643762482	3.87044936473708	3.86010698996094	3.07081151330817	3.84575526463881	4.43757365281624	3.96081763064602	2.97368065438152	5.09472586442914	3.97489019096805	4.60676355882431	4.19500091026225	5.68243650304884	4.99422707386654	5.0680794581603	3.33984664497447	1.83963983809364	2.96925387539466	4.45969902844148	4.55982549418269	2.69103958111748	4.01003922077694	3.37069067396348	3.89027823071628	5.10329668875843	2.8746322142515	3.77213613824145	4.24574919121497	3.58731344300287	3.15226252884738	4.55178740418485	4.29048189515878	3.95251467633598	3.84296525923221	0	3.13975407323887	0	7.1273406874313	2.17034044197357	0	4.9773625102862	0	2.47788290138828	5.35341488558635	3.56904652505164	4.59866072883485	1.44807912327321	3.03759201475398	3.93925774771924	2.51987749017833	2.34530463142202	1.65301149759378	0	0.494745491980403	0	5.21782006266662	0.220051697771036	5.7586969749465	0.647421029626213	6.03819681658467	3.1215662469515	5.32328918258766	0	1.5170383326862	2.01399384067139	0	3.86075828834967	4.06952521296679	4.40733367730521	9.32443618671297	3.17582174686077
265	Chr1	1023673	1024675	13.2595722670916	14.755265673484	12.3350526468344	15.3875666467894	18.1450555716484	16.4247673723546	21.5977348425474	17.8570420676077	14.3970140625223	14.5908300546807	16.8297757942807	18.3192934662654	13.7692541524796	11.2071950137768	11.8693351853318	11.9469058601067	11.9530750245795	12.3827629356686	10.6245446961294	14.008545976365	16.5952286719712	15.9135434619892	15.0151776457072	14.1590463388023	16.2462934713448	16.4329773724248	1.57382361338671	11.5348559207718	12.7161745776835	20.9553505045544	18.1207172692294	20.5771085983948	12.5937514359976	13.5345564982483	11.2635595964507	12.3078391687766	12.9688964884292	15.3062311321545	13.3981822614941	10.5394906629782	14.4300013800715	13.283313883615	8.55109029313965	9.89084779849265	12.10746926955	12.3327249155178	16.9723426071222	11.0169691942392	9.69927883850388	10.6976596747436	13.0201314856021	12.0399400472057	12.363985363693	13.9941463168904	18.5993213634093	19.6796393482168	13.2653626218178	16.8580904738347	12.8028368849275	14.0169218295952	14.3299272377061	12.0189272065396	25.6050761576528	24.8664434257755	25.217762232773	11.6281153553534	17.8679475534462	16.1001672968433	22.4391050325552	15.0237201062461	21.3888881568209	21.6627189029747	19.4707075872819	10.3237422209537	12.6595018573038	11.9367324460052	10.8095828345679	13.1690153766681	11.9731732329604	11.2136118974191	10.6364009032423	9.37990377166045	11.6234356071864	10.4695721359312	11.549117606051	9.53219851560009	11.7534502970511	11.2165352199019	13.9554230615872	11.4730957757172	10.5942997209132	12.3064168468442	14.5805991449677	11.1312633412983	11.3144922459395	10.7201523397363	11.5190695330094	10.5955561852959	8.53982328160529	10.5383367874724	13.5780548570746	11.1316745241735	8.92216175157466	9.91361468306019	9.24390357434186	10.3528727445963	12.854827191047	14.7299008650641	13.7099989575212	13.7471305918511	12.3314479766101	14.8576992204359	10.5907502630318	12.3052208004769	11.20527621599	11.4196144602258	14.6701448457897	16.9066389298294	14.4368917823586	10.9352906045296	9.22311662215732	18.3598557200572	21.9782785126721	11.7603527457332	13.1581674229501	2.89378725596476	13.2519056445675	25.3015927606215	5.11124552504714	15.073787650112	10.3722413408236	16.7745186677427	11.2092355265349	4.34423736981963	13.596840446994	18.4523126077375	6.14220138230968	12.0324324568608	8.50120198762515	8.03573575945995	22.0161743931279	28.6901287176455	14.957750846311	7.26170602644417	7.48630606743045	7.60719709810801	9.97004590645376	16.1507123211839	7.29487776873124	4.2687943796706	8.42799073714553	18.8811922562943	10.7512751909041	10.5293407864082	12.3216180059272	15.2682630963788	0	8.70410404695173
266	Chr1	1027916	1029746	36.5964194571727	30.9254198362062	35.243007562384	30.8713055851213	34.50116200243	29.3768696431257	35.0963191191395	28.0842570699649	33.8856550495951	36.5629035487882	31.1129407775847	49.0776133602418	21.7804565684678	24.209136560009	23.5383440384218	24.6070598312646	22.5025692697576	25.5394485548165	25.6795675448957	26.82768710568	31.8672497421905	34.9980513038581	32.3840858412821	29.2595186309824	34.595048450746	28.8012606951332	16.3677655792218	27.220329453202	21.241791624085	37.4778384023762	36.1429523793868	36.4419022505922	25.7809257145291	30.0467154261112	24.5148061805103	21.7754077601431	23.5198631230835	26.7084437974032	27.4637069344803	27.2126193347389	24.7924855926061	25.3998501963719	22.8610781306387	29.0239632119702	23.8804780620406	24.2230202376538	25.4267304975614	16.5254537913588	23.3413539528223	22.8111860711444	20.7475265949431	25.4845397665854	24.4219314857104	30.1285738351876	30.9988689390154	33.4553868919685	25.1050087001693	26.9226221000047	24.57015019828	28.6303084178966	27.2461396806609	25.5023455432878	35.1809582979133	30.9449073742984	29.4944587517813	29.8645585629295	29.5397520036812	29.1610172978539	28.6292029725705	29.6301146539854	32.4633378623831	26.9320289064009	28.7524427453768	24.1404799302	26.4866276723201	27.5161297229509	26.894242092405	27.1281716759362	25.200293662616	27.1194443760278	27.7835684199844	22.6933155765979	25.7459098699179	27.220887553421	25.0594061263372	20.8338470550541	26.5425599423472	24.7114291563463	30.3094344618848	25.5195962114084	24.0291000916364	29.3238838928709	24.6179681215758	24.7892551711121	25.8927803320538	24.306087978214	26.2829473851765	29.0226104205932	28.6158990664318	27.1723781873063	22.265929037655	23.9828760073657	20.993321768411	20.1338360058026	23.4178890549994	20.7057454891926	23.4782504168556	27.0520294733389	24.6021325166585	26.4367895997136	21.5800339590676	25.2580886747411	25.947338144428	23.9146106628317	25.0367890451027	23.377325936902	29.4009101248265	28.5299531940872	28.9317630497869	30.3026125185759	27.7284724089217	36.7197114401145	39.0226577673974	40.4025021748577	42.2157871486316	24.9589150826961	33.1297641114187	46.0406032201473	19.593107846014	45.2213629503361	43.8310843757383	46.7545094781765	38.2263673084397	19.5490681641883	29.3633894759551	41.8805297389098	23.4663591272857	27.1239579112286	19.5999934714691	41.4149458372167	39.5796393584323	35.4851592034037	30.6112110343108	20.0247044971642	31.0969636647111	23.1453018091371	19.0975527222213	34.6086692596797	29.5738287921537	0	25.1154123966937	39.5246291231761	29.9903992167325	32.991934464079	32.1040322356269	28.9624784508628	9.32443618671297	23.0541134216559
267	Chr1	1030602	1031059	6.13728773505381	4.04253854068055	7.92967670153639	5.3856483263763	6.64466823750504	4.97435811848455	8.71272257852763	5.11360750117858	5.44277360900233	6.86627296690858	5.75755487699077	4.52328233734947	4.00560120799407	3.94844237140179	4.55742405850294	5.52767286064638	5.38793912092786	4.82780340646604	3.74224853669335	5.55055595289932	5.40309770715341	6.87042282307282	5.84374481346444	5.00838607196997	7.51789266517133	5.51637049604366	3.46241194945076	4.92282553940888	4.19055753128207	9.75229773481188	9.84821590718987	8.24655115584522	5.73642081116122	4.24082770278447	5.58445391756799	5.77521684073361	4.50614200021693	5.01945231459318	4.26072462721843	5.26974533148912	4.55174540176754	6.73140906264274	4.88633731036552	4.05362614692322	5.81961230083343	5.30915512058166	5.08534609951227	6.77084565062618	5.91419441372188	7.00067434597191	5.18688164873578	4.41464468397543	4.83542001847399	5.87205355257755	4.69172070428342	7.02844262436313	5.64087849806273	7.63226981651223	4.51864831232735	5.12959692487314	4.30540414765161	4.5449724730612	9.57588214026041	4.78909280792713	5.89889175035627	5.59166202880382	6.91662485939851	5.66791603817442	8.25346392002031	5.34176714888751	6.08009003442626	5.43658968607472	5.37363614416023	5.35592641538199	5.59230421851769	4.9876487685186	4.58326312185681	6.18943722703399	4.85398914849747	3.97645811965217	4.83472768329195	4.84124065634088	3.71949939429965	4.18782885437246	5.12083516494716	6.05037750091982	6.61618063079035	5.25775088432901	5.23328364809521	5.14680931994792	5.83454187528551	5.67248901534225	3.27535198184056	4.02910758979508	7.32540844128132	3.29034378744382	4.7049720627785	5.06743991470675	4.94410821566622	5.2691683937362	4.94220387518043	6.78760641717898	3.62611921454371	4.59909959523411	4.14575069394726	3.18549930602963	3.9292113300936	6.01943064197332	4.06422893997663	5.02299002394558	4.77109594333128	4.52190845839355	4.69018940219982	4.65108048113266	2.49492478246653	4.36456468898682	5.57707985872998	5.36460658350357	5.56603056669248	3.42551271949119	3.19261729228522	6.25904172274679	9.86779851589359	4.93176082885587	18.0924802065564	5.42585110493393	2.72833351505801	5.80692292866723	0	3.51033411030006	0.334588430349147	4.28285583006197	1.14966518220871	0	6.798420223497	4.14658710286236	4.88226263722051	7.5457627271839	3.66023974467194	7.72666899948072	7.42118237970605	2.26501016191938	4.1742560501333	3.30077546656553	11.517393949893	6.15049978144903	5.61692727124155	7.46461493836228	3.94317717228716	7.82612302939609	3.70831592434404	5.79023229193026	5.65856588994953	6.43459714724945	5.65211835134276	5.58786948372625	0	4.35205202347587
268	Chr1	1035991	1036622	12.7291893764079	8.89358478949721	4.11168421561146	9.61722915424339	6.2613219930336	7.88388833873023	9.20358018858552	7.38632194614684	6.49621366235762	10.814379922881	9.30066557052355	11.0820417265062	6.84290206365654	6.62062054194644	7.36199270988936	6.00317160134715	7.42539509102664	6.70732992348717	8.5168414973021	8.72230221169893	7.55331006000018	9.98266564036222	6.08723418069212	8.13392023718431	9.30179939927978	9.52299748790696	1.88858833606405	6.4189783994253	7.94760911105221	8.22094519794059	8.66642999832708	8.71778265046495	7.25294585319234	7.12819975574411	4.0700257365326	4.63910860976962	3.84670658555104	5.57716923843687	6.7760921782269	8.55253750520365	7.84449739453554	5.6543836126199	3.57749695937475	2.10788559640007	8.69597240354421	6.80235499824525	7.69158597551231	5.85276488443958	6.6238977433685	8.57385959225773	5.8220100138871	8.36106947722619	7.77339673855945	7.1342706713559	5.86465088035427	6.32559836192681	8.74026228820709	10.4838871105937	9.22557363766835	11.6310627947705	8.35376924171208	10.4534366880407	12.2821097016384	10.4991650019941	9.58569909432894	10.3572830760798	8.93397377672308	8.70723333400708	13.1539581225324	8.179580946734	9.55442719695555	12.6296160399582	8.65364781656972	6.9859909765852	6.63702039120781	7.45345265407835	6.83165635144694	6.91373307275073	9.06077974386194	9.78208697434434	8.70250982992551	7.18621659925599	6.79970983020405	8.24478805704578	7.84468365694033	6.56408879816772	6.69401804997612	7.36085123806061	6.97771153079361	2.68062985413954	5.6042310117874	7.01850335796583	7.92423866574329	7.64847542469575	9.7188587240762	7.74822891881931	9.73442495747276	11.9775852529432	8.3900018205245	9.40184948686263	6.65896943182205	6.87810783607469	7.72935937836949	5.92772836719063	7.11500456934192	6.8488235079637	8.05245778759922	9.48945536499323	6.12343826956478	7.4023010879198	6.16572398830504	4.9740993042329	7.4891734002868	6.04274235737707	8.66658082330479	4.78308459067049	8.24437892160085	7.55921836766412	9.50863555143298	7.77327886346077	9.22311662215732	10.431736204578	13.4560888853094	11.9500358545354	1.64477092786876	3.97895747695155	6.23619089156116	9.95472502057239	0	8.25960967129426	7.02635703733209	8.9226163126291	5.74832591104356	1.44807912327321	7.08771470109262	10.1591384020128	3.4648315489952	3.97682089675908	4.95903449278134	10.817336599273	8.16330061767665	0	5.33377161961477	1.98046527993932	2.87934848747325	8.09276287032767	8.42539090686233	9.77185955567426	7.09771891011688	5.6917258395608	6.57383277497352	1.25874615041962	0	7.37053855048573	6.89558438863817	8.65726258042094	0	8.2336119363057
269	Chr1	1042813	1043780	8.86497117285551	6.26593473805485	4.11168421561146	4.23158082786709	2.04451330384771	8.54087903362441	9.08086578607105	6.98048008097394	7.98858707127761	4.46307742849058	6.31116592285527	0	10.2643530954848	8.21595079301787	7.71256379131267	7.42966782344944	9.05535986710565	8.47629605715412	7.26942531840431	5.94702423524927	6.72630530890527	7.16403063602465	5.51909232382753	9.11300322869723	7.96386934869844	11.0327409920873	0	4.97108853489328	6.43033828076042	8.30154269988118	8.56794783925519	9.18901414508468	8.43979153826018	8.030503522294	3.78607045258846	3.40832469289197	4.2863301953283	11.7120554007174	11.2421529320583	6.39280581197041	3.58328893330636	8.07769087517129	4.62456924016736	1.62145045876929	8.22772773566106	6.52583650238162	5.5938807094635	5.5084845971196	5.99305033923817	7.55128918217195	10.1620538424211	9.43128637031114	9.36480079527241	7.18914967652017	7.62404614446055	8.01242459177396	10.2279665074764	5.20000800685448	2.25932415616368	6.9786376768623	8.41802900510986	7.47395473347841	4.37159836837975	1.84195877227967	10.6180051506413	6.2906197824043	3.89060148341166	6.40720943445804	1.03168299000254	7.92918561162989	8.46869683366515	6.69118730593812	9.07237271091987	5.97690339107845	8.11191381147622	7.73365764107378	7.17756300215311	8.29647968730088	9.46527883957006	9.58326406836173	6.83308179238596	6.0515508204261	4.88184295501829	6.08543880400998	3.59548000943098	8.04814365688391	7.08320514590496	6.92270533103319	10.0304603255158	5.57571009661025	7.67702878327041	7.59536664766165	4.43757365281624	7.44360554724855	5.94736130876305	7.42980855229249	8.76098246172549	1.38202906764729	8.2401803594437	12.191409224723	7.64741020685813	9.32164614625913	5.6300272015284	2.75945975714046	7.78728846565769	6.8488235079637	8.39201926057028	5.66534648656312	6.66533546156167	6.67528937392768	7.63375350933005	6.58906661080202	5.59796799617397	8.4964619812817	8.09756289046155	6.87568409908883	9.15368542030682	8.04690987525535	8.46500482017814	7.24627690661597	8.63189119766005	0	8.52218962736265	2.46588041442793	0	0	0	7.46604376542929	0	6.1947072534707	0	2.49833256753615	1.72449777331307	0	4.19476992513645	3.31726968228989	0	4.38469996309335	0	0	0	0	12.0589619226073	0.440103395542071	0	3.23710514813107	6.45946636192779	4.75020950623054	4.73181260674459	0	7.24807203394516	0.755247690251772	0	1.05293407864082	2.93910154269824	7.00451245143149	0	3.29344477452228
270	Chr1	1044338	1044755	2.80345242218508	2.02126927034028	0.587383459373066	3.17368562090032	0.255564162980963	2.72181859313305	2.82243125783289	1.62336746069161	1.84352009337176	0.171656824172714	1.99299976511219	0	3.42145103182827	2.87159445192858	3.40554764811209	2.79355510161699	2.98826875614487	3.64849265068808	2.10770319882729	2.18057555292473	2.7566825036497	2.58374875397611	3.81466675323373	4.2175882711326	2.42101628200433	2.67108466124219	0	2.36488677873564	1.73402380604775	4.75525261449505	2.95446477215696	1.57077164873242	3.69240879798883	3.9701365728195	3.78607045258846	3.3136490069783	2.19811804888631	4.15189265528078	3.95272043729903	2.15973169323325	1.45268470269177	2.33355514171615	1.39609637439015	0.486435137630786	1.93987076694448	2.54397016194538	1.27133652487807	1.60664134082655	1.10398295722808	1.7305037709144	1.69367564040352	2.40798800944114	2.38710608506944	2.79882926337808	4.10525561624799	2.38967049228346	2.54149470791837	2.09677742211874	1.31793909109548	2.20691960721286	3.0202088796959	2.57548440140134	0	1.1051752633678	3.24439046269595	2.92291424232927	2.3055416197995	2.62859874234176	3.61089046500889	1.75276734572871	2.71432590822601	2.09099603310566	3.48937411958457	2.79439639063408	2.70397127049207	2.52184488295884	2.94020653100248	4.01654968988376	2.34609475510711	3.41975398290087	2.19174321642568	3.10141979546838	3.48703068215592	2.1593492530358	2.8328024316729	2.73979358532218	3.42484644417383	1.92784199092064	3.32531565139383	3.00230543663629	3.14758180114087	2.21130927716732	1.79616076423515	2.04869877447208	2.46597907924322	3.82104439832185	3.24480831915759	0	1.04875022756556	2.73790122419626	3.38150791459713	1.26701986454008	2.33789265148213	1.43083098518394	1.12047316052629	0.159274965301481	3.05605325673946	2.47858908787137	1.73407101439003	1.85057527197995	1.90843837733251	1.87336207562018	1.81555718794832	2.56358766676603	1.83836562918586	1.49471393458453	2.6066786296238	2.9261490455474	3.4787691041828	1.84450684895679	1.95104390084097	0.417269448183119	0	0	2.74128487978127	0	0	0.829560418381033	0	1.85841217604121	0	1.07071395751549	0	0	3.47153373114741	2.48795226171742	2.36238514704218	3.26303253067412	0.944577998625017	0	0	6.79503048575815	3.13069203759997	0	2.87934848747325	2.58968411850485	0.842539090686233	3.1215662469515	1.57727086891486	0	0.842799073714553	0	0	1.40391210485443	3.84344047891308	3.14809548378943	0	0
271	Chr1	1044811	1045260	3.4853732816355	2.42552312440833	0	2.50047958010328	0	2.62796277957674	3.31328886789079	3.81491353262529	3.59925351563057	1.88822506589986	3.43238848435988	0.678492350602421	2.83730085566247	2.19357909522322	2.80456865138642	2.25861901832863	2.17328636810536	2.61659573938236	1.76358839085548	2.57704383527468	4.13502375547455	4.05178781873526	5.11327671178138	3.6150756609708	4.33234492569195	3.71629170259784	0.944294168032025	1.44788986453202	3.03454166058357	3.62688758732673	4.82562579452304	2.82738896771836	3.8902164121668	3.15806318292461	3.50211516864433	4.63910860976962	2.52783575621925	3.59417573143709	5.03073510201694	1.7277853545866	2.7116781116913	2.51305938338662	2.70493672538091	2.10788559640007	3.27771267518205	3.04170345449991	3.62330909590249	2.7542422985598	4.10050812684717	3.30368901720023	5.08102692121056	3.21065067925486	3.18280811342592	2.63419224788525	3.93769416252358	2.53023934477073	3.78124822397612	2.93548839096624	2.07104714315004	2.44550551069534	3.40576746008262	2.57548440140134	3.53891296487885	4.05230929901526	1.62219523134797	3.30416392611135	3.02602337598685	3.6964669814181	2.06336598000508	2.58741846274239	4.99435967113586	4.60019127283246	3.69873656675964	3.64823973221672	3.68723355067101	3.30641884654604	2.59429988029631	3.95070461300042	2.58879421253198	3.06187275213217	2.32066928798014	2.72319786919174	2.38280429947321	1.96304477548709	2.94175637135262	2.45439842018445	2.72430967150191	2.54124626075902	4.14301622140871	4.61068334912001	4.45267669429684	3.74961138302284	2.00747379532163	2.32185861106835	2.97368065438152	3.0780635430926	4.13713060692592	2.30338177941216	2.02258972459073	2.73790122419626	3.38150791459713	2.44353831018443	1.57449913263082	1.73743762486622	2.18492266302626	2.22984951422074	1.79482492856127	2.40777225678933	2.16758876798753	3.23850672596491	2.12864280548626	2.77774376729889	1.96685362027734	1.90437940959762	1.40065952699875	1.255559705051	3.27350339534151	1.86948411243306	1.68140506702169	1.77863160435119	3.31086237718468	1.66907779273248	0	0.948415544010744	0	1.80861703497798	0	1.24434062757155	0.851874254174523	0.206490241782357	0	0	0	0	3.3268864923496	2.90261097200365	3.93730857840364	3.56894183042482	2.12530049690629	4.63600139968843	0	0.755003387306461	4.1742560501333	3.7408788621076	2.87934848747325	3.23710514813107	3.08930999918285	2.17152434570539	1.57727086891486	0	0.337119629485821	0	0	1.52090478025896	3.73039811188622	2.99069070959996	0	2.82295266387624
272	Chr1	1049597	1050748	22.6549263306307	25.4679928062875	24.3764135639823	18.17656310152	16.8672347567436	14.2660836605595	18.0390171696276	18.1005471867115	18.3474142626046	24.3752690325255	19.1549421869116	28.0443504915667	15.4382546558105	13.1614745713393	14.4234959214159	14.3243995636105	14.6696829847112	12.6407371634951	15.571195060724	12.5548289410818	17.4222334230661	19.6130019051823	19.9661281126702	16.0795552836931	19.2407083464554	18.5814585129892	5.03623556283747	12.6931678123974	16.0397202059417	17.5702554230495	16.4465205650071	18.8492597847891	15.2311862917039	15.970776667933	13.8191571519479	14.7694070025319	13.8481437079837	15.3681996792482	16.4782241606882	14.5997862462567	11.7183232683802	16.3348859920131	8.90011438673719	11.350153211385	15.1176135630845	14.5448728824268	13.6033008161953	17.6730547490921	13.6420751143185	14.315985741201	18.9479962270144	16.2539190637277	14.5674679037571	16.6283385647757	18.9344442708581	13.916316396239	17.2325738732026	19.3742233803772	17.792177729789	16.701013243773	17.1573568272086	13.382418948458	20.6089637366474	20.8141341267602	16.8118414885154	17.0291525422662	19.4530074170583	14.5394367935779	21.149501295052	15.7749061115584	17.6974049216336	14.9715315970365	16.958358221181	14.6705810508289	16.5310970855083	14.6827413185604	13.1444527268346	16.3954241439517	14.7237670837756	15.8263033162156	12.5058289407818	12.9351898786608	16.5052785622047	14.3302268610558	12.9655188218875	12.8998614642253	13.0766864232092	12.7062313037951	14.1734765469245	13.5103744648633	15.2005169908754	10.6719708593727	15.1088817226839	13.7262817889629	13.200240953596	17.6192602811508	14.844998060146	28.1012577088283	16.780003641049	16.8406754544902	14.5144724334246	13.9372185099408	13.1208261052569	14.8193209179766	13.1655596361839	12.90127218942	15.2802662836973	16.358687979951	13.9267578343199	14.0775904618475	10.9368199316363	11.3047711459839	12.6332520994737	12.5982022481074	14.7944662539243	11.300037345459	11.8816049164248	14.0617718022139	15.6544609688226	11.198791582952	13.0069593389398	17.1080473755079	29.1548592515038	27.8834169939159	26.3163348459002	10.1282553958767	9.74404826806431	18.6651094135732	16.1856108293159	13.2153754740708	13.718125644315	19.2728512352789	13.5085658909524	16.6529099176419	15.0433128349721	24.4648639068879	8.9770635587603	13.3580394224472	8.61927423745328	7.41760223950149	8.41067336366686	8.30503726037107	10.7834947961777	12.542946772949	14.3967424373662	14.5669731665898	14.1827413598849	17.3721947656431	15.969867547763	19.2095747085177	17.3616609185198	14.3497061147837	4.52685271195962	16.7299525828486	12.8868298410615	15.3469654834735	0	11.4094336831665
273	Chr1	1050845	1051612	10.6076578136733	8.48933093542916	10.2792105390287	8.17464478110688	7.28357864495745	7.22689764383604	10.3080098112158	8.84735266076929	10.0954671779882	8.06787073611758	10.5186098714254	4.97561057108442	6.92635208882308	7.89688474280359	8.0130532896755	5.64654754582158	7.33484149235558	6.37564877342462	7.48449707338669	8.39191197640731	7.49817640992718	9.21928532668747	6.98002852719364	8.17157727531942	9.17437748970061	10.4520704135564	0	6.2741894129721	4.84081645854998	9.3493102251089	9.94669806626177	6.91139525442267	9.36289373775739	7.75981239232903	8.89726556358289	3.50300037880563	7.47360136621345	6.81654018031172	7.64877071633188	7.08391995380504	8.03818868822777	7.44942602932463	4.01377707637167	4.70220633043093	8.96354078519172	7.35539198997251	7.69158597551231	7.57416632103945	10.9609736467645	8.49520032994344	5.8220100138871	8.89617792376866	9.73204788528309	7.73793972816293	7.70782687132276	10.683232789032	7.19057039313491	10.8193714981327	6.77797246849103	9.78202204278134	9.89600356325892	7.67595351005891	7.28599728063292	4.60489693069916	9.88064368184675	9.59478370851565	11.8159008014725	6.65364056655258	4.12673196001016	6.67720893610938	9.22870808796843	8.94946302169224	7.81619802786943	5.97690339107845	9.2795377691887	6.1084687165003	6.83165635144694	7.44049368781746	8.57538082901219	9.62302864955826	7.15539697127209	7.11057221400067	8.89192823949761	8.57196218629363	7.7357297172606	6.96364202936054	6.84969288834766	7.18559287524964	8.50408592815472	5.68293529077583	5.45069043612199	5.38405737049434	7.39595608802707	6.69241599660879	8.9935707595929	8.80963014057538	9.32882391757806	14.7416433882378	7.64089451512052	10.1250686781598	7.4393174121137	5.24908229595174	5.43917882181557	7.76736820528427	6.49874433105246	7.16737343856667	7.37333484165712	6.51514845954759	6.0692485503651	7.73276095791622	8.07416236563755	7.04125745664138	5.67361621233849	8.2401032146051	9.4982224174603	7.83230101722293	6.72886809042422	7.55921836766412	6.72562026808674	7.18040166201037	8.92750390990868	3.33815558546495	8.97072592353963	12.1397189633375	10.4168825431688	8.68136176789428	6.23619089156116	11.1990656481439	0	6.1947072534707	6.69176860698294	13.9192814477014	12.0714844131915	0	6.36447850710358	7.67118614029537	5.1972473234928	6.11818599501397	3.77831199450007	3.39973435977152	11.6265190615395	2.26501016191938	6.84114185994068	0	10.3656545549037	6.15049978144903	7.86369817973817	6.37885276550959	4.92897146535894	0	7.58519166343098	6.04198152201418	0	7.6045239012948	4.63473704810106	10.8609294190735	4.23838008486953	8.3512349639672
274	Chr1	1056405	1057363	9.69843000107269	9.29783864356527	4.405375945298	9.23253998807365	7.66692488942889	5.91291625404767	7.60829295589737	9.17202615290762	6.58400033347056	4.46307742849058	6.53261034120107	6.33259527228926	7.00980211398963	7.53793543631252	6.81109529622417	7.84572922156261	7.65177908770428	8.5868564405083	8.21574104032677	7.5989754117074	9.20731956219	8.10357563747051	9.41492219947049	8.96237507615678	8.79211176096308	7.72291869446113	2.83288250409608	9.89391407430216	8.52561704640146	11.2030527697426	11.2269661341964	12.0949416952397	7.7804328243336	7.2184301323991	7.66679266649164	6.43794664212928	6.70426004910324	6.94047727449921	8.36744715947716	6.91114141834638	6.39181269184377	7.71868239183034	10.4707228079261	11.350153211385	8.02705144942542	6.24931800651799	4.95821244702446	6.77084565062618	7.49131292404771	7.31531139522907	5.50444583131144	7.35774113995905	8.69151446358616	7.84769773849149	7.12136178328733	6.04446065695229	9.79405277685617	13.5032465984447	8.28418857260015	8.88732490472207	11.8237964651925	9.84744035829926	7.28599728063292	12.1569278970458	12.0927280882303	8.13332658735101	7.34891391311092	9.28223930889434	9.28514691002285	9.84888318076134	9.88014630594267	6.85846698858658	7.81619802786943	7.37410158639549	7.12865153129728	9.30280556824817	4.84269310988644	5.86021184261729	7.88773236630838	11.1340827350261	8.4446576868166	6.95928344349001	7.7877018568149	6.60891741080654	4.79397334590798	6.27869363303	6.77185546916189	6.65981778681674	9.43081324083824	8.57801553324654	5.22037957262388	5.76863289695822	7.92423866574329	7.58018546554668	8.77598437024791	8.38506965187295	7.86866017395715	0.460676355882431	8.98928766484768	8.16204515892471	9.6242917569303	8.41663195730193	5.20061834717454	4.70130180846153	6.49874433105246	1.91129958361778	7.17929971424509	3.54084155410195	6.34019714636354	6.21264555593269	6.89973874881755	6.78286268759032	9.15343415590609	7.9471217669747	8.57903960286737	6.57674131217193	5.63770029197705	4.55178740418485	7.30541511878387	7.64152837424957	7.21295017886662	0	4.48536296176982	6.06985948166876	8.77211161530006	14.1072128728282	2.33857158433543	4.14780209190516	0	5.57523652812363	13.3835372139659	7.13809305010328	2.87416295552178	0	4.77335888032768	2.48795226171742	2.67736983331447	8.87136969277026	4.48674549346883	1.85440055987537	3.46321844386282	0	4.63806227792588	5.72134414204692	0	6.79792081107524	8.98708363398648	12.0791041729862	3.54885945505844	1.4229314598902	6.91095240445934	1.76224461058747	0	5.49865574401317	4.18256757999364	6.92581006433676	0	6.93975863202909
275	Chr1	1059117	1059572	4.2430631254693	5.25530010288472	2.93691729686533	3.84689166169735	3.57789828173348	5.25592555915348	4.66314729555	6.89931170793936	4.38933355564704	6.69461614273587	4.53961057608888	1.80931293493979	3.75525113249444	4.94552377832144	5.05823988910766	3.44736587008054	5.16155512425022	5.45431224547309	4.25842074865105	2.97351211762464	3.80422185503659	3.58201531801233	4.70746109973524	4.14227419486238	3.82265728737525	4.52923051254111	0.314764722677342	4.68151056198687	2.67328670099029	4.51346010867326	4.43169715823544	5.02646927594376	5.27486971141261	4.60174920940442	3.69141869127375	2.55624351966898	3.84670658555104	3.40827009015586	4.77406494375077	3.45557070917319	2.42114117115294	5.38512725011419	4.01377707637167	1.62145045876929	4.74933877424337	3.59474044622716	4.06827687960982	3.32804277742643	3.15423702065167	4.56223721422888	3.59906073585748	3.14376212343705	5.01904356347933	5.10374748027768	3.68635198193697	4.21706557461788	4.64907568521654	4.27742594112224	3.85967876677961	4.29454626268449	3.9198455672649	4.44397308477095	0.832685403500906	1.28937114059577	4.4241688127672	3.36770554007503	7.49301026434839	3.94289811351264	2.57920747500635	4.17325558506837	3.04004501721313	3.17831397032061	4.0476739787181	2.87201851259614	3.87159522820456	4.87556677372042	0.518859976059261	2.69964815221695	4.08544086665203	5.08986639315478	3.2231517888613	4.53866311531957	3.60326503822779	5.10391641626644	5.66560486334579	3.25350488257009	3.81403354010267	2.6288754421645	4.25204296407736	3.5384314074642	3.14758180114087	3.46117973817493	2.53575637303785	4.16568750809322	3.62643982241649	4.24560488702428	6.00289539044154	6.91014533823647	4.71937602404503	3.71941298381379	3.32948471591102	4.88707662036886	2.8150136007642	2.96386418359531	3.75358508776306	1.43347468771333	3.97772011194661	2.54940591895341	3.63071118637912	3.04023080396706	2.93605904205002	4.32811238160525	4.46324475370628	3.88200418110285	4.63968468318337	4.18519901683668	4.06156902755336	5.68973425523106	4.87027674585592	4.54539187778638	3.31086237718468	1.25180834454936	2.24268148088491	1.32778176161504	9.86862556721257	0	2.33857158433543	7.05126355623878	0	1.85841217604121	2.00753058209488	7.49499770260844	3.73641184217831	0	3.3268864923496	3.93925774771924	2.20489280390604	3.77288136359195	2.47951724639067	2.1634673198546	0.742118237970605	0	2.2030795820148	1.10025848885518	2.3034787899786	3.39896040553762	2.10634772671558	4.75020950623054	3.35170059644408	5.6917258395608	4.7196748128015	5.53848306184633	0	2.22286083268617	1.13042367026855	3.38420264507364	0	4.58729807879889
276	Chr1	1064114	1065260	13.7141861733919	13.9467579653479	9.69182707965559	12.3100533174315	10.7336948452004	14.2660836605595	17.7935883645987	13.9609601619479	14.9237340891999	14.419173230508	15.7225537025517	0.904656467469895	11.516103472983	10.9678954761161	13.271619511025	10.9959083787052	11.228646235211	12.014228324488	10.4524872921435	11.7618923763819	15.6028229706573	16.7943669008447	18.4240287868948	12.9163640803436	13.7615662345509	15.4458373889223	0	11.0039629704434	13.5831864807074	18.859815454099	20.6812534050987	16.3360251468172	13.9784047352434	13.8052476282133	9.84378317673001	8.80483878997092	10.3311548297656	14.3147343786546	13.1928461348812	8.46614823747432	10.0719472719962	7.80843451266558	9.68541859733165	12.6473135784004	10.9703036475481	9.34632516019063	9.28075663160989	3.90184325629305	11.8283888274438	12.7428004949152	15.6664996737326	12.8426027170194	12.3027775153579	14.3234203478761	11.5617403069841	14.0568852487263	12.8934365670005	15.096797439255	12.8028368849275	14.7923260159132	13.0447319697504	14.0894146664897	13.5311378068897	11.6043402653619	9.58569909432894	14.1697799139006	14.9860205286968	12.2394128940288	15.7331655975387	11.8520458615942	14.3316407954333	13.298734770552	10.7472722883205	10.9447191966502	11.1231545445242	9.30280556824817	5.88041306200496	12.1154941465346	10.5978763075528	13.9971325811756	12.0545876903413	9.68248131268176	11.5653184291505	13.0215303440644	9.69690063149569	12.0436759688121	10.3523767517073	12.0928270339567	12.2655085502231	8.04188956241863	11.2852323114075	8.46066158220539	10.2486820076947	11.7458729736399	10.2265602992145	9.34033075145341	9.16658350162018	10.5955561852959	11.2366095810596	14.0511157166299	12.6936604794108	8.23562911951049	10.0195399349234	10.7312323888796	9.69209283855237	7.48592336916963	12.6607920636349	10.5517078312238	9.86252889434328	10.706899787884	8.4411697458938	11.4985672227722	9.60732345289317	11.8657486290313	10.9864231648965	9.74553485349113	10.7904371179776	12.0297238539171	14.14699435701	9.48603522320636	10.4646900136016	7.51085006729615	11.2134074044245	14.2262331601612	1.09651395191251	0	0	25.3015927606215	6.81499403339619	17.1386900679356	0	8.56571166012393	14.3708147776089	0	9.69136499945317	17.2083364768788	5.5122320097651	13.5619789556143	4.48674549346883	8.03573575945995	10.3896553315885	5.28502371114523	11.5951556948147	5.94139583981796	0	12.7865653351177	10.81258499714	13.8434677038719	7.09771891011688	0	5.39391407177314	21.9021830173014	8.48784883492429	10.8803188126218	12.2085756389004	13.3794058061051	0	9.40984221292079
277	Chr1	1070792	1073523	44.3248558642775	53.1593818099492	36.1240827514436	39.4306395323979	40.2513556695017	40.0764323885453	52.3990498736802	40.3406813981866	44.5956289253739	44.6307742849058	47.4998277351739	46.3636439578321	33.0462099659511	33.3822855036697	35.6080055559955	38.4559606541743	37.3533594518108	33.9788911508526	32.21774889636	31.0566821174129	38.9794906016067	44.0411719427745	48.697873445537	42.0629115969207	44.2154026239738	45.234238067558	17.6268244699311	29.4404272454845	32.9464523149073	59.9645414438019	61.7483137380805	53.0135431447193	32.6382563393655	32.212244465831	28.7741354396723	24.6156783375531	30.8835585868526	42.0766434766515	40.2458808161355	32.0504183275814	29.1505397006814	36.6188653007765	22.1630299434436	19.4574055052314	38.9980916251252	36.5557451531716	35.9152568278054	30.6409455714778	32.4886413127122	30.0478382040592	35.2496242658983	42.0060130535844	35.6229677310362	38.5250616253218	41.7228019773775	51.8699065677999	35.704901262463	38.0774779856764	32.8543387708801	35.4896531430177	36.3710260831464	31.7643076172832	46.4222112451755	38.681134217873	48.960801527957	39.5228838854088	36.3122805118422	38.4432566067482	45.909893055113	37.6427653773167	49.5093045660424	43.7436370125705	45.5014385193827	26.0810329792514	32.2632935683713	33.0641884654604	28.1049153698766	42.7992999741712	34.0183739490531	33.4817773674713	30.6844050299596	25.4921578310449	35.916416026206	32.0630646662892	27.4563927992912	32.021337528453	31.2128050934933	32.0722803944069	37.9958198200246	31.8458826671778	32.7809129045647	33.2657830391257	34.7609936137273	31.6182510860191	35.0314086845433	32.7972977522626	33.8271267272179	24.4158468617689	27.4173273777854	34.6112041549339	32.7746151722491	30.4084767489618	27.9592876279292	25.6527555200836	28.0678526711835	19.5908207320822	31.6762345500138	31.9383908179996	30.9423296630221	32.7155271296456	27.4521520431677	32.1701487468569	32.9069740315632	29.920730339255	28.4946672523809	25.4699254453204	37.9483912126627	38.6089110176393	40.8755369741479	28.1287294465911	27.9649625787206	33.3815558546495	67.2804444265472	45.5239461125157	25.2198208939877	16.2775533148018	38.1966692108121	30.2789552709077	0	29.7345948166593	26.7670744279318	43.1854629531248	20.6939732797568	29.6856220271008	32.1116870131135	41.8805297389098	24.7262978723749	34.8736601715797	23.6144499656254	23.7981405184006	31.911084232736	32.4651456541778	36.5247404386663	3.7408788621076	26.4900060847539	26.8679727294879	29.067598628675	42.6161652844683	14.1954378202338	14.9407803288471	31.1835657274385	54.3778336981276	43.0051007636164	34.2788538935289	43.0691418372318	40.9252412892627	0	28.7000187494084
278	Chr1	1080343	1081431	22.4276193774806	14.755265673484	26.1385639421014	18.2727353930624	17.506145164196	15.1107859825663	21.4750204400329	18.587557424919	19.313067644847	23.0020144391437	20.3728864878135	13.5698470120484	16.3562049326425	14.3180890033661	12.7207220973599	14.0272128506725	12.9491646099611	14.3728498360439	15.7432524647099	16.9159800469313	16.9260305724092	21.3746487828932	22.8880005194024	18.0377212667189	21.5980136736702	20.3234702485819	0	17.6642563472907	17.0512340928029	23.1314830569505	21.8630393139615	22.1478802471272	14.63776344917	12.4517919783884	13.4405501066891	13.3492717138269	14.287767317761	17.1652875449668	16.4782241606882	13.0447794271288	16.5606056106861	18.7581932545644	11.8668191823163	15.4037793583082	16.3216712804984	14.0471395898723	19.070047873171	12.5088504392924	16.4020325073887	15.3385561512868	15.3489354911569	19.1970155197113	15.4243777804487	18.2198297145397	17.7615140947872	24.7401180377582	15.6828819781304	20.8000320274179	19.4866708469117	18.2518216164091	15.9364213226507	14.9479094669568	35.1809582979133	35.3656084277696	19.023925894899	18.2999848215398	19.4530074170583	16.5108858503342	17.7965315775438	18.6127199094049	22.9089106654275	20.324481441787	18.9124077281483	14.3600925629807	14.9332958802176	13.6740033653768	15.8252292698075	17.5147904509685	14.7237670837756	15.5877158290365	13.9240157278808	14.599366354278	16.6796300963125	15.6389233780472	10.6774860886132	14.1556001908313	15.6453212563395	13.6701522992554	17.934899168993	15.4404279598438	14.9702061273773	11.4411219123005	15.6371643004001	12.6336424425778	17.7695551298408	14.4350566158826	16.7918830516405	7.3708216941189	15.5814319524026	13.8961401756376	16.4913539834968	17.6477766846653	14.6476131429595	16.4545563296154	15.6306005893417	16.5645963913541	17.0750912122586	20.3244305205452	16.4736746367053	15.8620737598281	12.3314479766101	15.5036861430636	17.3234415016735	14.7589404243816	14.7506956437056	13.7513681981777	16.73123957619	16.2563835863745	16.8720301552866	12.5821717196695	12.4157339144425	14.6044306864092	22.4268148088491	26.745318341103	10.9651395191251	11.2134256168634	11.3030959909546	15.7616479492396	0	15.8997486172415	13.0489487836167	17.1314233202479	10.0595703443262	0	16.634432461748	19.0743006731669	12.5993874508916	18.1506184518748	12.3975862319533	7.72666899948072	17.8108377112945	6.79503048575815	14.957750846311	10.1223780974676	23.6106575972806	13.2721311073374	15.0252804505712	18.8651177533156	11.2380549410184	0	16.6874216595482	29.4546599198191	12.448844957889	14.5070917501624	16.2781008518672	16.9210132253682	3.39070406789563	12.4680409321201
279	Chr1	1084305	1086352	29.474134925135	43.4572893123159	52.5708196138894	23.8507283025236	25.1730700536249	26.6550510499927	36.8143207543421	29.7887929036911	36.7826151963222	36.2195899004428	37.8669955371316	45.0066592566273	28.2061085062916	23.2120551530893	25.3913626116592	26.3901801088924	25.3550076278958	25.9448366271152	21.2921037432552	28.2153260939049	31.8121160921175	32.1794162995206	31.4912914947806	28.9959193640367	32.747430761848	29.4399983315172	23.6073542008006	21.4287699950739	20.8805366644917	35.0599133441584	33.2869697663018	38.2482896466345	28.0227453418795	27.3398041264616	26.3131896454898	25.8464622544308	26.48732248908	28.8773429456842	28.5417215991982	20.9062027904978	21.8871161872226	25.8486108005481	20.7669335690534	21.7274361475084	21.2047942455655	21.3472278806721	25.4902973238053	18.9354158025986	19.6351254535566	21.7099563987443	27.7339386116077	26.8223108829416	26.870245419115	27.823655618288	28.2341049525627	34.8610754168411	25.9728361614097	32.7935988819372	28.7122444845801	30.4197026940151	31.7443231185059	28.5323271919953	51.4183236661809	44.7595981663959	42.1770760150473	29.9281001768932	31.2689082185308	33.5967776755556	47.9732590351181	34.2206957975606	49.6178776023714	42.0708401860859	36.4988532908545	24.9167011498206	26.9782588124095	23.4251369128177	23.2622222599902	29.8936649050365	24.553095109483	23.8985132991095	24.3025644880142	23.3741150438958	27.0244877867084	23.7528417833938	29.526517653206	25.5714067963404	27.3987715533906	24.7990583377518	28.7285466931893	31.7386574730122	25.7948167117886	27.5932940237835	32.9648328494921	27.7940133736712	31.3324400656785	28.4455527430627	28.5543132085868	35.0114030470648	25.9940234975179	20.6634054656322	20.1850010902106	21.3583348593898	18.5600049270724	17.9875895280267	21.0088717598679	19.5908207320822	21.5864079245883	23.0862869327447	21.7842671182747	23.1982828737487	15.6345143989164	26.8730559813102	29.5784525203246	25.8556127533831	24.9054772144466	22.2413433466178	26.0061658629909	26.9855967533816	23.7715888785824	19.9601991154967	20.0425418904572	34.6333641991989	53.3758192450608	41.9199670452749	21.9302790382502	18.0861703497798	26.1140493584123	38.1597792455275	0	29.1151240913123	39.8160232115485	49.6097466982178	36.2144532395744	14.4807912327321	29.9419784311464	31.5140619817539	21.2614663233797	29.9791113755685	20.1903547206097	29.9794757179852	36.85853915254	14.3450643588228	29.4516954648294	25.9661003369822	35.1280515471736	19.9081966610061	22.0464395396231	32.1657043707611	16.5613441236061	9.24905448928629	16.5188618448053	43.049118344351	18.6732674368334	33.1089271394835	33.9127101080566	29.6707999347154	11.8674642376347	22.1131292003639
280	Chr1	1095772	1097143	17.8814803144778	22.4360889007771	22.3205714561765	16.1569449791289	15.0782856158768	18.3018836434809	19.0207323897434	15.1784857574666	16.4161074981199	22.6587007907983	16.0547203300704	16.9623087650605	15.0210045299778	13.8394899280447	15.4251275826253	13.9083381654974	15.4846653727507	13.3040994636202	13.3774631599038	13.2816874587234	19.0211092751829	20.0827744059052	20.1284543574886	14.4603026438832	14.3349648276572	18.3491902815768	3.46241194945076	12.2588008530378	12.7884255696022	20.0687779832079	20.9766998823144	20.6556471808314	14.63776344917	14.9782425247281	17.0373170366481	14.4853799447909	12.6391787810963	16.9174133565918	16.0675519074623	11.7489404111889	11.4277863278419	11.757527829416	9.77267462073103	12.3230234866466	10.6358431704887	8.68268077011792	11.187761418927	8.03320670413275	11.5129651253786	8.8098373792006	10.7971822075724	10.2339490401249	10.6501656103098	15.0368474150117	18.4317599096848	16.4465557410097	17.9144383070344	21.3032586087264	15.0621610410912	18.0132357129266	16.8360580102197	13.8369161957641	27.0622756137794	21.7351135129001	20.498648832488	17.3468606120846	17.4356584997338	19.0573408819778	20.8915805475514	17.5276734572871	23.0174837017566	20.5754009657597	20.796669752724	14.2048483190566	16.1009198379301	15.5793972769457	16.3440892458667	19.9510582956521	15.2091659986254	13.7585450939965	11.4744203683462	14.8262995100439	15.1104662893423	11.712833827073	14.3819200377239	15.068864719272	13.5437109383238	11.0412768570909	16.0814445436259	15.118752377347	14.1257329612176	13.8447189526997	10.4599950387811	13.2482520749194	12.6200105820094	16.3455788150435	16.4674022197248	11.9775852529432	8.09035889836291	9.09189840487815	8.94799017401088	8.50713337619765	13.6456591494671	13.3884899327926	13.8938671905259	15.4496716342437	14.9407048107263	15.0839850204743	15.7150185679096	12.8879349298604	11.0836228837388	12.4029489144509	12.9358449641317	14.8321857862892	14.3129895415185	13.8709453129444	14.0639405133191	17.2317666015569	15.6544609688226	12.0551697628248	12.0018761172945	12.5180834454936	17.0443792547253	19.7270433154235	18.0924802065564	9.04308517488988	10.913334060232	20.7390104595258	2.55562276252357	9.4985511219884	18.4023636692031	18.2021372777634	12.3589007087437	5.79231649309284	16.4897852229502	23.2208877760292	10.866971676394	13.867888255365	13.5783087302346	16.0714715189199	18.8003286952553	13.5900609715163	15.5375086310517	5.72134414204692	6.9104363699358	6.63606555366869	7.86369817973817	19.8151596545617	14.3925966788481	8.53758875934119	10.2821486993176	19.88818917663	9.05370542391925	14.3900990747579	12.3216180059272	17.4719299350314	34.7547166959302	15.0557475406733
281	Chr1	1103150	1103595	3.93998718793578	4.64891932178263	2.34953383749226	3.94306395323979	1.66116705937626	6.75761857605448	5.76757691818026	6.00645960455897	6.58400033347056	2.91816601093615	6.64333255037397	4.297118220482	5.00700150999259	4.38715819044644	5.20848463828907	5.289923490296	4.66351033155941	5.78599339553564	2.36578930480614	3.96468282349952	4.24529105562054	3.64073688060269	3.49001426359682	5.61089868213177	6.49851738853793	6.96804694237094	0.629529445354684	4.77803655295567	3.39579662017685	4.11047259897029	4.62866147637924	5.183546440817	3.62647292659617	6.22589598919422	4.63793630442087	3.8817031224603	4.39623609777261	4.83354667331195	5.59540945020252	2.59167803187989	5.13281928284424	3.50033271257423	3.92652105297229	2.59432073403086	5.15069134671465	3.92656264126352	5.5938807094635	2.98376249010645	3.785084424782	5.19151131274321	5.61030055883666	4.41464468397543	5.69232989516558	4.8293524544563	5.36196651918105	3.93592786964335	3.90522357558189	4.36129703800699	5.17761785787509	4.89101102139067	3.98410533066268	4.5449724730612	8.32685403500906	6.81524745743476	5.60394716283845	4.63853781934862	4.89927594207395	5.25719748468352	6.44801868751587	4.00632536166563	6.94867432505858	6.10570841666854	6.62981082721067	4.11397246398906	4.60904193833876	5.09973076331677	4.92916977256298	7.70387399535082	4.89443905806828	4.29457476922435	5.73721018417311	4.99252942685153	4.41690553073084	3.07543681492978	3.48652606975126	3.71013714679045	4.43673289358882	4.64434661449062	5.56036387610116	5.03958412578234	4.37590640646414	3.17274809332702	2.6414128885811	5.05345697703112	4.93195815848643	5.83770671965838	6.81409747023093	10.1348798294135	4.49464383242384	5.68243650304884	4.83815747780821	5.70158939043034	4.05552806889757	1.53303319841137	3.41744313960517	0.637099861205926	3.05605325673946	3.04512373652768	4.44355697437445	3.96551843995704	2.49565018574252	4.65110584291908	5.14407869918689	4.32147635254845	3.939354919684	4.4243532463702	6.30452505769477	6.01486192695855	4.87027674585592	3.49138796409679	2.12841152819015	1.25180834454936	10.7648711082476	2.27619730562579	0	2.53206384896917	1.16928579216772	3.73302188271465	1.70374850834905	1.65192193425885	0	4.9966651350723	0.862248886656534	0	5.78588955191234	6.01255129915042	3.14984686272291	1.42757673216993	3.18795074535943	6.79946871954304	5.68957315777464	4.53002032383876	6.02948096130365	4.18098225764968	4.6069575799572	5.82678926663592	3.08930999918285	4.47876896301737	4.33749488951587	4.2687943796706	4.7196748128015	3.52448922117494	3.39513953396972	2.80782420970885	3.05214390972509	6.53229812886308	1.69535203394781	3.88155991282983
282	Chr1	1103829	1104229	4.69767703176959	3.43615775957847	7.63598497184986	2.40430728856085	1.02225665192385	5.3497813727098	6.74929213829605	7.30515357311226	7.46186704459997	4.29142060431786	4.20744394857018	1.13082058433737	3.33800100666173	3.54960980863394	4.55742405850294	3.38792852749295	3.48631354883568	2.94827688944491	3.22607632473564	4.55938524702444	3.30801900437964	2.58374875397611	5.03211358937216	4.8201008812944	6.56222834332752	5.51637049604366	0	2.17183479679803	4.04605554744476	4.67465511255445	6.49982249874531	5.81185510030997	4.02208815495212	3.78967581950953	4.54328454310616	2.08286509010065	2.63774165866357	5.26732650296815	6.6220900832672	4.14668485100783	3.77698022699859	3.94909331675041	2.44316865518276	0	4.81623086965525	4.70081442968168	4.38611101082933	5.0494442140263	3.15423702065167	4.71955573885747	5.292736376261	4.9497531305179	6.54923977185718	4.11592538732071	4.02147488938579	3.65479016466883	3.09938379014436	4.78065252243074	5.74244889691601	5.54712225596747	3.59854675027597	3.98947583746483	8.95136808763474	10.4991650019941	6.04636404411517	4.57499620538495	6.77252850816104	3.12146100653084	0.773762242501904	3.50553469145743	6.7315282524005	6.85846698858658	5.02469873220177	2.40628578082379	3.19560241058154	3.58662383354146	3.63201983241483	4.87253568936718	4.48993996236016	3.69810605127652	4.38348643285137	3.32835295123436	2.78962454572474	2.02847960133666	1.41640121583645	4.22384844403836	5.21510708544651	4.7319757958961	5.66939061876981	5.46848490244467	6.98609619277608	2.40359704039926	3.16969546629732	3.14133812085719	2.90115185793319	3.82104439832185	4.13713060692592	0.460676355882431	4.19500091026225	4.02936406579827	3.27746151722491	4.43456952589026	3.43527083483089	3.37267303650501	4.42586898407883	3.02622434072815	4.55982549418269	4.60309402033254	5.31059248156946	5.48563384194057	3.22966494625502	3.48832938218931	2.26944648493539	3.62564541442624	2.40738356202911	3.22858209870258	4.78901422651814	4.95819699384421	4.63835880557706	2.04213258277359	1.59630864614261	1.25180834454936	10.7648711082476	5.50081015526232	1.64477092786876	1.08517022098679	0	3.73302188271465	0	3.71682435208242	0	0	0	1.44807912327321	4.05012268633864	3.31726968228989	3.4648315489952	3.77288136359195	0	4.94506815966766	0	0	6.02948096130365	0	0	3.72267092035073	2.5276172720587	2.03580407409881	0	0	2.19127759165784	0.251749230083924	0	1.40391210485443	4.74777941512792	4.64344083858942	4.23838008486953	3.88155991282983
283	Chr1	1105959	1106733	12.9564963295581	13.5425041112798	8.81075189059599	10.7712966527526	10.094784437748	11.8258325080953	18.6525891822	11.9317508360834	9.0420271246329	13.3892322854717	10.4078876622525	15.1529958301207	10.2643530954848	9.17314894366073	10.717458774941	9.2722254436649	8.69314547242143	8.73427028498055	8.90397065627037	6.87211689406583	11.0267300145988	10.6286028288563	10.8758584028366	9.79082991512926	10.193752766334	11.0327409920873	9.44294168032025	8.44602420977013	7.65860514337758	12.4926128007921	12.2117877249154	13.5086361790988	8.11011218129689	9.5644199254288	6.05771272414154	7.38470350126593	6.04482463443735	12.7035521542173	10.8828147104856	8.29336970201566	8.52241692245836	10.7702545002284	6.45694573155443	6.32365678920022	11.3716562200193	10.5630065419906	9.59859076282941	4.70516392670633	8.59529588127579	9.04581516614348	8.9976518396437	10.8359460424851	10.4053342169693	9.00015684694129	13.2373548442282	9.98038852659564	11.5916953751399	14.1742153735227	11.484897793832	11.2135374636762	11.373978121408	9.89794005244438	14.7801659121411	16.9460207049729	12.5351449695071	9.97603339229773	12.2481898551849	12.5679877368215	12.1222751325298	11.6016505264901	16.8288206310013	9.7858614349345	11.3753596298457	9.62514312329517	9.83262280178935	8.7984365916564	11.5878727986568	8.75739522548426	9.38437902042843	9.30491199998608	7.99341643637602	10.211992009469	10.28674051236	6.73978706250568	9.04317699341732	8.84725011926954	7.70590449939111	9.28869322898124	9.32178649816959	10.508069028227	9.98013741825154	7.1146472395818	10.6713080698676	7.58018546554668	8.34081159155793	9.02191038492659	9.89666537343064	5.98879262647161	6.89178720971655	9.55682502785487	9.20810616744143	11.2221759430692	6.96596585951819	6.74534607301003	8.45957236197346	10.6714226751993	8.39201926057028	8.7104702230908	9.3206317023464	8.98850846390262	6.45932989251004	8.33323130189668	9.68297166905768	8.97255683368111	8.97297509483577	7.23441544338912	8.24437892160085	12.1922876897808	9.21873812608441	8.10265508648876	7.44944034866552	12.1008139973105	12.1104799967785	15.5540149217762	11.5133964950813	0	4.2873812379483	15.3468677400491	0	7.84662918772955	10.0376529104744	9.27952096513426	5.1734933199392	6.51635605472944	8.38953985027289	7.25652743000913	9.76452527444103	9.99303712518949	8.38312973779703	5.56320167962612	9.15279160163746	7.55003387306461	7.42089964468142	4.40103395542071	0	8.57832864254733	9.54877636111064	11.4005028149533	11.2380549410184	6.40319156950589	6.2367131454877	16.615449185539	1.13171317798991	8.30647995372202	8.25209279296043	10.2313103223157	7.62908415276516	8.58648101929022
284	Chr1	1113637	1114749	11.0622717199735	11.1169809868715	4.99275940467106	10.0980906119556	11.2448231711624	13.9845162198905	13.1304410690487	14.2044652810516	10.9733338891176	13.217575461299	13.7295539374395	10.6297134927713	10.1809030703183	10.0106973254732	11.4186009377876	11.4119697768183	9.77978865647411	10.5400898797656	12.130046981006	10.2420972940404	13.1769423674456	11.5681478303021	14.5281989112519	13.7448189193161	11.276838997757	13.7618927111826	5.03623556283747	11.5831189162562	12.0659156504156	20.7941555006733	19.3025031780921	19.4775684442821	11.5387774937151	8.66211615887892	8.42400675700933	9.94094702093491	10.7707784395429	11.8979610419986	12.3201675967762	8.9844838438503	9.00664515668895	8.70595572101795	6.80596982515197	4.70220633043093	10.8365194567243	9.51223625770881	12.7133652487807	8.49224708722605	9.69927883850388	11.090955986315	12.5967125755012	12.7757141612016	10.8949970036503	12.4026551671264	13.3211355710904	10.9643704940065	11.9636214299572	11.8258246607497	11.2024822743116	12.1678810776061	12.0165757553858	14.4429125255056	10.2003961928861	11.9727320198178	16.5168969009975	11.8187401972444	7.78120296682333	9.93938899447978	11.0905921425273	10.2662087392682	10.4230114875879	9.4513020696376	11.3753596298457	10.4789864648778	11.6762395771249	10.535707511028	9.51243289441979	11.4570433777012	11.9731732329604	11.8100806153669	10.5719378674651	8.32088237808589	10.0542718002162	9.81522387743546	9.26108487277678	9.70343561468272	8.17292901450573	8.50003059633189	10.5210806675247	11.9019965523796	8.52150194943016	8.94138099028524	8.98080382117573	13.1116721566213	11.8947226175261	13.0552350275997	14.0337959803566	3.68541084705945	10.3376808145748	10.6933123284646	10.6647557306525	8.86913905178053	8.73131337186184	8.89159255078594	10.8125659990787	8.28229819567703	11.3025461717507	9.064554378501	10.7295644015383	9.97988807389188	9.24858598245756	12.079955453137	12.1793628024866	9.96136921943372	10.5049464524907	7.05504977123897	10.7298166847305	10.8917770028709	13.0453841406855	7.83915410806637	9.75521950420485	2.92088613728183	17.9414518470793	10.8119372017225	8.77211161530006	3.61723406995595	7.40547668372888	7.88082397461981	0	10.7374925726825	6.02259174628465	4.28285583006197	4.59866072883485	2.17211868490981	9.69136499945317	15.1350429254476	6.45718606858197	14.1737975551157	11.2168637336721	7.10853547952226	6.67906414173544	0	11.015397910074	0	15.5484818323555	10.0350259592063	12.2168168149504	11.4005028149533	9.46362521348918	1.4229314598902	7.75375147817389	13.342709194448	0	11.582274865049	10.2868553994438	13.6155129673893	0	9.88033432356683
285	Chr1	1119461	1120010	2.57614546903493	0	0	3.07751332935788	1.78894914086674	4.97435811848455	1.71800163520263	3.16556654834865	6.14506697790585	3.77645013179972	5.64683266781787	2.03547705180726	3.58835108216136	3.90855911512501	4.95807672298671	3.32849118490535	3.03354555548039	4.27500148969512	3.35511937772507	4.29507305879114	3.96962280525557	5.98959938421733	2.75954616191376	4.93307199569974	4.77832160921907	4.00662699186329	0	4.63324756650247	6.21358530500445	1.93434004657426	4.03776852194785	2.67031180284512	4.15395989773743	4.15059732612948	2.83955283944135	4.54443292385596	2.52783575621925	5.39126359715564	6.00608170342839	1.12306048048129	4.06751716753695	4.39785392092659	3.3157288891766	1.62145045876929	3.87974153388895	5.19854772223621	4.32254418458543	3.09852258587978	4.7313555309775	3.46100754182881	2.01123982297918	5.28419590960695	4.52938077679842	4.50007842347064	4.02147488938579	4.07649672213061	5.7648538496685	5.78710568504773	3.01243220821824	4.95065749726129	4.62670296464053	5.90846421497955	3.1225702631284	5.34168043961103	3.53933505021376	2.92291424232927	1.58505986361216	4.76433522049444	4.12673196001016	4.5905811435752	4.45149448949065	5.52022952739895	5.30384866176854	2.79439639063408	3.07269462555917	3.53058283614238	3.45906650706174	4.21408492053378	5.9461367069094	4.13551644443826	3.93224518241079	4.91688504159621	4.47502270876677	3.20630646662892	2.50594061263372	3.36766294862518	2.17944773720153	3.24227971200289	4.57912319208331	4.71790854328559	4.91329842129306	1.53830210585552	1.16222167097568	3.27791803915532	4.42425658334812	6.47454745271203	4.62385185479956	6.91014533823647	5.01901894620662	4.54594920243908	4.52601828569155	2.08153263460155	3.33984664497447	1.94184205132107	3.80960874578937	3.18549930602963	4.94789574900675	3.18675739869176	5.14802332397039	4.62643817994988	3.74347527861377	3.48832938218931	2.04250183644186	4.94406192876306	4.42083163208982	3.64710200038625	4.72839379327107	2.51973945588804	3.65270755939194	2.83263551804079	3.54735254698358	0	2.24268148088491	1.89683108802149	5.48256975956254	4.34068088394714	0	2.4886812551431	7.66686828757071	2.06490241782357	6.02259174628465	6.42428374509295	2.01191406886525	0	1.30182514918028	1.45130548600183	2.99235451958677	2.75318369775629	1.41686699793753	0	0	0	8.23256054331845	1.54036188439725	0	4.37009194997694	2.38719409027766	2.30724461731198	1.57727086891486	2.8458629197804	0.505679444228732	0	0	2.92481688511339	3.16518627675195	4.95825038696836	0	1.99959147024567
286	Chr1	1121133	1121567	3.25806632848536	1.61701541627222	0	2.21196270547598	0.511128325961926	3.47266510158355	2.69971685531842	3.65257678655613	2.54581346227528	2.74650918676343	4.09672173939728	1.80931293493979	3.00420090599555	3.98832562767858	3.85628189565633	2.6152430738542	3.35048315082909	3.94332033963257	2.75291846377441	4.22899501173282	3.80422185503659	3.17096437987977	3.97699299805219	4.10461715672727	5.03316542837742	4.5872975703942	0	3.08883171100165	1.01151388686119	4.19107010091089	3.44687556751645	4.24108345157754	4.21989576913009	1.53391640313481	2.55559755549721	2.74559489149631	0.769341317110208	5.32929505006189	4.31205865887167	2.24612096096257	1.54953034953788	1.52578605419902	2.18140058498461	1.45930541289236	2.34122333941575	3.26291825119081	4.25897735834153	0	3.785084424782	2.35977786942873	5.08102692121056	5.88619291196724	4.22334153512285	3.84153036149933	4.94306288487003	2.53023934477073	2.72745773532703	1.5096797439255	0.847246558561379	3.3402026487546	3.0202088796959	2.2724862365306	2.91439891225317	4.78909280792713	4.86658569404392	1.71562357701935	2.44963797103697	3.20360471722902	0	2.25355801593692	1.73716858126465	2.67647492237525	3.00086174284273	2.48390790278585	2.33524791542497	2.57788588035793	3.11315985635557	3.02887353663365	3.9640911379396	3.10163733332869	2.32066928798014	2.64755348393642	2.03410123125762	1.76674029793838	1.41640121583645	3.65305811376291	1.86809806045845	2.01547117232612	3.87044936473708	2.78785504830512	4.60621726996225	1.44215822423955	3.27535198184056	3.20962808000625	3.26379584017484	3.71490427614624	4.38049123086274	1.84270542352973	0.973839497025165	2.99619379251666	3.48555431196935	4.88707662036886	2.57645312612316	1.02202213227425	0.728307554342086	1.27419972241185	3.34710594785751	2.62022275003544	2.43853736398598	2.97413882996778	2.20204428153751	2.06715815240848	1.81555718794832	1.68464332387482	2.27607173137298	2.33175373795186	2.30357646338847	2.11332986622868	4.00058446981022	2.50325929501279	2.12841152819015	0	1.34560888853094	1.51746487041719	0	0	0	0	0	0	0.334588430349147	0.713809305010328	0.287416295552178	0	1.44647238797809	0	0	1.83545579850419	1.65301149759378	3.70880111975075	0	0	5.21782006266662	0.660155093313107	0	0.809276287032767	3.79142590808805	2.30724461731198	0.394317717228716	0	2.86551685062948	1.25874615041962	0	2.45684618349524	3.16518627675195	4.171226516021	0	2.58770660855322
287	Chr1	1129239	1130451	21.5941605492634	13.3403771842458	21.1458045374304	23.3698668448114	11.8837335786148	22.1499719992897	20.8614484274605	25.8927109980312	26.5993613472211	27.1217782192889	29.8949964766828	34.6031098807235	16.5231049829755	16.8307341488036	16.6270855760767	16.9396426374647	18.3371037308889	16.9894455754263	19.5285153523998	18.700087317506	22.9355984303655	25.0741072260863	24.8359154572239	21.1255983937981	25.484381915835	28.2786571744554	4.09194139480544	9.70086209236455	14.4501983837313	23.6956655705346	24.5220576089028	24.8181920499723	18.6598516041221	15.880546291278	17.1319687979628	16.4735693489779	15.0571086348712	19.2722181461541	21.0982870094792	15.2909003880914	14.9142296143021	17.3221593212007	13.6119396503039	6.97223697270793	17.9939736657953	20.6282797914267	24.6003617563906	11.0169691942392	15.3769054756769	14.0013486919438	19.6889793196909	19.0632384080757	18.2399388038639	23.049182168996	21.1965238961376	22.7721541029365	17.6044999280199	20.6322898336484	16.9449311712276	17.0588920989967	18.8281106755511	15.8064042674239	24.5642194032767	35.5498043049975	24.9228176452552	20.7781077661233	18.732525660871	16.428742139636	15.9910863450394	19.6143012498213	26.7089669369439	21.1608798550293	22.1924194005578	14.1272261970945	14.6874803101728	12.9454703991887	16.0846592578371	18.963382142402	20.2654046949769	14.9514825298922	10.6364009032423	13.4647005754481	12.3208417436176	12.8906606923652	11.3312097266916	17.4661841064289	18.525305766213	16.2113985600144	21.4782683057241	19.8366609206326	20.1905857000012	8.17222993735747	10.8826211009541	10.4483637498076	13.7079425287343	20.0604830911897	20.5234126186717	34.0900503352999	18.3531289823973	21.3349661432652	21.3815346599911	23.2588646562	17.2240662690826	21.2580603513043	14.8462693769733	13.219822120023	21.5864079245883	23.9360889057292	20.6462830150813	20.7528798357752	17.3961498241464	14.6639031436476	12.4819556671447	16.9563012816096	14.9695486947992	17.3386816411805	19.2166773393196	18.2071496167394	22.843917117467	9.88128669083996	14.9580032397808	14.1871612382261	35.4343673979815	34.3326426931889	25.7680778699439	14.1072128728282	9.35428633734174	6.22170313785775	5.11124552504714	8.25960967129426	6.35718017663379	5.35356978757746	7.76023997990881	6.51635605472944	12.1503680590159	27.7821335891778	13.3868491665724	18.9663765845433	7.08433498968763	0	1.73160922193141	13.5900609715163	21.3350864784591	0.880206791084142	0	14.7288284239964	14.8848572687901	17.7793555804629	11.8295315168615	17.0751775186824	18.3730198069773	28.1959137693995	33.9513953396972	20.5907108711982	22.3823886713173	21.5644540639576	0	11.4094336831665
288	Chr1	1133510	1134895	15.2295658610595	9.49996557059929	12.3350526468344	15.7722558129592	14.5671572899149	15.1107859825663	21.9658780500908	16.1525062338816	22.1222411204611	13.9042027579899	20.0407198602948	27.1396940240968	17.6914053353072	16.75096763625	16.7773303252581	17.8312027762787	17.1146301488297	15.2204794417594	16.3454533786606	18.2375409880978	18.690307374745	22.2554722217487	24.3489367227685	20.6360568980417	24.0827409104641	18.8137267444015	11.6462947390616	13.5136387356322	13.1496805291955	20.4717654929109	15.2647346561443	17.7497196306764	14.9015069347406	17.1437715644479	14.4817194811509	12.6865419124312	11.4302138542088	16.7315077153106	15.2975414326638	11.5761618757302	12.7836253836875	14.809099937814	11.5177950887187	9.080122569108	15.5189661355558	12.5539397122087	15.5103056035124	11.3612494815592	17.3483036135842	14.4733042658296	11.538165300249	18.5281299615332	16.5873268988158	14.5429363685332	16.3372417381298	11.245508198981	14.0712024072554	18.2838991208754	17.6980392232821	20.1605088442689	18.3140325683688	14.6954109962312	21.8579918418988	21.5509176356721	16.2219523134797	21.4135239057601	21.9026453880953	23.2466701275849	24.5024710125603	18.6961850211063	28.4461355182086	21.1608798550293	20.4477323407656	16.145401368108	18.743437215911	14.2904543367668	17.9006691740445	18.765846911752	16.7462625623163	12.8439597264765	12.1835137618957	13.5403449607034	11.2166153609349	9.9460935291346	10.4595782092538	15.1259437522995	15.5674838371538	12.8814896666061	19.3522468236854	19.9438861147982	19.8067342608377	10.0951075696769	12.573125349646	10.2434938723604	12.6925393784577	15.1780374711118	17.3597245074931	11.9775852529432	11.8358954253828	15.394237071896	14.8786348242274	14.208722766628	16.3175364654467	17.8853873147993	15.5185532732891	21.9799452116044	19.694565432321	25.2107918652059	17.3948998631	20.025868121783	15.9281203031214	12.2091528376626	13.0114931802963	13.7335053576752	10.9864231648965	11.8979229192928	17.0949621756723	15.0371548173964	17.2778865507746	9.81541144623436	9.75521950420485	4.58996393001431	17.9414518470793	24.0897548178729	6.57908371147505	0	0	5.80692292866723	0	5.78172676990598	6.35718017663379	0	8.90990516211752	3.62019780818302	22.7096164912559	20.1109474488824	11.1819563626663	17.1309207860391	10.9807192340158	3.09066759979229	3.95796393584323	4.53002032383876	13.7982352768295	10.7825331907807	0.57586969749465	11.6535785332718	15.4465499959143	22.6652853583	12.2238492340902	0	14.8332636973761	13.8462076546158	10.1854186019092	14.2731063993533	19.3302447615922	21.2496445155787	0	13.8795172640582
289	Chr1	1141149	1141977	17.8814803144778	9.70209249763332	16.7404285921324	12.5985701920588	11.1170410896719	11.8258325080953	16.075586729396	13.0681080585675	12.2901339558117	12.1876345162627	15.8332759117246	11.7605340771086	14.1865042783123	10.1303470943036	10.61729560882	11.1147830638804	10.2778334491649	11.1665987187726	11.7859321730342	12.6869850351984	13.2872096675916	14.2693397094589	12.4179577286119	12.0125951651009	14.1438319632884	14.9232338682444	0	9.31475812848935	10.1873898605306	15.474720372594	17.3328599966542	13.901329091282	11.4069057509298	12.9029438616634	11.7368184030242	13.2545960279132	11.6500256590974	12.5796150600298	13.3981822614941	8.9844838438503	11.0404037404574	11.8472799502512	8.11481017614273	5.02649642218479	9.9669222163699	9.78875475357243	9.02648932663428	9.98412833227928	11.2763973488297	11.3269337732579	11.0088916626229	12.1737171588413	10.8949970036503	11.9636231258122	12.6508897561928	8.01242459177396	12.3975351605774	14.761313051716	11.0142052612979	11.9889416499942	11.2454585946124	9.54444219342851	13.7393091577649	8.84140210694239	10.3230605631235	16.076028332811	14.8419241774593	12.0751254726325	13.9277203650343	13.7717434307256	22.4746185201113	12.7968957226067	15.7021835381305	10.6342307088019	11.7991473621472	10.535707511028	7.52346965285929	13.3665506073181	11.6495739563939	12.4463139145113	10.5719378674651	9.83377008319241	13.3088337702284	11.3202248719756	8.49840729501869	9.58927754862763	12.2204748121657	11.1289060384964	12.0474550648858	10.8297446107238	11.2084620235748	8.17222993735747	9.19211685226222	9.21914448512435	10.2265602992145	10.2955918510339	10.8701078691779	7.83149805000133	13.8584851499735	12.2430677383871	10.7688021280247	12.1271901320264	9.25614641607211	9.19819919046822	8.96378528421029	8.76012309158148	11.5935988628688	9.34782170282915	12.0301176623308	13.2844867738561	9.10178303035506	9.17301430131262	10.1368609660448	12.4517115242922	11.4678998773023	9.38680350919084	9.39616715329508	12.8425430332358	10.6682252528272	10.9352906045296	10.3464449287021	10.431736204578	11.2134074044245	11.1913034193268	10.4168825431688	6.51102132592071	2.72833351505801	14.5173073216681	0	11.1504730562473	13.0489487836167	10.7071395751549	8.62248886656534	5.06827693145623	13.596840446994	15.1350429254476	7.2446477842627	11.8284929236937	7.79276848865639	3.09066759979229	4.70008217381383	5.28502371114523	11.5951556948147	2.42056867548139	2.3034787899786	8.74018389995388	9.12750681576752	16.5578731360036	11.040896082404	0	12.3048664762325	10.8252168936087	0	9.94437740938551	8.59121989404099	13.4581081931998	0	8.11598890864418
290	Chr1	1143027	1144184	25.9129926591161	26.2765005144236	29.3691729686533	23.8507283025236	19.4228763865532	18.8650185248188	28.3470269808434	21.103776988991	24.7558412538493	32.6147965928158	26.1304413648043	27.3658581409643	23.9501572227979	21.2577755955268	21.5350807160029	24.6664971738521	18.7445949249087	19.1269463202739	18.7972713854597	18.0393068469228	21.0059206778107	19.6717234677726	23.9431211107224	17.5105227328273	21.2157479449327	22.936487851971	17.9415891926085	13.9962686904762	16.617728141291	29.0956982005544	29.2492012443539	26.4675022811413	18.0664287615882	19.5799917341326	14.103112435892	14.2013528870499	16.1561676593144	18.8384383164979	19.3529299332693	15.8956252621967	15.3984578485327	15.9758775086721	13.6119396503039	13.4580388077851	16.7899159483815	17.0335393451995	15.7010060822441	16.0664134082655	16.1654647308398	14.1586672165724	20.1123982297918	20.2003438569785	12.6700246053686	17.8356766783897	18.5155406365471	22.7721541029365	20.7038837181643	26.6710088093504	22.5932415616368	19.6236905614333	17.6071751709931	16.2104018205849	35.8054723505389	34.4446290416297	23.3006224139073	19.7614419427044	22.3349344418077	16.1001672968433	28.3712822250698	20.5324174785364	24.5375062103631	20.4917611244355	16.6792082916142	14.2824704410186	14.9332958802176	14.5706593237622	12.5391160880988	15.0126775294016	14.1979182593551	16.46253661536	12.4413659050046	11.6492353293202	16.9702159864922	16.4895761140916	13.4013345806064	15.0117856862444	16.6572077057545	16.2113985600144	14.8821503742708	16.7271302898307	15.4308278543735	19.1326324415781	17.327668549092	10.0386239949132	13.3452985464927	14.859617104585	17.2786042995142	7.83149805000133	19.3269684794225	14.9293104489192	15.2948204137163	18.1907851980397	17.1286420792262	18.4986005941639	14.6781984028943	19.9093706626852	16.1049155751984	19.6162622097248	17.3948998631	15.0028780978375	13.7994774976351	18.3460286026252	16.0374218268768	15.8209981720418	18.6900505633896	17.5778358707141	16.73123957619	16.7440750939657	16.6980917000774	14.4925538132319	14.9580032397808	24.618897442804	30.9490044362117	32.0564453875632	27.961105773769	23.1502980477181	17.1495249517932	25.3015927606215	7.66686828757071	18.1711412768474	21.4136595423454	17.488327972753	10.3469866398784	7.96443517800265	30.3759201475398	49.5517158792052	19.8440352351543	16.213192886787	13.932525479719	27.1978748781721	26.4688838209516	13.5900609715163	20.2915224659257	13.6432052618042	33.4004424546897	16.5092362554684	16.4295122683815	18.3222366668892	19.1244092855927	9.24905448928629	14.1590244384045	30.4616568401548	10.7512751909041	20.3567255203892	22.1563039372636	22.2727755478103	0	18.1139462598725
291	Chr1	1146401	1147096	8.78920218847213	13.3403771842458	2.93691729686533	7.02057728259767	10.9892590081814	8.25931159295548	10.3080098112158	7.95450055738891	8.25194708461643	13.3892322854717	5.75755487699077	6.55875938915674	2.92075088082901	6.50097077311608	6.51060579786134	5.3493608328836	6.74624310099371	7.62866645143871	5.33377952356293	5.68271204701597	8.15978021080311	6.45937188494026	8.84678034260589	5.72386979653711	7.51789266517133	6.67771165310549	6.29529445354683	9.84565107881775	8.01986010297087	12.4926128007921	13.9844665882096	16.1004093995073	8.30791979547486	10.3764933153237	7.00423033728866	5.68054115481995	6.26463643932598	8.11787966928033	7.23809846310601	7.34308775699303	6.39181269184377	9.24446844602936	4.62456924016736	2.75646577990779	9.09732497601548	7.85312528252704	8.39082106419525	6.4265653633062	6.93932144543367	6.05676319820041	8.89179711211848	6.95640980505219	7.89581243522968	10.9209220276909	9.96990649660226	8.9964065591848	6.32274293189449	5.28387910373923	7.15452649451831	6.38217291815612	5.71911894240288	6.16096268570517	0	1.28937114059577	1.47472293758907	3.68541360989343	7.20481756187345	4.27147295630536	2.57920747500635	4.3401858084711	8.90298897898131	9.61858175228605	6.62981082721067	9.08178826956076	7.92755213394267	9.13468257605091	8.30175961694818	8.69155014860092	4.81353923892665	6.12374550426434	5.35043196950976	5.90026204991545	5.75360062555727	4.90761193871773	3.37757213007153	7.42027429358091	8.32860385287726	8.93817650335931	6.43257781745036	4.82513373745118	6.75578532927796	7.88379829250956	6.76201699476761	6.96557583320506	8.63092677735125	8.17278940752174	9.08546329364125	10.5955561852959	6.44232282647417	5.57911947572068	6.03469104758873	5.24908229595174	5.20061834717454	6.33653722010033	6.61079164710509	2.70767441012518	5.2389484401248	5.73616331764516	6.71952518076136	6.67528937392768	5.13810332358753	10.2065933775169	10.3638056145383	7.83725372411329	9.36691058680417	8.48997514844012	8.12313805510672	9.99767590562029	7.13147666357473	5.66527103608158	7.6268079760147	6.25904172274679	4.48536296176982	1.70714797921934	13.7064243989063	2.53206384896917	0	14.1025271124776	0	7.64013894594719	10.3722413408236	17.1314233202479	13.5085658909524	0	6.50912574590138	10.1591384020128	5.82721669603739	9.58515805885523	7.79276848865639	13.9080041990653	19.0477014412455	12.0800541969034	8.69636677111104	4.62108565319175	13.2450030423769	5.66493400922937	6.31904318014675	6.37885276550959	7.29487776873124	4.9802601096157	5.39391407177314	17.1189476457068	0	6.08361912103584	7.5738385907993	6.92581006433676	0	9.29221918525928
292	Chr1	1148800	1148994	2.12153156273465	2.02126927034028	0.881075189059599	2.30813499701841	1.53338497788578	2.15868371179518	3.31328886789079	1.86687257979536	2.8091734756141	2.91816601093615	1.99299976511219	1.35698470120484	2.25315067949667	2.15369583894643	2.65432390220501	1.3670588795147	1.99217917076324	2.39547497267399	2.02167449683434	2.57704383527468	2.7566825036497	2.99479969210867	2.51605679468608	2.14645117370141	3.24925869426897	3.36788935547929	0	1.59267885098522	2.89003967674626	3.30449757956435	3.15142909030076	2.67031180284512	1.7143326562091	2.52645054633968	1.51442818103539	1.42013528870499	1.09905902444315	1.36330803606234	2.56670158266171	1.12306048048129	1.45268470269177	1.79504241670473	0.698048187195074	0.810725229384643	1.80608657612072	2.76518495863628	2.09770526604881	2.2952019154665	1.892542212391	1.65184450860011	1.5878209128783	2.67554223271238	2.2034825400641	2.79882926337808	3.35122907448815	1.1245508198981	2.9134207627357	3.60645716604424	3.57726324725915	3.3402026487546	2.95594911629812	2.92898226041721	2.08171350875226	1.28937114059577	0.589889175035627	2.35103971665615	2.3055416197995	2.21788018885086	2.06336598000508	2.50395335104102	2.71432590822601	2.42555539840257	2.23319943653412	1.63006456120321	2.02797845286905	2.57788588035793	1.55657992817778	2.04119738338355	2.26519493596548	1.59058324786087	1.7405019659851	2.57190909868109	2.15033558732949	1.70130547208881	2.61489455231344	2.34024035412936	1.47891096452961	1.92784199092064	2.28956159604165	2.25172907747722	2.45664921064653	2.69202868524717	1.6905042486919	1.91211885617394	2.90115185793319	3.18420366526821	2.59584665532607	0	1.72294680242914	2.01468203289914	1.56069596058329	2.44353831018443	1.62221122755903	1.63523541163879	1.5686624247368	0.318549930602963	2.32842152894435	1.55797028380486	1.95082989118878	2.57758698597207	1.32122656892251	2.3901516137223	2.95028043041601	2.05087013341282	1.75082440874844	2.27196518056848	3.03102166235325	2.76358520968366	2.02928197743997	1.58100587053439	1.18245084899453	0	0	1.51746487041719	2.74128487978127	0.361723406995595	0.779523861445145	1.65912083676207	0	2.89086338495299	2.34211901244403	2.14142791503098	0	0	2.31435582076494	0.829317420572472	0	2.75318369775629	1.41686699793753	0	1.23686372995101	1.51000677461292	2.66688580980738	2.20051697771036	1.72760909248395	1.94226308887864	2.24677090849662	2.30724461731198	0	3.5573286497255	0	0	0	0.935941403236283	1.92172023945654	0.865726258042095	0	2.70532963621473
293	Chr1	1154418	1155412	18.3360942207781	18.5956772871305	19.6773458889977	14.2334991482802	16.3561064307816	14.735362728341	19.8797332073447	14.4479704001554	12.9046406536023	9.61278215367201	10.8507764989441	13.1175187783135	11.8499035736491	10.1702303505804	12.0195799345132	10.6987216657672	11.0022622385334	11.3140125632448	13.5495205638897	13.2816874587234	14.8309518696354	14.8565553353626	14.8528514008888	13.6318478049107	14.526097692026	16.0265079674532	1.25905889070937	13.1757977672414	11.4156567231477	16.0389028861782	13.6890201109939	17.7497196306764	7.25294585319234	7.57935163901905	6.24701624677097	7.00600075761127	8.79247219554523	8.86150223440524	9.39412779254184	10.0211550566023	13.4615449116104	15.5271169044959	8.46383426974027	9.72870275261572	11.3047641246075	11.4478657287542	11.9505633338538	12.0498100561991	12.2226684550252	12.3495041833437	14.2903882159047	14.7154822799181	14.1390129654113	14.6526943788617	10.2212486771889	13.3540409862899	14.7530668410871	16.1871216987567	18.9218398078708	17.178185050738	15.550862742264	14.2409137489251	15.4046799647668	14.5514743010094	13.2725064383016	11.501032127426	8.78987742548561	12.5679877368215	7.22178093001777	12.1859063083996	9.44585416062651	9.4513020696376	10.3285473939703	5.82165914715434	8.60354495156568	8.91051858645457	7.69642297821237	9.21831076366764	8.17088173330407	15.0310116922852	12.7636810838907	13.6159893459587	14.4711773309471	14.0030527318079	11.0043479076524	11.301648539454	10.5080515900788	9.90209749881963	13.083209120238	14.9043019890159	14.8166655517119	10.9604025042206	10.6713080698676	11.1995533004474	12.6925393784577	10.1894517288583	10.5456270372622	2.76405813529459	9.06419839538807	8.83360583655775	7.80347980291646	9.95515607852916	9.49470689071314	11.7532545211538	11.1487079472365	10.5121477098978	14.3585994284902	12.9594800880131	11.3798410319346	11.8965553198711	9.76239631481631	8.59162607094774	8.47260021042547	8.5330846622355	9.19182814592932	7.41378111553926	11.5178823169424	11.7858781001215	12.8134662004066	10.6059143815016	12.1792437446436	9.17992786002862	22.8753511050261	21.0548250770385	15.8994523027314	15.5541065008106	16.7597630210706	9.95472502057239	1.70374850834905	5.16225604455891	9.03388761942697	10.7071395751549	4.88607702438703	2.89615824654642	9.98065947704879	16.5863484114494	8.18960184307957	14.0718277885321	10.0361412353908	16.3805382788991	15.0897375054023	0	5.33377161961477	5.72134414204692	2.3034787899786	11.0061575036456	10.953008178921	8.95753792603474	3.35170059644408	14.229314598902	9.60790944034591	18.8811922562943	0.565856588994953	13.2201723207125	14.2433382453838	12.1201676125893	12.7151402546086	11.0565646001819
294	Chr1	1157638	1158029	4.84921500053635	5.8616808839868	4.69906767498453	2.40430728856085	3.32233411875252	3.00338603380199	3.92686088046316	4.38309214386736	3.16032016006587	3.43313648345429	3.65383290270568	2.48780528554221	3.75525113249444	4.70622424066072	3.5557923972935	5.46823551805879	4.75406393023047	4.38556187304931	4.8606216626017	4.49330719996612	4.07989010540155	4.75644656981965	3.24652489636913	3.80336085164637	4.39605588048154	4.70343168610039	4.72147084016013	4.68151056198687	3.10679265250223	6.60899515912871	5.71196522617012	5.10500785838038	3.95615228355946	4.42128845609445	2.93420460075606	1.51481097461865	2.96745936599652	3.28433299596838	3.59338221572639	2.59167803187989	2.03375858376847	2.24380302088091	3.83926502957291	1.78359550464622	3.7459573430652	2.65457756029083	4.32254418458543	3.2132826816531	5.28334700959154	4.09028164034314	3.7049154633827	3.87953623743295	4.34575723179308	3.84153036149933	5.69708942662986	4.07649672213061	3.65727287237034	4.19355484423749	2.44760116917732	4.47348569029634	3.79132604046933	3.68647767259408	0	0.920979386139833	4.12922422524939	3.81249683782079	3.17011972722432	2.62859874234176	2.57920747500635	3.08820913295059	2.93147198088409	2.59283508105102	3.90809901393471	3.10488487848231	2.94978684053681	3.41850084134421	2.33486989226668	3.09471861351699	3.19554285609417	3.22093107691826	4.12563428974246	3.93350803327696	4.06820246251524	3.4680457700272	4.4671115268688	2.56855648623955	3.89187095928844	3.24227971200289	3.37982902272816	4.82513373745118	3.83851439163521	3.74961138302284	3.59232152847029	4.4388473446895	4.20667019400313	4.24560488702428	2.83920727926289	5.52811627058918	2.99642922161589	3.35780338816523	2.6531831329916	2.62454114797587	2.62416522105137	0.817617705819397	2.80118290131571	5.09679888964741	2.95903569303345	3.32839106085583	2.43853736398598	2.31321908997494	2.12864280548626	2.19635553693401	2.04250183644186	2.74670107153503	2.84508966421622	2.03281095103496	3.57660556157684	2.9261490455474	3.30483064897366	5.13826907923678	3.31086237718468	4.17269448183119	5.83097185030076	4.17302839364727	1.64477092786876	3.61723406995595	1.16928579216772	2.4886812551431	1.70374850834905	1.4454316924765	6.35718017663379	5.35356978757746	5.74832591104356	0.724039561636605	3.03759201475398	4.76857516829172	0	1.93742556508776	3.30602299518756	6.49040195956381	4.94745491980403	0	3.24664359454812	0.220051697771036	0	4.37009194997694	5.47650408946051	2.71440543213174	2.16874744475794	4.2687943796706	2.02271777691493	0.251749230083924	0	2.80782420970885	3.61735574485937	5.43046470953677	7.62908415276516	0.940984221292079
295	Chr1	1158600	1159559	6.13728773505381	4.85104624881666	0	4.32775311940952	5.87797574856215	7.50846508450498	7.60829295589737	6.89931170793936	6.84736034680938	7.20958661525401	5.53611045864497	4.07095410361453	5.67460171132493	8.93384940600002	7.01142162846606	8.67785201778895	9.32702066311882	10.0978483463488	5.59186562954178	5.68271204701597	6.83657260905126	6.16576407198843	6.57421291514749	8.66111877107588	7.32675980080257	6.90997988451785	0	7.09466033620691	6.71934224843505	8.46273770376237	10.6360731797651	8.8748598153382	7.25294585319234	7.48912126236406	5.01654334967972	5.01781135342429	5.93491873199303	7.0644143686867	8.21344506451746	6.04724874105309	6.29496704499766	5.74413573345514	3.05396081897845	0.972870275261572	7.55880678154227	7.68721418500886	6.54738310312205	5.5084845971196	7.41245699853142	6.92201508365762	7.09226674418974	6.75574413759876	7.03890255853809	8.5062458004628	8.46185341308259	7.02844262436313	7.19057039313491	8.97420736666822	7.34280350753195	6.9786376768623	7.90395089792758	5.8074648266893	8.32685403500906	8.65720622971443	9.73317138808784	6.2906197824043	6.0520467519737	4.60004779909808	1.54752448500381	8.26304605843536	7.70868557936186	6.85846698858658	5.652786073727	4.03635034202701	6.14538925111834	7.62157564627561	5.70745973665187	6.05774707326731	7.48323327060026	5.96468717947826	7.09093393549486	7.03492782874534	6.27665522788066	6.28174328155869	5.88351274270525	6.50700976514018	6.38266837323304	7.62373878227706	6.05098421811009	4.18178257245769	5.68100129962011	6.92235947634986	8.98080382117573	6.89728587405599	5.94736130876305	9.87103136233145	9.16658350162018	5.52811627058918	6.14267990431258	7.43882596762758	7.12717821999704	7.69262060613617	4.43722482832323	5.00790844814381	5.82646043473669	4.93752392434592	5.67552747680186	6.86923261495779	5.79829995436665	7.13793319192267	5.06470184753628	5.42629015007225	6.35445015781911	4.79757120494786	4.98984956493306	4.48414180375359	5.69832072522411	5.8522980910948	7.01551769343531	6.52164921595437	5.61664153272401	0	1.34560888853094	4.55239461125157	0.548256975956254	0	0	2.90346146433361	0	4.12980483564713	6.69176860698294	9.99333027014459	4.59866072883485	0	8.96812880546413	4.76857516829172	8.50458652935186	6.11818599501397	6.61204599037512	7.72666899948072	2.96847295188242	1.51000677461292	7.76875431552586	0	2.3034787899786	4.20823669257039	3.51057954452597	3.1215662469515	4.53465374813023	0	4.7196748128015	2.76924153092317	0	5.14767771779956	6.33037255350389	7.71283393528412	0	5.05779018944493
296	Chr1	1162592	1162882	2.34883851588479	5.25530010288472	1.7621503781192	4.23158082786709	5.62241158558119	4.88050230492824	3.80414647794868	3.57140841352155	4.82826691121174	5.49301837352686	3.43238848435988	6.10643115542179	3.17110095632864	3.31031027097322	2.8546502344469	3.03130447196737	3.03354555548039	4.05388072298675	2.62387541078499	3.76644868232454	3.80422185503659	2.9360781295183	3.97699299805219	4.2175882711326	3.95007919695443	2.43881642982983	0	3.57146166584566	3.10679265250223	4.19107010091089	4.13625068101974	3.6913133745212	4.41770338330806	3.78967581950953	2.55559755549721	2.84027057740997	5.05567151243851	3.65614427853083	3.49071415241992	2.59167803187989	2.22744987746071	2.87206786672757	2.96670479557906	3.24290091753857	4.21420201094835	2.70988125946355	3.8140095746342	4.47564373515968	3.46966072271683	4.48357795191459	4.7634627386349	3.87953623743295	3.5500552034366	4.22568339764926	5.36196651918105	6.18502950943955	4.02919892718766	3.43871497227474	4.42450980582053	3.51914207636646	2.89168935290033	1.71698960093423	1.66537080700181	2.39454640396357	3.24439046269595	3.43124715403871	2.88192702474938	4.02504182421082	3.86881121250952	2.75434868614512	4.88578663480681	5.01839047945359	5.02469873220177	2.09579729297556	2.27379402291379	3.8107878231378	1.21067327747161	3.29225384416702	2.34609475510711	2.02799364102261	2.12728018064846	3.63093049225566	1.33669509482644	1.11239203944269	2.07012485391481	2.62563551926709	1.55674838371538	2.45361707935354	3.37982902272816	2.57340465997396	3.53143324030439	4.5187624359506	2.6414128885811	3.27791803915532	3.4088534330715	5.62542647530717	3.89376998298911	3.68541084705945	1.27348241918675	2.84121825152442	3.27746151722491	3.43905391803735	2.0993321768411	0.613213279364548	2.63311192723677	0.159274965301481	2.18289518338533	3.75329204734807	2.70948595998442	3.10632277796635	2.12864280548626	2.84234245956166	2.34509470109991	1.79451136673622	1.88213623940458	2.27196518056848	4.00094859430629	4.14537781452548	4.46442035036792	2.50325929501279	2.0101664432907	4.58996393001431	0.897072592353963	3.60397906724083	3.28954185573752	0.361723406995595	0.779523861445145	3.73302188271465	0	2.06490241782357	2.67670744279318	3.9259511775568	7.76023997990881	7.24039561636605	6.50912574590138	2.48795226171742	4.88226263722051	4.38469996309335	1.65301149759378	6.49040195956381	7.42118237970605	4.53002032383876	5.33377161961477	3.30077546656553	9.78978485740905	1.61855257406553	2.80846363562078	4.88592977783713	3.94317717228716	6.40319156950589	3.70831592434404	2.01399384067139	2.26342635597981	3.74376561294513	4.18256757999364	4.09252412892627	0.847676016973906	5.05779018944493
297	Chr1	1166474	1167519	13.5626482046251	11.5212348409396	7.63598497184986	10.3866074865829	8.56139945986226	9.76100460985647	10.6761530187592	9.98370988325342	10.6221872046658	9.78443897784473	13.2866651007479	13.3436828951809	12.2671536994818	9.69163127525895	12.420232598997	11.7685938323439	10.8211550411913	10.6137968020017	12.9903340009355	13.7442337881317	12.6256058667156	13.0361868950613	14.6905251560703	11.8243099744253	10.6397294498611	12.8908868433862	0	11.438329929803	10.9098997797171	11.2836502716832	11.0300018160527	13.0374046844791	12.1981362076417	14.5270906414532	13.8191571519479	10.1302983927622	7.69341317110208	12.6415836071236	12.5768377550424	12.1808867498355	11.2340950341497	11.4882714669103	7.59127403574643	9.24226761498494	12.7094981282569	9.069806664327	10.7427936352197	10.0988884280526	10.4878380936668	10.540341150115	12.490857847976	10.7021689308495	10.3441263686342	13.719751291069	15.1643115620589	15.0408672161371	11.0338062929139	10.4838871105937	11.2966207808184	12.4661134569591	12.0808355187836	10.2009382173151	13.5311378068897	9.76238149308223	13.2725064383016	14.487487983719	16.8592730947839	12.8144188689161	20.3757390525501	15.2741154413502	14.7659329407495	12.9641754052551	10.3285473939703	11.0999634405743	12.6595018573038	11.7686094538079	9.42595623174324	10.7985926088678	11.5686741372523	12.4860784957078	10.829790010574	13.4647005754481	11.158498182899	10.0115283549842	7.40886789822142	10.9020953082612	9.26265288310649	9.11343486617027	13.1922358629067	11.9019965523796	12.3600163410654	9.03752487190121	9.40342988334871	10.1752039132113	13.200240953596	10.1894517288583	10.1400259973675	11.0562325411784	12.2853598086252	12.9146284160201	12.2774748899219	10.2266603352163	8.96987384650287	7.66516599205685	9.35595089039449	9.07867302218444	11.3025461717507	10.4808910001418	11.4340307511342	9.38506030789832	9.68899483876506	9.9481986084658	9.00213772357707	12.854561014784	11.0739643853339	8.96828360750717	11.5178823169424	11.1356227566665	13.3932610511038	10.869415359924	10.3464449287021	8.7626584118455	13.0075525891325	14.2262331601612	15.3511953267751	7.95791495390309	7.40547668372888	12.4434062757155	5.96311977922166	12.5959047487237	13.0489487836167	14.2761861002066	10.3469866398784	1.44807912327321	12.0057208202181	14.3057255048751	5.82721669603739	9.99303712518949	6.25782924089074	12.3626703991692	16.8213467273337	10.5700474222905	11.2473010239703	9.02211960861246	6.33456667244115	12.6247100777112	8.98708363398648	11.8076636297731	9.85794293071789	21.343971898353	15.0018235121191	5.79023229193026	0	9.71039205857644	7.00862675566502	11.1757389674525	0	6.93975863202909
298	Chr1	1170428	1170900	0.606151875067043	0	0	0.192344583084868	0	1.40783720334468	1.71800163520263	3.00322980227949	7.54965371571291	5.83633202187229	4.87177720360758	2.03547705180726	3.25455098149518	3.82879260257144	4.60750564156341	4.69555006442005	4.34657273621071	4.05388072298675	4.25842074865105	5.15408767054937	6.00956785795634	5.16749750795221	7.62933350646746	5.61089868213177	5.98882975022123	5.22603520677821	0	1.35136387356322	2.38428273331566	1.3701575329901	1.18178590886278	1.96346456091553	5.01112622584198	6.67704787246916	5.6791056788827	4.35508155202863	5.60520102466008	5.82504342681184	5.95474767177516	4.75140972511314	5.71389316392095	5.83388785429038	4.18828912317044	2.91861082578472	6.48853325495222	6.35992540486345	5.91171484068301	2.40996201123983	2.44453369100504	2.59575565637161	0.21170945505044	1.60532533962743	1.28536481503739	2.3049182168996	1.25671090293306	0.843413114923575	1.48770421926929	3.01935948785099	0.658969545547739	1.07363656567112	1.41371479475127	1.56549051849886	0	3.49972166733136	2.50702899390141	4.95624588916702	6.62843215692358	5.17505377398534	6.19009794001523	6.00948804249845	7.2743934340457	5.85478889269586	4.88512376741839	5.58879278126816	5.16212697093941	5.94034572430305	6.57222636341731	4.93838076625052	6.67423507918402	1.35199576068174	0.838019465103938	0.832088237808589	1.10422638268271	1.11239203944269	0.762677577758088	0.570790330275454	1.40107354534384	0.525775088432901	6.05098421811009	6.21906126160374	4.29913611863143	4.13418690948672	6.55070396368112	5.25832685447833	5.65724612296973	4.67016537572671	6.08401559842048	5.98879262647161	5.24375113782781	6.14736312602557	5.41041266335541	6.06359506601322	3.48298292975909	2.65725754391304	4.64996361618409	1.91129958361778	4.31728158491766	3.11594056760972	4.55193641277382	4.56034620595059	4.18388413492128	7.75184307153179	5.97620907699654	5.20042069543966	5.12116139558919	4.66350747590373	2.06109473040021	1.86948411243306	2.31917940278853	3.16201174106879	4.90717102332729	0	0	0	0	0.361723406995595	0	6.22170313785775	0	3.09735362673535	5.35341488558635	7.13809305010328	7.47282368435663	0	0.289294477595617	4.76857516829172	2.36238514704218	3.97682089675908	0.708433498968763	0.309066759979229	0.247372745990202	9.06004064767753	5.21782006266662	5.28124074650485	0	0.323710514813107	4.63396499877428	4.07160814819761	4.92897146535894	0	2.69695703588657	5.79023229193026	0.565856588994953	0.935941403236283	0.452169468107421	1.9675596773684	0	0.705738165969059
299	Chr1	1172972	1173544	3.03075937533522	2.42552312440833	0	4.90478686866413	3.70568036322396	3.66037672869618	6.87200654081052	4.13958702476361	5.35498693788939	4.11976378014515	5.64683266781787	4.297118220482	3.6718011073279	4.90564052204465	5.60913730277285	6.77585705498589	6.29347510763843	6.08082108448013	3.31210502672859	3.89860477644119	5.40309770715341	6.45937188494026	7.79165975128592	6.40169648296913	6.81707216248587	7.02611400022403	0	2.55793876067324	3.97380455552611	0.80597501940594	3.15142909030076	2.35615747309864	6.39577952508779	6.94773900243413	5.11119511099443	2.55624351966898	4.17642429288398	6.01094906809307	6.10874976673486	2.15973169323325	3.48644328646024	3.23107635006852	1.91963251478645	0	3.34460477059393	4.0924737387817	3.62330909590249	3.6723230647464	4.96792330752638	5.19151131274321	5.39859110378622	5.35108446542476	7.28373395187854	4.28056240281354	4.2728170699724	4.21706557461788	3.22335914175013	3.43871497227474	1.97690863664322	2.56479846243657	3.98410533066268	3.33297981357821	0	1.28937114059577	1.17977835007125	3.87603845178447	3.74650513217419	4.18932924560718	4.38465270751079	5.00790670208204	4.45149448949065	5.18567016210204	6.4204483800356	1.70768668316527	4.11741079824929	5.88430472690396	4.75621644720989	5.46514138131725	4.48993996236016	3.93669353845565	3.28761482463853	2.79884225444707	3.19644479197626	1.5050009945401	2.28803273327426	4.05261134495573	4.04754579765998	2.54124626075902	5.94195747544144	6.4335116499349	6.37193389011444	4.99948184403045	5.59979532379193	4.16568750809322	5.72977491941806	5.09472586442914	7.62529955002033	12.8989379647081	3.82044725756026	5.68243650304884	5.93064465021651	4.34406810699454	3.14899826526165	3.06606639682274	3.80960874578937	4.30042406314	5.09342209456577	3.82410887843011	4.76869528957258	5.88218568593627	4.69769446728003	4.71570453518184	4.6145411860353	3.25941860488824	3.37033698684075	3.1687935413192	3.09164209560032	2.43845753795617	3.42078961911308	3.82076418712478	3.31086237718468	2.92088613728183	0	0	7.1273406874313	0.72344681399119	0.389761930722572	0	0	0	2.67670744279318	3.21214187254648	1.14966518220871	0	4.77335888032768	4.76857516829172	0.944954058816873	4.58863949626048	2.95180624570318	2.78160083981306	0.494745491980403	0	6.49328718909624	0	0.57586969749465	2.26597360369175	3.79142590808805	5.70025140747665	3.7460183136728	0	0.674239258971643	4.53148614151063	0	2.22286083268617	2.82605917567138	3.85641696764206	0	1.41147633193812
300	Chr1	1174149	1174473	1.81845562520113	1.81914234330625	3.23060902655186	2.40430728856085	2.68342371130011	3.66037672869618	2.82243125783289	1.86687257979536	3.51146684451763	3.604793307627	3.76455511187858	2.48780528554221	2.75385083049592	2.75194468309822	3.30538448199114	2.73411775902939	3.71269754551332	3.50107880621583	2.19373190082024	2.97351211762464	2.53614790335772	2.34886250361464	3.7335036308245	3.6150756609708	3.82265728737525	4.29696228112875	0.629529445354684	3.61972466133006	3.61254959593282	2.98210757180198	5.02259011266683	3.22008187990147	3.56053705520351	2.97760242961463	4.16467749784731	2.17754077601431	3.62689478066241	4.83354667331195	4.3633926905249	2.67806729960922	1.646375996384	2.24380302088091	3.92652105297229	4.86435137630786	3.34460477059393	3.26291825119081	5.14891292575617	1.60664134082655	3.15423702065167	3.61832606645739	4.2341891010088	3.4782049025261	3.61126305177171	3.6768933460065	4.94306288487003	1.68682622984715	3.71926054817323	4.27742594112224	2.63587818219096	3.75772797984893	2.82742958950255	3.68647767259408	2.08171350875226	2.39454640396357	3.39186275645485	2.22395648872879	3.31421607846179	2.79288616373812	3.61089046500889	4.17325558506837	3.80005627151641	2.67647492237525	4.0476739787181	3.02726275652025	2.5810634854697	2.85809086735335	4.15087980847409	3.88485953611708	3.15509294652335	3.45951856409739	2.38513232375736	2.57190909868109	3.31267914804813	1.30869651699139	1.52535515551618	3.88137424587309	2.95782192905921	2.45361707935354	4.30655633541168	4.71790854328559	4.60621726996225	1.73058986908747	3.69797804401354	1.70724897872673	3.11873824727818	3.92718452049746	3.48816894309441	4.60676355882431	2.47205410783311	3.56443744282155	3.43353111328324	3.16754966135019	3.5306950246873	3.37267303650501	3.24937216552623	2.5483994448237	3.05605325673946	2.76185641219952	2.98043455598286	3.83333449195847	2.86265756599877	2.97153984408719	2.95028043041601	2.89319179535024	2.88886027443493	1.55450249196791	3.69784642807097	3.41384055313863	3.65270755939194	1.51513062592879	0.886838136745896	0	3.13975407323887	0.379366217604298	3.28954185573752	4.70240429094274	0.779523861445145	3.73302188271465	0	2.27139265960592	1.33835372139659	5.35356978757746	1.43708147776089	0	4.77335888032768	0.829317420572472	2.36238514704218	3.26303253067412	3.42409524501569	2.1634673198546	4.45270942782363	2.26501016191938	4.1742560501333	2.42056867548139	0	2.4278288610983	2.94888681740182	2.30724461731198	1.3801120103005	5.6917258395608	4.21399536857277	4.02798768134279	7.92199224592934	1.9888754818771	5.42603361728905	2.91198832250523	0	0.23524605532302
301	Chr1	1183603	1184026	5.00075296930311	1.01063463517014	2.05584210780573	2.50047958010328	2.81120579279059	2.06482789823887	2.08614484274605	4.30192377083278	2.72138680450116	2.05988189007257	2.21444418345799	0	4.50630135899333	4.18774190906251	4.30701614320058	2.02086964797825	3.71269754551332	3.94332033963257	3.8282772386863	4.16291696467449	4.07989010540155	4.05178781873526	4.22048236527987	4.06696011859215	4.45976683527113	2.72915171909529	0.629529445354684	4.68151056198687	3.97380455552611	2.09553505045544	3.93928636287595	2.51323463797188	3.82428054077414	4.51151883274944	2.74490107812664	3.50300037880563	4.06651839043967	3.28433299596838	4.46606075383137	1.55500681912794	0	0.897521208352366	1.30884035099076	1.94574055052314	1.8729786715326	1.71441467435449	1.14420287239026	4.81992402247965	3.54851664823313	3.22502975488594	3.28149655328182	4.08020190488638	4.83542001847399	4.00616737699216	3.43500980135036	3.65479016466883	3.47130984496168	4.52903923177649	3.76554026027279	3.93666740746078	3.66280651367376	4.84797063793194	0	0.736783508911866	3.24439046269595	3.49478876800239	2.88192702474938	2.79288616373812	3.61089046500889	4.00632536166563	4.12577538050353	4.18199206621133	2.30298691892581	3.95872822006495	3.25705630309272	4.25911580233049	3.02668319367902	3.22640876728368	4.28769041450609	5.20916013674434	4.83472768329195	4.23608557429827	4.06820246251524	3.53348059587677	1.96117091423508	4.50924360917609	4.35889547440305	4.46908825167966	4.36106970674601	4.39623296078885	3.30112237680628	2.5958848036312	2.43009985749461	3.5510778757516	3.84402621176148	5.73156659748278	4.54273164682062	0	4.49464383242384	4.54594920243908	4.63006468306377	3.71055817472451	3.38755873990268	4.49689738200668	4.08972703592094	5.25607385494889	3.49263229341653	3.89492570951215	3.57652146717943	3.89942646595775	4.03708118281878	4.26351368934248	4.23630010521274	4.87081656685546	3.23902515618462	2.33175373795186	3.6372259948239	2.68230329175178	3.18887167883423	4.74301761160318	3.72472017433276	2.50361668909872	3.13975407323887	3.41429595843868	0	6.14929791892512	0	0	0	2.47788290138828	3.68047273384062	3.56904652505164	3.73641184217831	0	4.05012268633864	1.86596419628806	4.40978560781208	4.07879066334265	2.36144499656254	3.39973435977152	0.494745491980403	0	4.86996539182218	0.220051697771036	0.57586969749465	4.20823669257039	3.65100272630701	4.61448923462396	2.36590630337229	2.1343971898353	3.53975610960112	3.77623845125886	0	4.21173631456328	6.10428781945018	3.30550025797891	1.69535203394781	1.41147633193812
302	Chr1	1185462	1185890	6.21305671943719	4.24466546771458	4.69906767498453	5.57799290946117	6.38910407452408	5.91291625404767	6.25843452823815	3.65257678655613	5.88170696456703	4.29142060431786	3.98599953022438	4.97561057108442	5.42425163582531	4.30739167789287	3.60587398035397	5.70598488840917	3.48631354883568	4.27500148969512	3.91430594067925	5.484477905841	6.89170625912425	7.22275219861502	5.4379292014183	4.66947272875395	4.45976683527113	5.9228399010153	5.35100028551481	4.92282553940888	4.55181249087536	3.78808259120792	5.31803658988253	4.55523778132403	6.19797191090982	5.23336184598935	4.35398102047674	5.58586546890628	4.61604790266125	4.39976684365575	4.92806703871048	1.81417462231593	1.74322164323012	2.24380302088091	1.30884035099076	0.810725229384643	1.80608657612072	1.65911097518177	2.09770526604881	3.90184325629305	4.81021145649379	6.37140024745758	4.55175328358446	3.67887056997952	4.83542001847399	4.93911046478485	3.18366762076375	4.35763442710514	3.843235899779	6.12259007258673	3.20070922123188	4.83136454552005	4.17688462085604	4.94897002622219	0.832685403500906	2.7629381584195	4.12922422524939	4.06666329367551	6.19614310321117	3.77861069211628	3.61089046500889	4.50711603187384	4.56006752581969	5.10203032077782	4.8153362850267	2.79439639063408	3.37996408811509	4.76348477892225	1.9889632415605	3.55563415170038	4.9753388772099	4.81151432477913	2.44959535953459	3.93350803327696	4.59125706483863	3.40261094417763	2.39698667295399	4.50924360917609	3.81403354010267	3.94331316324675	4.08850285007438	2.78785504830512	3.14758180114087	5.48020125211031	6.9733300258541	6.62412603745972	5.94736130876305	5.62542647530717	3.81264977501017	1.38202906764729	5.24375113782781	5.0108758254158	5.56648225941374	3.71055817472451	4.9620578725335	2.14624647777592	3.5294904556578	1.27419972241185	3.44412351156352	4.31982669600438	4.11841865917632	3.56896659596133	3.52327085046002	3.81132284350313	5.749264428503	5.09055265257826	5.51509688755759	4.24498757422006	3.8190872945651	2.84486712761553	3.36281013404337	4.34776614396958	4.02033288658139	3.75542503364807	4.03682666559283	4.55239461125157	7.1273406874313	3.97895747695155	2.72833351505801	3.73302188271465	0	7.22715846238248	8.36471075872867	8.9226163126291	4.02382813773049	0.724039561636605	4.33941716393426	6.01255129915042	4.56727795094822	3.97682089675908	2.71566174604692	2.78160083981306	6.43169139574524	6.04002709845169	5.44972317656292	0	3.4552181849679	4.04638143516383	5.47650408946051	7.87177575318205	1.97158858614358	0	1.5170383326862	3.77623845125886	0	6.31760447184491	3.39127101080566	4.56473845149468	0	3.5286908298453
303	Chr1	1188076	1189571	32.8079702380037	36.787100720193	37.5925413998762	24.2354174686933	36.6734573877682	33.0372463718219	37.6733215719434	28.0030886969303	30.9886949028681	38.1078149663426	27.569830084052	32.5676328289162	22.1977066943005	21.4571918769108	23.3380177061799	24.8448092016149	20.6462204970009	22.1120766708368	27.7442563927265	27.8188578115549	33.5763928944533	33.4125691139183	35.9552632272881	23.7992481013911	28.8610625196832	28.8593277529863	13.5348830751257	23.600604791872	24.1318313008313	36.9942533907327	40.6731316966942	43.5889132523248	28.6821040558061	27.5202648797716	27.1650554973222	24.8050297093804	24.5090162450823	24.7874188374972	25.3076776050444	18.2281354908886	17.5290620791473	18.8479453753997	15.444316141691	18.160245138216	17.1243764254409	13.1622804031087	17.1630430858539	20.5420571434252	20.5025406342358	21.6312971364301	25.0875704234771	24.949431320043	22.4020724906517	30.5676058765018	26.1395867810076	35.5639196792774	24.5471196179433	32.9613410757067	27.2060283804709	22.5463678790936	23.5190734035894	24.2903528838048	24.1478767015263	24.3138557940916	25.217762232773	31.9614318237309	35.7358951068923	32.1181908829884	33.7876179225832	27.2930915263471	38.5434278968093	28.6048257328855	29.5201050516854	21.8894383933003	24.6430108969846	22.8647269388268	20.7543990423704	24.8894390619026	21.3575522533889	23.2622799999652	19.0165955542817	26.8537567656408	26.2689644722413	28.0061054636158	22.0086958153048	20.3772147908337	19.7707044731853	16.123769378609	24.9671240711209	23.1606419397656	22.570464622815	26.5357113260078	26.3084723702677	23.9014857021742	24.2971468101905	24.9429287112676	21.2534944904822	15.6629961000027	27.342416647245	23.5562822308207	21.5376042560494	19.6388079003712	24.5240167930983	27.2879909317224	22.8016288167099	21.820670246303	23.4782504168556	25.2107918652059	22.59711290627	19.7615002257859	20.1854059140939	21.0591736776614	25.0395595504539	25.1964044962147	26.5687604027576	22.8392289204516	23.4601076666142	19.9140698933087	23.5976504233733	25.2302186839447	22.3483210459966	37.1369808882976	46.6477748024061	37.5572555428255	31.7989046054627	26.767532117674	26.5038112891349	42.3075813374327	25.5562276252357	40.4720873893419	41.1543769329451	54.6064118332901	41.3879465595136	15.2048307943687	25.7472085060099	48.9297278137759	22.2064203821965	30.081081142152	22.0795107178598	38.3242782374244	49.4745491980403	26.4251185557261	27.596470553659	20.6848595904773	37.4315303371522	18.127788829534	21.0634772671558	37.0516341485983	21.0959978717363	27.7471634678589	31.1835657274385	43.8043660346028	31.1221123947224	33.8108831919107	32.4431593367074	31.0087405153259	11.8674642376347	26.3475581961782
304	Chr1	1191058	1191761	13.8657241421586	9.29783864356527	16.7404285921324	10.5789520696677	13.1615543935196	10.8872743725322	15.0938715092803	11.9317508360834	13.6069340225058	15.2774573513716	10.8507764989441	14.9268317132533	11.3492034226499	11.0875452449465	11.3184377716666	10.6987216657672	11.0928158372044	10.83491756871	11.1837312590836	10.3081753410987	10.9715963645258	10.5698812662659	13.878893931978	10.7699129066422	11.5316828169153	11.7295456863244	5.03623556283747	9.99044006527096	9.89838589285593	11.2030527697426	14.7723238607848	13.1944818493524	11.7365851078931	11.1885667052186	11.3582113577654	9.94094702093491	9.67171941509975	11.2163070239675	12.06349743851	8.63892677293298	9.29718209722731	11.5780235877455	8.63834631653904	6.97223697270793	8.16083564024918	8.51676967259974	8.64508836917086	10.3284086195993	8.75300773230838	9.91106705160068	10.585472752522	10.3677261517605	10.6501656103098	10.8660430225267	12.5671090293306	10.2615262315702	13.5133133250294	10.2322738199395	12.3321443523934	11.3328304154174	13.0447319697504	11.4634305709432	11.8657669998879	8.10461859803053	12.9775618507838	12.3270731089539	9.36626283043549	12.7322751582179	11.6064336375286	14.8567898828434	14.0059216864462	11.3750184200948	11.5149345946291	9.08178826956076	10.7544311894571	10.535707511028	9.59890955709633	10.0084516862677	10.7596759458361	12.4463139145113	10.0562335812473	8.16959360757524	10.228623334324	11.6473990012234	8.49840729501869	10.045909812848	9.41832772147803	10.0773558616306	9.26727312683527	7.6129887857563	8.82858310076097	10.5758269777567	7.29029957248383	10.4483637498076	9.21115714893789	6.26226720836081	8.51762183778867	13.8202906764729	8.53982328160529	10.280044219152	9.6242917569303	8.95964047067625	10.7829334537747	8.58498591110367	8.96378528421029	4.77824895904444	9.31368611577741	10.2684405068957	9.97090833274266	10.9712676838811	10.8634184555851	7.23505353342967	8.69954485891901	10.1078599432489	10.1110109605223	8.37039803367336	7.88065632211846	10.9730589208028	9.79853297678155	9.81541144623436	10.3464449287021	9.17992786002862	15.2502340700174	11.5706696369311	4.93431278360629	4.34068088394714	11.6928579216772	17.0059885768112	7.66686828757071	10.5310023309002	14.7218909353625	13.2054721426911	6.32315850214792	0	10.4146011934422	6.8418687197229	6.92966309799041	7.03591389426607	7.08433498968763	11.1264033592522	12.3686372995101	1.51000677461292	10.7834947961777	9.9023263996966	20.7313091098074	8.74018389995388	12.7785095420745	12.486264987806	7.68919548595995	0	11.7991870320037	12.0839630440284	0	10.6463334618127	8.70426226106785	11.8840604513051	0	9.76271129590532
305	Chr1	1195439	1195798	2.65191445341831	4.04253854068055	2.6432255671788	2.50047958010328	4.8557190966383	1.59554883045731	1.47257283017368	1.78570420676077	5.44277360900233	1.02994094503629	5.97899929533657	2.48780528554221	3.00420090599555	3.42996003980358	3.75611872953539	4.87386209218283	4.98044792690811	5.23319147876472	4.0003346426722	4.29507305879114	4.90689485649647	4.75644656981965	4.22048236527987	4.55650161434862	4.96945447358783	5.10990109107202	0	1.49615286001642	3.17904364442088	4.59405761061386	3.74232204473215	3.76985195695782	4.15395989773743	5.14313146933436	3.31281164601491	2.36689214784165	2.96745936599652	4.15189265528078	4.41472672217813	2.50528876415056	3.00221505222965	3.50033271257423	2.61768070198153	1.62145045876929	4.54866248800774	3.81595524291807	3.8140095746342	2.86900239433313	4.49478775442863	2.91039270562877	5.18688164873578	4.34775612815762	5.63112204683047	2.96346627887091	2.76476398645273	3.51422131218156	4.40112498200499	3.69032826292899	2.73001668869778	3.63843502810769	3.4700272234804	4.59547216720632	0.416342701750453	4.05230929901526	3.98175193149048	2.73228940043823	2.88192702474938	5.17505377398534	2.32128672750571	3.00474402124922	5.75437092543914	5.60386936872318	3.76852404915133	1.4748203172791	2.64251737798089	2.46580388555976	1.47010326550124	3.48978907481704	2.50789439339036	3.73787063247304	2.38513232375736	2.04239840189381	2.67339018965287	3.99152437682375	2.50594061263372	2.68271455229464	2.56863483313037	3.85568398184127	4.47009644941466	4.28900776662327	3.53143324030439	2.69202868524717	2.00747379532163	3.34620799830439	3.4088534330715	2.44122281003896	2.35248603138925	4.14608720294188	3.29607214377748	4.39097366144683	4.42197188831933	3.62005675582879	1.95619589205648	1.53303319841137	1.68070974078943	0	3.49263229341653	2.47858908787137	3.63071118637912	3.17241475196563	3.74347527861377	3.22993461313825	4.16065188904822	3.99187222396425	2.84508966421622	2.03281095103496	4.66777336002401	6.7463991883454	7.13147666357473	3.88663943173038	3.84296525923221	2.92088613728183	0.448536296176982	0	0	0	4.2873812379483	2.90346146433361	0	4.33629507742949	4.68423802488806	6.06737909258779	6.03574220659574	0.724039561636605	6.21983126830577	6.8418687197229	1.7324157744976	5.60833716209614	2.12530049690629	0	4.45270942782363	0	3.24664359454812	1.54036188439725	6.33456667244115	2.26597360369175	3.79142590808805	2.85012570373833	3.7460183136728	1.4229314598902	2.35983740640075	1.51049538050354	0	2.22286083268617	1.80867787242968	2.75458354831576	0	1.99959147024567
306	Chr1	1197519	1198679	13.7899551577752	14.755265673484	13.216127835894	12.1177087343467	16.1005422678007	13.4213813385526	16.8118731444829	15.3408225035357	12.4657072980376	11.1576935712264	19.1549421869116	20.5809346349401	9.8471029696521	13.4406573652768	12.0195799345132	12.3629672582199	15.0318973793954	14.0780221470995	14.4958362858122	15.3301069175315	17.2016988227741	16.3833159627121	17.4500713179841	15.401728597261	18.9858645272971	16.4910444302779	11.016765293707	11.5831189162562	11.4879077150664	18.2956329405148	18.9085745418045	19.5561070267187	13.3190460213168	13.2638653682833	11.3582113577654	14.5800556307045	13.7382378055394	16.1118222443732	15.1435393377041	11.1442155370835	12.6867797368414	13.9115787294617	11.6923071355175	8.59368743147722	15.5189661355558	14.710783979945	15.5103056035124	9.98412833227928	11.8283888274438	11.090955986315	15.0313713085812	14.381039500829	15.8528327187945	8.83551983144846	10.5563715846377	10.1209573790829	13.6992763524381	16.5226060862957	13.2735294174616	14.1362147813364	10.6028609606346	13.1299204777323	14.5719945612658	13.8146907920975	14.3048124946139	13.1531140904817	19.4530074170583	12.4858440261234	11.6064336375286	12.1024411966983	16.8288206310013	18.1498455673572	14.7251587846469	15.9901571241839	15.5478348053294	12.7213064095924	16.3440892458667	18.568311681102	13.9147688923594	12.6849014016904	13.3438484058858	10.7415027062563	10.1123889782522	11.5819641753738	11.1133018473321	12.6715453321151	13.6993857766953	13.056748029417	17.7168456836557	14.3681760181879	16.4288415961987	11.7295535571484	12.150499287473	11.5410030961927	12.9101257678027	15.8148782041654	11.7624301569463	23.0338177941216	13.4090207667311	14.154432743958	16.5433771821829	13.4847114154622	13.0254019154004	13.0818832931104	12.7733940299997	11.9456223976111	14.6011433377552	17.3501236150996	12.2468765391296	15.0689700718367	15.4143099707626	12.7905410680275	14.3731610712575	13.8799960814904	12.8685594043011	12.0175000340596	16.0037943772252	18.1258676988075	17.7417224313323	13.3726746549367	11.6471408625961	11.6835445491273	18.8385244394332	17.2611629009955	18.6407371825126	19.8947873847577	19.8778584668512	14.1025271124776	0	9.29206088020604	5.6880033159355	17.8452326252582	6.03574220659574	5.06827693145623	16.7790797005458	18.4523126077375	8.66207887248801	14.7856161546171	8.50120198762515	10.5082698392938	7.66855512569625	11.3250508095969	15.1896539602073	9.9023263996966	0	11.8154337906784	12.7785095420745	18.729397481709	13.9982789616194	10.6719859491765	16.3503020300623	19.88818917663	8.48784883492429	15.6770185042077	12.3216180059272	15.1108583221893	18.6488723734259	10.4684494618744
307	Chr1	1200963	1201767	4.01575617231916	4.85104624881666	4.405375945298	3.55837478707005	7.02801448197649	7.60232089806129	7.97643616344079	9.74020476414968	4.21376021342116	7.72455708777215	7.86127685127586	15.6053240638557	8.5119025669874	8.65466661206252	7.76264537437314	8.61841467520135	8.14982388039509	7.99720106261932	6.53818135146424	7.13642908229913	7.11224085941622	9.1605637640971	8.11631224092283	7.87032097023852	8.40984603222556	6.6196445952524	3.7771766721281	7.38423830911332	6.21358530500445	14.4269528473663	13.1966093156344	12.1734802776763	7.45075346737031	7.12819975574411	6.05771272414154	9.84627133502124	8.68256629310091	10.0389046291864	9.85613407742095	6.73836288288773	5.03597363599812	8.07769087517129	3.40298491257598	4.05362614692322	7.35813049530664	7.1341771932816	7.75515280175621	6.31180526753288	8.59529588127579	8.65251885457202	4.7634627386349	7.22396402832343	8.63030661525105	5.32326350093478	6.4511159683897	5.06047868954145	7.87243482696667	8.30323859159023	7.06038798801149	4.95065749726129	9.89600356325892	9.34244341684801	1.24902810525136	8.2888144752585	8.40592074425768	5.6552036427675	9.51035918167296	6.73578427725076	8.51138466752094	6.34334848930392	12.4858991778396	8.69854349771956	8.7932227813531	9.54752100133311	8.84936052161042	8.85447758905548	7.955852966242	10.6010573782178	6.79558480789645	6.20327466665739	6.25291447039092	6.20283959093675	5.92795215966507	4.25326368022203	5.33874304430661	7.24903719449827	7.86157933776265	7.62373878227706	8.77665278482634	9.11414150407444	7.52348820760501	6.63392783150195	4.96585623053246	6.41925616001251	7.18035084838466	7.42980855229249	6.97633788618881	6.44946898235404	6.59214428755496	7.23219191297126	7.4393174121137	8.86913905178053	4.9620578725335	3.47487524973244	5.15417653842092	6.21172364675778	6.20912407718494	9.63108902715731	5.25640276236977	4.29597830995346	5.28490627569003	7.75184307153179	10.6663984791964	7.8738764050671	7.65985678827444	5.3809701645043	6.78948852367129	9.42870248009718	8.92884070073585	7.24627690661597	5.61664153272401	4.17269448183119	27.8092503629729	3.03492974083438	8.22385463934381	2.17034044197357	6.23619089156116	10.7842854389534	0	6.60768773703541	5.0188264552372	8.56571166012393	0.862248886656534	0.724039561636605	16.4897852229502	14.7203842151614	6.29969372544582	5.60833716209614	5.6674679917501	6.79946871954304	3.95796393584323	7.55003387306461	7.30494808773327	1.98046527993932	4.6069575799572	3.56081566294417	8.28496772508129	9.90757982728085	9.06930749626046	15.6522460587922	7.24807203394516	5.79023229193026	0	1.75489013106803	5.5390759843159	8.89336974170515	16.9535203394781	5.8811513830755
308	Chr1	1201810	1202410	6.51613265697072	4.24466546771458	9.69182707965559	6.34737124180064	10.094784437748	5.25592555915348	10.3080098112158	7.46749031918142	6.58400033347056	10.1277526261902	9.52210998886935	10.4035493759038	5.75805173649148	5.70330564758037	5.35872938747049	6.6569823698107	6.33875190697396	6.41250223454268	5.80693738452416	6.8060388470075	8.2700475109491	7.16403063602465	10.6323690356089	7.07952316940116	9.04695558012143	7.49065046304876	6.92482389890152	8.20470923234813	5.85233034541117	11.6060402794455	10.9315196569808	12.7232503547326	7.97824043851158	9.02303766549887	5.01654334967972	8.80483878997092	7.69341317110208	5.57716923843687	6.4680879883075	7.51586629245169	6.77919527922824	9.24446844602936	6.6314577783532	7.62081715621565	7.75948306777791	5.64097731561801	6.67451675560985	4.47564373515968	7.33360107301513	7.47262991985765	7.9391045643915	6.3544128026919	7.58977319355411	7.90257674365576	10.2212486771889	9.55868196913385	6.01280455288005	7.63226981651223	6.30727993595693	7.03828415273292	6.61875562997188	7.12045687446254	8.11868268413383	9.57818561585426	5.89889175035627	6.03645332654958	8.50168472301067	8.6250896233089	9.54306765752348	5.00790670208204	9.12013505163939	10.2040606415556	8.30471040461127	7.06361309854726	5.65375811102888	6.8930426800875	6.13984305003459	8.88908537925094	6.02703652605102	4.73198516238608	6.31737750616815	6.20283959093675	5.92795215966507	6.73978706250568	6.31932850142415	8.56185495413182	7.47239224183381	6.13404269838384	7.68638535813984	6.21906126160374	5.6042310117874	8.94138099028524	5.59979532379193	7.1021557515032	9.06609955604123	6.47454745271203	6.89521767820987	7.83149805000133	4.79428675458543	4.85590028442356	5.93064465021651	8.23562911951049	5.58231510660019	6.2343350068729	5.4903184865788	2.38912447952222	5.86956260421389	6.09024747305536	6.01505883116541	7.27011713992123	6.09232251225379	5.81388230364884	6.43009837398362	5.67651554783907	4.81476712405822	3.22858209870258	8.30499935484791	7.15280877800476	6.31976387259875	7.57565312964397	5.26190627802565	7.09358061911303	10.3163348120706	8.5357398960967	5.48256975956254	9.76653198888107	8.57476247589659	4.9773625102862	4.25937127087262	4.12980483564713	11.0414182015219	18.2021372777634	6.03574220659574	5.06827693145623	11.5717791038247	12.0251025983008	4.56727795094822	7.95364179351817	6.84819049003137	16.3805382788991	15.3371102513925	5.28502371114523	5.56567473351106	4.84113735096278	13.2450030423769	7.44534184070145	8.70623727042441	9.22897846924791	6.70340119288817	1.4229314598902	5.22535425703023	11.0769661236927	0	7.01956052427213	6.21733018647704	8.57856019332621	5.08605610184344	6.58688954904455
309	Chr1	1216680	1217810	11.1380407043569	4.85104624881666	0	9.04019540498878	10.2225665192385	8.91630228784966	3.80414647794868	4.95127075510942	8.07637374239055	0	7.19694359623846	3.39246175301211	10.8485032716506	10.4892964007947	10.717458774941	8.73728936037654	7.33484149235558	9.5450464295779	12.0440182790131	7.8632875999407	11.6332001654017	10.2762734533141	7.71049662887669	10.6192847541017	10.0026199019652	9.52299748790696	0	6.80508236330051	8.09211109488952	6.12541014748515	7.6816084076081	8.01093540853536	10.0881883230766	11.0983363285636	5.39515039493856	4.73378429568329	3.40708297577378	11.2782755710612	12.3201675967762	10.8850477338956	8.81295386299672	8.346947237677	5.75889754435936	4.37791623867707	8.36151192648481	8.18494747756339	7.11948453931718	4.590403830933	9.14728735988984	10.1470448385436	9.84448965984546	12.3074942704769	12.8536481503739	8.67088281595563	10.4725908577755	9.27754426415933	9.36013904623596	13.2516333077905	8.19005006609333	9.78202204278134	11.4382378848058	10.6049357704761	4.99611242100543	2.94713403564746	6.19383633787408	9.72186693644301	6.34023945444864	9.77510157308342	4.38465270751079	9.34809251055314	8.79441594265227	8.61490365639533	9.21194767570325	7.37410158639549	9.6482611242558	8.85447758905548	4.41030979650372	6.18943722703399	9.38437902042843	10.2990265298991	8.96036197303441	5.21946258261751	7.03217854234778	9.16087561893976	6.21037456174443	7.64859042569109	8.40644127206303	7.62373878227706	8.66762604215769	7.39853839742514	7.13963676844148	5.28791348887837	4.86019971498922	7.44360554724855	5.07701575138309	9.44647087362902	10.9512280771569	0	9.06419839538807	11.0032634104491	8.06359579634701	7.87362344392761	7.39537471387205	6.33653722010033	5.99453140881563	8.76012309158148	8.39201926057028	5.52371282439904	7.74912984555543	7.93103687991407	7.92735941353505	6.20147445722543	5.59796799617397	7.9104990860209	10.2860934013971	7.35399255815588	4.8496346597652	5.60845233729918	7.30541511878387	5.79702152529277	9.81434204665458	0	4.03682666559283	7.01827502567951	4.93431278360629	0	0	0	0	5.98821701168834	0	0	0	0	6.50912574590138	2.69528161686053	1.7324157744976	8.463490626436	3.89638424432819	0	0	0	8.00065742942215	3.0807237687945	0	3.56081566294417	5.33608090767948	5.42881086426348	2.95738287921537	0	5.89959351600187	2.26574307075532	0	5.14767771779956	3.50431337783251	7.31932199981044	0	5.64590532775248
310	Chr1	1226121	1226750	6.13728773505381	1.81914234330625	0.587383459373066	5.77033749254603	6.900232400486	9.1978697285186	8.8354369810421	9.82137313718426	8.07637374239055	6.69461614273587	6.75405475954687	4.97561057108442	5.17390156032568	6.4610875168393	7.16166637764748	7.9646039067378	7.33484149235558	7.03901107354973	6.96832486142899	7.40074127053243	7.00197355927024	6.10704250939807	8.68445409778743	6.85358094059048	7.83644743911927	8.41972338869822	0	4.72977355747127	7.08059720802833	8.94632271540594	7.3861619303924	7.22554958416915	6.32984365369513	9.20349841880885	5.77375744019741	6.72197369987027	4.72595380510556	7.87000548090535	7.34076652641248	5.52891313467711	3.77698022699859	6.73140906264274	6.54420175495382	5.35078651393865	6.08718068248094	6.08340690899982	8.00942010673182	4.81992402247965	8.98957550885725	6.84335582134333	6.13957419646276	7.35774113995905	5.38629065349001	7.1342706713559	7.95916905190937	8.9964065591848	8.6782746124042	8.47098078535972	6.40141844246375	7.27687005621539	6.55449586657409	6.26196207399542	8.74319673675951	7.36783508911866	7.07867010042752	7.37082721978686	7.06072121063598	5.42148490607988	7.22178093001777	6.59374382440802	8.46869683366515	9.86950127625873	4.8153362850267	5.35592641538199	6.02248146609598	5.77222273210579	3.89144982044446	6.78204291898405	5.82478697819696	7.5155058461426	5.73721018417311	6.12719520568143	7.7877018568149	6.28174328155869	7.40886789822142	5.25127103853418	6.84969288834766	4.90723415870707	6.65063130278766	6.75518723243165	7.3699476319396	7.30693500281374	4.54323016835949	6.41925616001251	5.00448695493476	8.49120977404856	5.35393372661002	6.91014533823647	4.94410821566622	8.05872813159654	7.64741020685813	7.87362344392761	5.34375463195916	7.35855935237457	7.28307554342086	7.64519833447111	6.40315920459697	7.50658409469614	6.12343826956478	7.0057492439241	5.87211808410004	5.94307968817437	7.71611804878034	5.31028873830106	6.69690336346279	6.39737564002178	7.94127675536552	8.69716521871033	6.84157923822617	7.31215215122157	5.85313170252291	2.0863472409156	4.9338992579468	5.88017637286661	2.19302790382502	2.53206384896917	0	7.05126355623878	0	8.87908039664133	10.3722413408236	8.56571166012393	1.43708147776089	6.51635605472944	7.52165641748604	8.91516227115408	2.83486217645062	4.69060926284405	6.02168474123448	11.4354701192315	9.40016434762766	12.8350575842098	7.88470587247401	9.9023263996966	2.3034787899786	5.66493400922937	5.61692727124155	7.3288946667557	6.30908347565945	0	5.56247388651605	6.79722921226595	0	6.78557517346305	5.99124545242333	7.71283393528412	0	0.823361193630569
311	Chr1	1230767	1231664	13.4868792202417	13.9467579653479	9.39813534996906	13.752637690568	8.56139945986226	13.515237152109	15.3393003143092	12.8246029394637	14.2214407202964	19.5688779556895	13.8402761466124	15.6053240638557	9.76365294448555	11.0476619886697	10.1164797782153	11.8280311749315	10.6853246431847	10.6875037242378	8.98999935826332	8.98661439993223	14.1693480687595	15.0327200231337	14.0412201767965	12.2008803557765	13.3793005058134	13.4715574219172	4.40670611748279	6.94987134975371	8.38111506256415	13.0567953143762	13.7875022700658	14.3725605859017	10.4838035514326	7.57935163901905	10.1277384606741	9.37289290545292	7.58350726865776	11.2163070239675	9.34279376088861	9.76198725341427	8.42557127561225	9.60347692937031	7.06773789535012	7.78296220209258	8.0939435448373	11.6137768262724	9.78929124156112	11.2464893857859	9.462711061955	10.1470448385436	11.0088916626229	10.8359460424851	11.9967382736823	11.5794700896623	13.2373548442282	12.3700590188791	12.7074735395919	14.425828664177	12.2380058458866	10.9153050843231	11.3097183580102	9.89794005244438	6.86965457888247	11.051752633678	13.5674510258194	12.0093650391355	15.5624059336467	12.5679877368215	12.6381166275311	11.4347203030873	19.9774386845434	13.7169339771732	13.8877089959466	6.9859909765852	11.3689701145689	8.91051858645457	10.6366295092149	10.4693672244511	11.2855247702566	10.4183202734887	9.99177054547003	9.60683692742643	9.53121719789286	10.796746265179	9.3700388124565	10.045909812848	11.0529135243792	7.36085123806061	9.15824638416662	9.32859189240561	9.90336713041883	7.69151052927762	9.50908639889195	7.30702562895041	8.2682827951096	10.8262924619119	12.086910988862	13.8202906764729	12.8097349224079	9.81511759617528	11.2370109161997	9.32164614625913	10.5920850740619	12.6730744402007	9.4119745484208	12.4234472935156	11.0600022624857	9.56027219607527	11.3798410319346	9.4511522818976	7.78055646143255	9.49600776262644	10.9689913438544	9.37540632417291	9.06051631527319	10.4629975420917	11.7603640499306	10.3228035773478	10.0884304021301	7.11452641740477	8.33627848541142	5.00723337819743	5.83097185030076	14.2262331601612	14.2546813748626	4.34068088394714	7.79523861445145	8.29560418381033	12.7781138126178	8.67259015485897	1.33835372139659	5.35356978757746	7.18540738880445	7.96443517800265	11.1378373874313	11.8177732431577	8.03210949994343	8.56546039301956	5.6674679917501	0	4.45270942782363	2.26501016191938	12.4068165934517	6.8216026309021	10.3656545549037	8.57832864254733	11.7955472696073	12.2148244445928	12.0266903754758	0	8.09087110765971	14.6014553448676	7.92199224592934	11.3482895142399	15.0346348145717	15.5830726447577	0	8.70410404695173
312	Chr1	1232194	1232799	11.2138096887403	13.1382502572118	11.7476691874613	10.194262903498	7.02801448197649	10.6057069318633	9.57172339612894	8.76618428773471	11.2366939024564	11.5010072195719	6.53261034120107	10.1773852590363	7.84430236565506	7.93676799908037	9.21501128312682	8.32122796226337	8.46676147574379	8.62370990162636	9.7212433252034	8.92053635287391	10.4202598637959	10.2175518907237	9.90190093392586	9.64020176258881	9.81148703759648	9.34879631434768	2.20335305874139	6.85334535878491	7.15284819994699	6.44780015524752	9.84821590718987	10.6027086289439	8.24198392408221	11.4592578351836	8.61331027963876	7.29002781535227	8.24294268332365	8.7995336873115	10.0614702040339	9.41643018249695	9.58771903776566	7.62893027099511	8.20206619954211	6.32365678920022	6.88988582742349	6.74705129907252	8.64508836917086	6.77084565062618	9.22614328540613	9.59643000234351	7.9391045643915	9.49817492612895	11.2010362453258	10.7562850121981	10.9752752189487	8.43413114923575	9.85604045265906	11.406469176326	9.31971214417517	10.0206079462638	11.5667574116013	9.64544158171876	11.2412529472622	9.76238149308223	11.9452557944714	12.4541563368812	10.8072263428102	9.28223930889434	8.25346392002031	10.2662087392682	11.6173148872073	8.11306460844997	8.09534795743619	7.76221219620578	9.40244555421107	8.7984365916564	5.79393639932842	7.30880353405077	9.78887811613656	10.3785556922922	9.79838143813835	7.7913716812986	9.99615462218032	7.65587462439966	8.9342230537376	7.02072106238809	9.34049030229226	8.76291814054834	8.44957255682039	10.4008438340614	9.51951569125531	8.17222993735747	10.3543385232379	7.64847542469575	8.34081159155793	7.85436904099492	7.70641975799927	8.29217440588377	10.1129486229536	10.280044219152	9.46822216087197	8.05462628171905	7.58622309358487	8.58498591110367	9.18787991631554	8.60084812628	9.2166685520714	8.49801972984468	8.56197563355076	9.31896833389903	7.5603520332788	8.39782999415944	9.98556453371574	9.19229291940391	10.5924876729281	9.86511196825789	10.9722984177188	9.91639398768841	9.33469709622384	7.64152837424957	9.45960679195622	7.51085006729615	13.4560888853094	11.9500358545354	16.4477092786876	2.17034044197357	1.16928579216772	7.46604376542929	0	7.43364870416483	10.0376529104744	8.56571166012393	7.47282368435663	6.51635605472944	7.66630365628385	8.70783291601096	5.35473966662895	8.87136969277026	7.55662398900014	8.65386927941841	12.1212645535199	2.26501016191938	11.1313494670221	4.84113735096278	9.2139151599144	11.0061575036456	7.5828518161761	9.50041901246109	8.8721486376461	9.24905448928629	10.9563879582892	12.8392107342801	5.09270930095458	10.2953554355991	10.7390248675512	10.3887150965051	0	6.23402046606003
313	Chr1	1233080	1234261	21.2153156273465	20.8190734845048	22.02687972649	18.849769142317	20.956261364439	20.4605673552761	22.5794500626631	20.3732616316797	20.0153610137505	24.3752690325255	16.2761647484162	26.2350375566269	16.7734550584752	15.3151704102857	16.6270855760767	14.6215862765485	14.9413437807243	16.0681090474748	14.3667932328227	19.4930238822059	20.4545841770808	21.3746487828932	23.5373054986762	17.6611508853678	20.4512164874576	17.4781844137804	8.81341223496557	15.540684545977	15.3172102867552	22.4867030414257	20.5827712460268	24.5825763026624	17.7367494046249	20.1213739940625	15.7121923782421	16.6629207208052	20.1127801473097	15.2442625850608	16.1188859391155	17.4506320813246	15.9795317296094	18.0401762878825	16.6659004692824	14.4309090830467	14.9169372768489	11.6690805254451	14.2389690786344	15.1483326420789	15.2191936246443	17.4623562337726	15.1372260361065	17.9261329591729	15.7304170221242	18.2198297145397	17.5101719142006	18.5550885283187	17.5425122522171	21.2193875118417	20.5221944184867	14.7326795400426	18.8923704389488	17.0183969269069	27.4786183155299	18.4195877227967	11.2078943256769	22.7478977989974	25.505054169032	18.1537600642978	21.149501295052	18.5292547977035	23.6689219197308	18.4007650913298	20.4477323407656	11.6433182943087	12.1064168247031	12.0488144408033	7.43699299018274	13.6957759917348	13.5507197062221	15.7865387350191	17.1471675167421	18.1546524612783	17.958208013103	16.0969671589942	16.0162291329198	15.4684179504648	14.6334348069245	14.7217024761212	17.934899168993	16.9415806781619	16.0449901570352	15.8637404666351	12.3618123185595	15.0237910127952	14.1431153074243	11.9938338058436	15.0883586840828	1.38202906764729	15.9559856051046	13.1212624706764	14.2543564399941	13.2132071587751	15.2678703770262	16.7611629692976	15.5185532732891	17.20169625256	16.5414946118755	17.9874750948379	15.6608288487099	17.7126490318081	13.5792730694813	11.7569619918232	11.649825289335	12.4517115242922	12.7372475736449	11.8381343619095	15.9431739439781	17.0692027656932	14.552850752498	13.2409241657255	14.485022900183	17.9425862718741	24.669496289734	25.4175365794879	15.3511953267751	24.5971916757005	3.89761930722572	19.0798896227638	0	13.2153754740708	11.7105950622201	19.2728512352789	15.5204799598176	16.6529099176419	17.5023158945348	11.8177732431577	11.9694180783471	15.9072835870363	15.3493924776565	6.79946871954304	18.8003286952553	14.3450643588228	17.1608304283258	11.2226365863228	13.2450030423769	19.4226308887864	10.3913154517969	21.8509637286605	11.8295315168615	7.82612302939609	13.4847851794329	22.4056814774693	7.92199224592934	14.5070917501624	16.2781008518672	18.9672752898313	0	11.0565646001819
314	Chr1	1235885	1236900	19.6999359396789	23.0424696818791	16.1530451327593	20.8693872647082	20.0617867940056	19.9912882874945	20.984162829975	19.8050830204377	22.3856011337999	27.9800623401525	23.9159971813463	24.4257246216872	16.5231049829755	16.1128355358215	15.6254539148672	16.8207679522895	17.7937821388626	16.805178269836	16.6465538356359	16.8499019998729	17.8081689735771	17.6164687771098	20.0472912350794	16.1548693599633	17.3930906575574	16.6071785459841	26.1254719822194	16.4576814601807	16.9789831008843	26.9195656481584	24.8175040861185	30.472969985409	17.8686211474102	17.6851538243778	18.9303522629423	16.7575964067188	19.6731565375324	18.7145012223104	15.9135498125026	16.3275716008433	14.6236926737638	15.4373647836607	19.1090691244651	16.8630847712006	19.7331681465042	17.8077911336176	17.8622781745368	15.1483326420789	18.1368628687471	14.7092820527724	19.7948340472161	18.6619070731689	16.4649112021456	21.3479330089034	19.3533479051691	17.9928131183696	16.0548080329478	20.1290632523399	19.0159783143776	15.925609057455	12.5949136259659	14.0389149723446	26.2295902102785	23.0244846534958	19.023925894899	23.9551884643073	22.6231271442826	24.2323946559631	29.4029652150724	20.7828128136405	24.5375062103631	23.0845962054865	21.2153946470742	17.9307101732354	20.77141566878	16.5320942327302	15.7387526071309	19.160917373052	18.526058583432	14.7526596239096	15.1488134076481	15.4314545920866	15.0523491113064	16.424141288242	13.0744727615672	15.8108921486301	19.4593547964422	16.2990277414199	15.8633910582886	17.5849318431554	15.4308278543735	17.8827619805705	16.7993859713758	17.5505195013108	19.4377174481524	16.0271584485167	17.440844715472	14.2809670323554	19.1771470183417	18.0804797824281	18.6243051296273	16.8332639146039	16.0789759908057	22.1778802703511	18.2076888585521	13.5383720506259	18.6758810134078	22.1656681286782	18.1535559318956	19.8275921997852	18.2035660607101	17.8938377567859	16.4913111238639	18.6775672864382	19.1277566655767	19.7302239365158	18.610473006849	17.6381761912163	18.8433326476568	19.5649476478631	17.5593951075687	25.4534363391703	26.4636414744419	31.6770791699589	10.9651395191251	16.2775533148018	18.7085726746835	20.3242302503353	0	19.8230632111062	27.1016628582809	35.6904652505164	23.2807199397264	17.3769494792785	17.357668655737	19.6962887385962	12.9143721371639	16.213192886787	16.8843317254222	36.7789444375282	33.6426934546674	36.2401625907101	17.3927335422221	14.3033603551173	20.1554394123127	19.584486146193	14.8848572687901	28.0940962225635	20.1102035786645	19.9210404384628	21.2385366576067	18.8811922562943	24.331833326783	25.7383885889978	24.4171512778007	22.1940731607155	18.6488723734259	22.8188673663329
315	Chr1	1240130	1240565	6.44036367258734	5.8616808839868	4.99275940467106	6.05885436717333	4.08902660769541	8.72859066073704	7.97643616344079	7.62982706525058	4.3015468845341	4.97804790100872	5.09322162195337	2.03547705180726	6.34220191265728	6.34143774800894	5.60913730277285	7.42966782344944	5.84070711428315	7.00215761243166	5.97899478851006	5.81486814113262	6.23010245824832	6.63553657271136	4.22048236527987	6.77826686432026	6.05254070501082	6.96804694237094	1.25905889070937	4.05409162068966	4.55181249087536	7.89855519017821	6.00741170338582	6.2830865949297	7.25294585319234	3.69944544285454	3.40746340732962	3.02962194923731	5.93491873199303	5.70110633262435	5.64674348185575	3.88751704781984	4.26120846122918	5.20562300844372	4.88633731036552	4.05362614692322	5.68582811000967	4.9773329255453	5.53031388321959	5.39372450134628	5.51991478614042	5.03419278811463	5.50444583131144	7.69218391904809	5.3250828051549	6.31108559389175	7.70782687132276	5.90389180446503	6.13677990448583	5.20000800685448	5.36589487088873	5.36818282835561	4.04836509406047	5.35296757938318	3.33074161400362	4.60489693069916	6.6362532191508	7.11666076393214	6.0520467519737	3.6964669814181	3.61089046500889	4.00632536166563	5.42865181645202	6.44026778196544	6.69959830960237	6.4426361228508	5.65375811102888	4.595361786725	5.10212309791607	3.22640876728368	5.25848824420559	5.56704136751304	4.77026464751472	4.99252942685153	5.46301473537761	4.3186985060716	2.28803273327426	3.65305811376291	5.05943224707497	3.94331316324675	5.45133713343251	5.36125970827908	6.21839331444903	5.76863289695822	6.0224213859649	4.09739754894415	7.10782205193633	6.58068757488763	5.35393372661002	5.52811627058918	5.6183047905298	6.71560677633045	5.67052865678596	3.80105959362023	5.43917882181557	4.70130180846153	4.25779800999989	3.50404923663259	6.01508894977291	6.1610643041374	5.68992051596728	4.82471410194773	5.79871660804879	4.26351368934248	5.52231978000946	5.96949699546947	6.82821519411893	5.02223882020402	6.4257659241889	6.50255343454978	6.37774335766846	4.47951663318078	5.14366119312619	4.58996393001431	5.38243555412378	7.96669056969025	0	2.17034044197357	0.389761930722572	2.07390104595258	0	2.27139265960592	2.67670744279318	2.14142791503098	4.31124443328267	0	5.64124231311453	8.70783291601096	4.56727795094822	3.36500229725769	4.13252874398445	0.927200279937687	7.91592787168645	0	4.52211072097774	2.64062037325243	2.87934848747325	4.20823669257039	6.74031272548986	5.02165004944372	4.92897146535894	0	3.03407666537239	1.0069969203357	0	6.78557517346305	4.06952521296679	7.71283393528412	8.47676016973906	6.35164349372154
316	Chr1	1241869	1242893	11.0622717199735	8.28720400839513	6.75490978279026	12.406225608974	13.0337723120291	10.511851118307	9.08086578607105	9.09085777987304	10.8855472180047	12.5309481646082	10.0757210347338	10.1773852590363	8.42845254182086	11.8054438579286	11.2683561886062	10.8175963509424	11.0928158372044	10.83491756871	7.05435356342194	10.1760192469821	7.93924561051113	9.04312063891637	8.27863848574129	10.8828840210475	10.5123075402819	9.34879631434768	1.25905889070937	8.39776121428573	9.82613490093728	10.0746877425743	8.37098352111139	10.6027086289439	9.56070135193536	11.0983363285636	10.1277384606741	7.57405487309326	12.3094610737633	8.55165949893653	11.5501571219777	8.37975896974499	10.3624842125346	10.5907502585579	9.07462643353596	9.89084779849265	9.49867754848675	10.0652732494361	10.2978258515123	8.49224708722605	11.5918210508949	10.3830226254864	11.2206011176733	11.1703888215742	9.48721649194264	10.9209220276909	12.734670483055	10.683232789032	10.2279665074764	9.64517614174622	8.37832707910697	10.0802544221344	9.96026332665671	12.0189272065396	6.86965457888247	5.525876316839	5.16153028156173	10.9291576017529	11.0954190452851	10.1858201265743	7.47970167751841	10.683534297775	12.7030452504977	15.5570104863061	12.9106842424629	8.92654402563665	11.061700652013	10.7598715006244	10.5501528465383	12.181339223418	10.7192260362652	9.86161613673739	9.73391840236112	9.15297061589448	8.54322517128201	10.338702484232	7.95363759662006	10.9020953082612	9.80751481740687	13.1443772108225	10.1394870681845	8.36356514491537	7.60025849543771	7.69151052927762	8.663834274546	9.69717419916783	10.0815027063179	11.6754134393168	10.4645068292832	16.1236724558851	10.4875022756556	11.0549219241132	9.41619896218586	11.1316745241735	11.2600544030568	11.4466478814716	10.4764240509208	11.1492475711037	10.8174583532206	10.1976236758136	8.29102703755232	11.0373596578804	11.3038273118926	10.2065933775169	8.54824842658999	9.85150117657232	11.7305235386146	10.4032089847083	10.5479553849893	8.85972905457407	11.1900406184547	7.97090459727757	7.50856289111525	7.92811951547926	15.2502340700174	14.036550051359	11.5133964950813	4.70240429094274	3.11809544578058	5.80692292866723	0	10.9439828144649	9.70306448012526	7.85190235511361	6.89799109325227	0	9.83601223825098	8.29317420572472	6.61467841171811	11.1147045576087	9.79999673573455	1.23626703991692	7.17380963371585	2.26501016191938	9.62397922669621	2.86067207102346	6.33456667244115	8.25461812773422	8.98708363398648	8.41465683960839	8.28067206180303	12.0949174090667	13.9904646236616	9.81821997327304	0	13.103179645308	9.26947409620213	10.3100127094104	0	8.46885799162871
317	Chr1	1244007	1244618	7.42536046957128	8.0850770813611	4.11168421561146	4.80861457712169	3.70568036322396	4.03579998292143	6.62657773578158	4.38309214386736	4.65269356898586	6.00798884604501	3.21094406601408	7.23725173975916	4.75665143449296	5.74318890385715	6.10995313337757	6.35979565687272	5.70487671627656	6.08082108448013	4.81760731160523	4.29507305879114	6.4506370585403	6.63553657271136	5.60025544623675	5.61089868213177	6.94449407206504	6.44544342169312	1.88858833606405	4.53672157553367	5.99683232924849	6.04481264554455	6.89375113503291	7.14701100173253	6.46171539648045	6.67704787246916	4.35398102047674	3.3136490069783	5.27548331732714	5.39126359715564	6.16008379838809	4.49224192192515	4.16436281438306	6.37240057930179	1.48335239778953	0	4.3479862017721	4.14777743795442	5.33961340448788	4.590403830933	5.28334700959154	4.56223721422888	6.8805572891393	6.75574413759876	6.61044762019229	6.58548061971314	7.45648469073614	5.06047868954145	6.44671828350026	5.70323458816298	4.14209428630007	6.79969824925044	5.39782012541396	6.0094636032698	3.74708431575407	2.57874228119153	3.98175193149048	6.9260359220411	5.47566134702382	5.50362861677806	4.12673196001016	5.42523226058888	5.53722485278106	4.60019127283246	5.652786073727	5.43354853734405	6.94428985376373	5.21181275811494	6.91813301412348	5.53098645820059	5.13713851549315	5.72609969229913	5.41489500528698	5.52204012363882	5.69548344752134	4.9730467645673	5.44769698398634	5.99329846789227	5.13726966626074	4.64434661449062	6.43257781745036	3.96733218412652	5.37392014828929	5.09562572564642	5.07151274607571	5.59977665022368	6.23747649455637	3.92718452049746	6.08401559842048	0.460676355882431	3.07133995215629	6.66394826266637	6.3988534383915	5.88259222822178	5.24833044210274	6.43873943332775	4.14575069394726	6.05244868145629	5.2874572219778	7.71903458794225	4.33517753597507	5.48563384194057	4.25728561097253	5.10329668875843	4.91713405069336	4.76094852399406	5.34001444668275	4.60371891852035	5.94080245821238	7.07152686007289	7.65329202920215	4.80889285620878	5.61664153272401	0.834538896366238	4.03682666559283	0	1.64477092786876	0	3.11809544578058	11.1990656481439	0.851874254174523	1.23894145069414	5.0188264552372	1.78452326252582	2.29933036441742	0	6.21983126830577	6.21988065429354	2.36238514704218	2.65121393117272	2.95180624570318	7.72666899948072	3.71059118985302	5.28502371114523	6.1454325182518	2.42056867548139	0.57586969749465	6.63606555366869	6.17861999836571	6.37885276550959	4.92897146535894	2.8458629197804	3.87687573908695	6.04198152201418	0.565856588994953	3.50978026213606	6.78254202161131	6.68970290305255	0	3.5286908298453
318	Chr1	1246118	1246389	3.71268023478564	1.81914234330625	0.293691729686533	3.84689166169735	2.68342371130011	4.12965579647774	4.41771849052105	3.81491353262529	2.01909343559764	4.46307742849058	2.32516639263089	2.03547705180726	1.91935057883049	2.5126451454375	2.70440548526548	2.37749370350382	2.35439356544747	2.80086304497267	2.70990411277794	1.98234141174976	2.42588060321174	3.05352125469903	2.67838303950453	2.52302155505254	2.67586010116268	2.84528583480147	0	2.89577972906405	2.52878471715298	2.33732755627723	2.85598261308506	2.74885038528174	3.03305008406225	2.88737205295964	3.02885636207077	2.84027057740997	2.08821214644199	3.59417573143709	3.23404399415375	2.24612096096257	2.61483246484518	3.59008483340946	1.48335239778953	1.78359550464622	3.21082057977017	2.98639975532718	2.79694035473175	2.7542422985598	2.99652516961908	2.75307418100019	2.85807764318094	2.54176512107676	3.18280811342592	2.19516020657105	3.18366762076375	2.95194590223251	3.09938379014436	2.93548839096624	1.50621610410912	3.57878855223708	2.63465029930919	2.82798287212697	0.624514052625679	0	2.2120844063836	2.79583101440191	3.17011972722432	1.72501792466178	0	1.58583712232598	1.41144947227752	2.67647492237525	2.58213684849258	3.4929954882926	3.01124073304799	3.02621385955061	2.42134655494322	2.63380307533361	2.87194357952767	3.81739979486608	2.70744750264349	1.28595454934055	1.22046073875457	1.96304477548709	1.6343090951959	2.85395165137727	3.26917160580229	2.89176298638095	3.21628890872518	3.10953063080187	1.8424869079849	1.92287763231941	2.21878682640812	2.6633084068137	2.32092148634656	3.50262403179503	2.83920727926289	5.06743991470675	2.39714337729271	3.1511693335089	2.1329511461305	2.26253547239299	2.91043779062061	1.73743762486622	3.08130119144729	2.86694937542667	3.00754447488646	1.91205443921505	3.46814202878006	2.64367895997136	3.30306642230627	2.26095422919677	2.72333578192247	3.18617324298064	3.41410759705946	2.92963931178568	4.06156902755336	2.76358520968366	3.18887167883423	2.96438600725199	3.66559763188304	0	0	1.13809865281289	3.28954185573752	3.97895747695155	4.2873812379483	2.4886812551431	0	2.06490241782357	4.68423802488806	7.13809305010328	3.44899554662614	0.724039561636605	1.01253067158466	0.414658710286236	0.472477029408437	2.54924416458916	1.77108374742191	1.54533379989614	2.72110020589222	0	3.82640137928886	0	0	1.61855257406553	2.38719409027766	2.03580407409881	4.14033603090151	0	3.2026364801153	1.76224461058747	3.39513953396972	2.57383885889978	1.58259313837597	2.75458354831576	0	1.64672238726114
319	Chr1	1248624	1249477	11.0622717199735	11.5212348409396	12.9224361062075	9.71340144578582	10.094784437748	9.76100460985647	11.1670106288171	10.3083833753917	10.8855472180047	10.2994094503629	7.41838801458426	7.01108762289168	9.0960527431532	8.93384940600002	9.36525603230824	9.2722254436649	8.51203827507931	8.8816841294528	7.48449707338669	10.3742533881571	9.09705226204401	8.63206970078381	11.6063265045197	9.45191657191325	11.7228156812841	9.17459514078841	6.61005917622418	9.36302112397375	8.38111506256415	7.97915269211881	7.87857272575189	10.367092881634	8.76947089522347	11.6397185884935	10.2223902219889	10.6983525082442	10.2212489273213	8.7995336873115	8.82945344435627	9.41643018249695	10.8467124467652	10.3214938960522	11.0815149717218	11.8365883490158	12.9770665099044	10.5077028428179	10.6156599827319	11.9350499604258	7.72788070059659	11.2482745109436	8.15081401944194	7.55840680741247	6.79407116519763	9.21967286759839	10.8077137652243	9.27754426415933	10.3519418590822	10.4838871105937	8.94315811814789	12.4661134569591	10.1530426168501	9.44344280513826	17.486393473519	14.3672784237814	12.3876726757482	9.46770048058829	11.2395153965226	11.417975787047	15.2173241025375	12.0189760849969	14.0059216864462	12.6296160399582	11.5149345946291	10.0908758550675	11.6762395771249	9.80717454483993	9.16652624371361	8.88908537925094	8.21133164287488	7.79385791451826	8.57358375837106	9.53119254217111	8.77569388342574	7.59043979855009	8.49840729501869	8.33353882202163	10.7415638476361	10.8660184942799	9.04921964149797	8.04188956241863	9.74982655475342	12.979424018156	7.18464305694059	9.69717419916783	10.1540315027662	8.80963014057538	9.89666537343064	10.5955561852959	6.66705501809536	7.18053339930718	7.4393174121137	8.95964047067625	6.77511747980536	6.33653722010033	7.28307554342086	6.68954854266222	7.95544022389321	9.13537120958304	9.3206317023464	9.0546004379019	7.92735941353505	7.04125745664138	7.86741448110937	8.3865939384203	6.12788543061955	8.2508209189066	12.7909114151307	11.1356227566665	10.2623688573393	8.16853033109437	5.3801513629251	5.42450282638055	12.1104799967785	10.8119372017225	12.6099104469938	9.76653198888107	9.35428633734174	11.6138458573345	6.81499403339619	9.4985511219884	13.3835372139659	16.4176140152375	13.2211495954002	14.4807912327321	11.8610735814203	5.80522194400731	8.66207887248801	9.07530922593739	8.2650574879689	14.5261377190238	8.90541885564726	9.81504403498399	11.9430103656592	12.7629984707201	13.2450030423769	9.38760492958009	10.81258499714	12.0791041729862	12.8153258099333	24.1898348181334	8.42799073714553	2.26574307075532	1.13171317798991	8.42347262912655	8.25209279296043	8.26375064494727	0	7.52787377033663
320	Chr1	1258197	1258692	2.57614546903493	1.81914234330625	0.293691729686533	2.98134103781545	1.66116705937626	3.37880928802724	3.68143207543421	3.57140841352155	5.00384025343762	3.77645013179972	4.53961057608888	0.226164116867474	4.33940130866024	4.42704144672322	5.60913730277285	4.22005132371928	4.1654655388686	4.79094994534798	4.6885642586158	3.23782430585794	6.89170625912425	5.57854844608477	4.13931924287064	5.04604311010508	5.16058733795659	5.9228399010153	0	3.71625065229886	5.41882439389923	3.54629008538614	3.44687556751645	5.73331651787335	1.7143326562091	1.08276451985986	0.946517613147116	0.284027057740997	0	1.92102495990603	1.23201675967762	3.02362437052654	3.292751992768	4.57735816259706	2.09414456158522	0.486435137630786	4.95001506047901	5.25385142140893	5.7210143619513	4.93468411825298	6.46618589233592	4.87687426348605	5.292736376261	5.01664168633571	5.38629065349001	2.25003921173532	1.84317599096849	2.38967049228346	1.67366724667795	2.68387510031199	0.564831039040919	1.31222246915359	1.15667574116013	1.51499082435373	0	0	0	2.47812294458351	1.72915621484963	1.97144905675632	0.257920747500635	2.08662779253418	2.28003376290985	1.84007650913298	1.95404950696736	1.94055304905145	3.31851019560391	4.48327979192683	5.18859976059261	5.26760615066722	6.18883616433427	2.78352068375652	1.7405019659851	2.34497594291511	1.27857791679051	2.29021890473494	1.85221697455536	4.10969037798327	4.82591998951767	4.29382988886869	1.14478079802083	1.28670232998698	1.22832460532327	0.961438816159703	2.85272591966759	3.5510778757516	3.69896861886482	3.82104439832185	4.54273164682062	0	1.12366095810596	2.1179990602273	1.82081195401384	2.08153263460155	4.77120949282068	4.19029074232441	5.21020019644723	5.57462378555185	4.36579036677066	3.68247521626603	4.49774669357413	4.9568980499463	4.25728561097253	1.42117122978083	1.36166789096124	1.86775672864382	2.05721868027942	2.51111941010201	4.12218946080042	5.03947891177608	3.88462549967079	4.54539187778638	3.90208780168194	0	0.448536296176982	0	2.19302790382502	0	0	0	0	0.825960967129426	2.00753058209488	4.28285583006197	3.44899554662614	0	1.44647238797809	2.69528161686053	4.72477029408437	3.67091159700838	3.42409524501569	2.1634673198546	0	0	0.927612455585177	0.660155093313107	0	2.4278288610983	6.45946636192779	2.71440543213174	2.16874744475794	4.9802601096157	3.03407666537239	0	0	0.116992675404535	2.48693207459081	0.472214322568415	1.69535203394781	0.940984221292079
321	Chr1	1261262	1261892	8.03151234463832	9.09571171653124	7.63598497184986	8.36698936419175	11.1170410896719	8.07159996584285	9.32629459109999	8.19800567649265	9.30538713797172	10.2994094503629	7.86127685127586	11.5343699602412	6.25875188749074	7.09921961726787	8.56395070334069	8.08347859191299	8.55731507441484	7.33383876249422	8.25875539132324	8.59014611758228	10.3099925636499	10.746045954037	10.5512059131997	7.26780836007672	8.91953367054226	9.69719866146623	10.3872358483523	8.01165725041053	8.67011903023877	11.6060402794455	12.3102698839873	11.7807873654932	5.6045490683759	5.77474410591928	6.5309715307151	4.44975723794229	5.27548331732714	7.80803693381161	6.82742620988014	5.96085947332376	6.97288657292048	6.46215270013703	7.24224994214889	7.78296220209258	8.02705144942542	8.51676967259974	8.70865519541476	7.22988603371948	7.88559255162917	8.57385959225773	8.89179711211848	8.02662669813714	7.40614964854877	9.93309993473398	9.04831850111802	12.7917655763409	8.43032390919265	8.13549639782073	6.77797246849103	7.33651653208601	7.32561302734751	6.86795840373692	6.66148322800724	7.73622684357459	6.04636404411517	6.03645332654958	7.06072121063598	8.54294591261072	8.51138466752094	7.01106938291485	7.60011254303282	6.18934825799276	6.14129845046883	8.22794492797813	7.86609824143148	9.24676457084908	6.83165635144694	6.58450768833403	8.08998191416244	7.31668294016	6.96200786394041	6.20283959093675	6.62535829609626	5.75826467476214	6.75514426014306	7.07780009541563	7.39455482264804	9.37632241038673	7.03222490212794	8.47079033908095	6.44870417794715	9.32595651674912	8.02989518128654	5.94122644596902	8.2682827951096	5.62542647530717	7.70641975799927	0.460676355882431	7.26634086241854	7.49048448129166	7.17920141868315	8.59763479509337	8.4450408022926	7.66516599205685	8.01138309776294	8.12302323037555	8.92561586095336	7.93148508118837	6.66533546156167	7.20402516592195	6.38592841645879	6.78286268759032	5.67361621233849	7.36115887171389	7.83493922914928	6.57674131217193	7.94127675536552	7.80306412145974	8.75490224552671	8.56378179872796	8.15891085806224	4.58996393001431	11.2134074044245	9.29447233130529	9.32036859125632	9.40480858188547	8.57476247589659	12.4434062757155	2.55562276252357	10.5310023309002	10.0376529104744	8.9226163126291	7.76023997990881	4.34423736981963	8.82348156666632	9.32982098144031	7.08715544112655	6.42409529476467	9.79999673573455	12.9808039191276	5.68957315777464	0	6.49328718909624	10.1223780974676	10.3656545549037	6.95977606848179	10.5317386335779	8.00749602478863	5.52044804120202	2.1343971898353	8.93367018137427	6.04198152201418	4.52685271195962	7.72151657669934	7.68688095782615	8.65726258042094	12.7151402546086	8.58648101929022
322	Chr1	1274143	1274380	2.42460750026817	4.04253854068055	2.93691729686533	0.865550623881905	1.78894914086674	3.19109766091462	3.06786006286184	1.78570420676077	4.03818687119528	3.94810695597243	2.54661081097669	4.07095410361453	2.92075088082901	3.03112747703572	2.70440548526548	2.91242978679218	2.7166079601317	2.69030266161848	2.58086105978851	2.04841945880808	2.92208345386868	2.11397625325318	2.67838303950453	2.07113709743119	3.24925869426897	2.6130176033891	0	1.49615286001642	2.38428273331566	3.30449757956435	2.75750045401316	2.90592755015498	2.43962724152833	3.06783280626962	2.08233874892366	2.65091920558264	2.8575534635522	2.97449026049966	3.23404399415375	1.98695315777459	2.22744987746071	2.60281150422186	1.13432830419199	0.162145045876929	2.67568381647514	2.48866646277265	3.24190813843907	2.98376249010645	3.31194887168425	1.33720745934295	2.6463681881305	2.27421089780552	3.91730229344728	3.62201434084222	3.35122907448815	2.95194590223251	2.72745773532703	2.26451961588824	2.8241551952046	2.44550551069534	3.72706627707154	2.82798287212697	1.04085675437613	1.6577628950517	1.62219523134797	2.92291424232927	1.58505986361216	1.56073050326542	0	2.17009290423555	3.25719108987121	2.8437546050237	3.34979915480118	3.26012912240643	1.96652456035787	1.56914792717439	3.02668319367902	3.55563415170038	2.18429511682386	2.74375610256	3.02976268152962	3.1770641807237	2.44092147750915	1.04695721359312	1.52535515551618	2.79687261834973	2.33512257557306	2.1031003537316	3.70690925073411	3.5384314074642	3.53143324030439	1.34601434262358	2.32444334195137	2.39014857021742	2.10333509700157	0.742980855229249	2.27136582341031	0	2.17241118567152	3.09951081984482	2.49711353693327	2.89604540466303	2.62416522105137	2.75945975714046	2.7451592432894	3.50404923663259	4.36579036677066	2.69103958111748	2.43853736398598	3.89942646595775	2.56905166179377	2.64854638277336	2.72333578192247	3.00305983821164	3.32656637662204	2.39154229533525	2.72791949611793	2.19461178416055	2.08726146250968	1.64688111513999	1.53718610369289	1.66907779273248	0.897072592353963	3.03492974083438	4.38605580765003	1.08517022098679	1.55904772289029	0.414780209190516	0	2.47788290138828	1.33835372139659	1.42761861002066	0	1.44807912327321	0.433941716393426	1.65863484114494	4.09480092153979	1.22363719900279	0.708433498968763	0	0	2.26501016191938	3.59449826539256	0.220051697771036	3.4552181849679	4.20823669257039	2.5276172720587	1.90008380249222	2.36590630337229	0	0.842799073714553	0	0	2.80782420970885	1.58259313837597	3.46290503216838	0	1.29385330427661
323	Chr1	1280783	1281523	6.21305671943719	10.3084732787354	5.58014286404413	5.86650978408847	5.75019366707167	6.47605113538554	4.90857610057895	5.032439128144	5.70613362234115	5.66467519769958	4.09672173939728	4.74944645421695	6.59255198815691	5.82295541641073	5.80946363501474	6.89473174016108	7.33484149235558	6.22823492895238	6.02200913950653	6.34349251759922	6.72630530890527	5.46110532090404	5.84374481346444	6.77826686432026	6.05254070501082	7.14224811593022	4.40670611748279	4.92282553940888	6.79159324035371	6.36720265330693	4.62866147637924	6.36162517736632	5.67048493976856	5.5942833526093	7.38283738254751	8.23678467448893	4.50614200021693	6.32079180356178	6.67342411492044	4.75140972511314	4.74543669545977	4.57735816259706	5.40987345076182	4.05362614692322	6.88988582742349	5.03263662471803	5.97528166692692	1.95092162814653	7.09703329646625	7.00067434597191	7.30397619924018	6.88952124923438	6.6716554685274	8.39648779013425	7.12136178328733	5.76332295197776	7.12858271733202	7.46452762274273	6.30727993595693	7.93298129079218	5.2050408352206	6.05996329741493	6.24514052625679	11.4201443881339	7.07867010042752	5.9729117125859	6.34023945444864	6.07863459166532	5.15841495001269	6.09295315419981	8.79441594265227	6.9421068299108	6.62981082721067	5.51117065930611	5.53085032600651	5.32389475291311	6.57222636341731	6.97957814963407	5.86523688776777	4.5729268376	5.22150589795531	4.46301873006425	6.91594418627592	5.88913432646128	5.55665092366607	7.19195816147073	6.2269935348615	6.22167187978932	7.14125164479659	6.00461087327257	6.06485273878363	5.28791348887837	7.07898654139734	5.46319673192554	5.80230371586639	8.06664928534613	8.76098246172549	11.0562325411784	6.74196574863576	5.78575353037701	7.07515502131093	9.32164614625913	5.34375463195916	4.29249295555183	5.0981528803946	5.25607385494889	7.08228215053908	7.01086627712186	7.64075040715606	5.02299002394558	7.7071549853813	5.68468491912331	4.38759653754176	4.57783511922506	4.59591407296466	4.1254104594533	9.8811306192716	7.55921836766412	8.05914842469015	4.08426516554718	4.37506814127975	1.66907779273248	3.58829036941585	5.69049326406447	0	0.72344681399119	2.72833351505801	0	0	3.71682435208242	6.35718017663379	3.56904652505164	0.287416295552178	0.724039561636605	4.05012268633864	6.42721000943666	6.61467841171811	5.91424646184684	7.20240723951575	5.56320167962612	2.72110020589222	12.0800541969034	5.10186850571847	2.86067207102346	0	4.04638143516383	7.16158227083298	7.60033520996887	2.95738287921537	5.6917258395608	4.88823462754441	5.28673383176241	0	4.32872898996781	5.5390759843159	6.37489335467361	7.62908415276516	7.64549679799814
324	Chr1	1288118	1288634	0.909227812600565	0.80850770813611	0.293691729686533	1.63492895622138	0	5.06821393204086	1.22714402514474	3.16556654834865	0.351146684451763	0.171656824172714	0.332166627518698	0	2.25315067949667	1.9542795575625	4.10668981095869	1.78312027762787	0.679151990032924	1.58469882807664	4.6885642586158	5.484477905841	3.96962280525557	4.69772500722928	3.89582987564296	5.08370014824019	4.52347779006072	4.76149874395348	0	3.86103963875206	1.87852578988507	0.644780015524752	2.46205397679747	1.33515590142256	1.51652504203113	2.52645054633968	3.69141869127375	3.12429763515097	1.20896492688747	1.23937094187486	1.84802513951643	0.950281945022628	0.968456468461178	0.26925636250571	0.698048187195074	0.324290091753857	0.602028858706907	0.331822195036354	0.508534609951227	1.49188124505323	2.68110146755392	2.12380008248586	2.1170945505044	2.87620790016581	1.59140405671296	1.86588617558539	1.67561453724408	0.56227540994905	0.247950703211549	0.503226581308499	0.28241551952046	0.29823237935309	0.0642597633977852	0.302998164870746	1.24902810525136	0.736783508911866	0.294944587517813	5.84582848465854	3.45831242969926	4.18932924560718	0.773762242501904	5.67562759569298	4.56006752581969	5.52022952739895	5.02469873220177	8.07270068405401	9.95553058681172	9.24676457084908	7.26403966482966	9.1524656867843	10.1529273022739	0.477174974358261	0.386778214663356	0.226933155765979	0.871757670538981	0.196304477548709	0.32686181903918	1.31281775963355	0.233512257557306	1.0515501768658	1.3083209120238	1.1794771358214	1.8424869079849	0.0961438816159703	0	0.341449795745346	0.21758638934499	0	0.243360623936819	0	2.24732191621192	3.25448636083707	3.27746151722491	2.17203405349727	1.57449913263082	0.613213279364548	2.40901729513151	2.86694937542667	2.23140396523834	1.41633662164078	1.13798410319346	1.45402342798425	0.880817712615006	0.25839476905106	0.226944648493539	0.292981447630404	0.437706102187111	0.239154229533525	0.36372259948239	0.162563835863744	0.115958970139427	0.395251467633598	0.472980339597811	0.417269448183119	0.448536296176982	0.189683108802149	0	0	0	0.414780209190516	2.55562276252357	0.61947072534707	1.33835372139659	1.42761861002066	0.574832591104356	0	0	0	0	2.14136509825489	0.472288999312508	0	0	0	0.927612455585177	1.10025848885518	0	1.29484205925243	2.80846363562078	2.57868516052515	11.2380549410184	1.4229314598902	10.2821486993176	0	0	0	0	0.550916709663151	0	0.47049211064604
325	Chr1	1290883	1292581	23.6399231276147	19.8084388493347	14.9782782140132	20.4846980985384	17.1227989197245	15.2984976096789	20.8614484274605	17.2076950833311	17.732907564814	20.7704757248985	19.3763866052574	25.782709322892	15.8555047816432	20.3404607011608	20.383204305612	13.0167780266834	13.8547005966717	13.9674617637453	18.4961709284844	15.9248093410564	15.7130902708033	19.0257862792786	18.0182131748487	19.5440027921234	17.5842235219262	18.5814585129892	1.57382361338671	15.9267885098522	17.5569910362335	16.4418903958812	14.8708060198567	18.2994897077327	16.2861602339864	21.7455207738523	10.9796043125066	12.0238121110356	17.6948502935348	17.599067374623	17.094232540527	19.2648067036405	17.0448338449167	20.2839793087635	15.6188281884898	12.6473135784004	16.4554554713221	15.8168579633995	20.5320848767808	14.9188124505323	18.7677102728774	17.3836969714583	16.6191922214595	18.6619070731689	17.9951074105235	19.1527728023324	15.6669959232321	17.4305377084206	20.3939453391499	23.9871337090384	17.5097622102685	21.23414540994	21.0772023944735	22.2198654238547	12.906623754264	16.9460207049729	19.7612873636935	20.7145661521596	23.4877052517074	18.8930534605814	18.3123730725451	19.5308361381199	16.5031015220141	16.8952479474938	17.1677206683561	19.5607747344386	19.2350683560004	18.9978981182899	14.4416026669828	15.4077479907016	19.9822553279812	23.3418091623582	19.403373768945	17.3225642234697	22.0264104756183	20.8082746201632	15.144597615482	17.0095518422085	21.0161031801576	17.6134654625022	16.9536584849751	15.9765539306717	14.5863546882138	17.4981864541066	15.9541338470298	16.4578801549257	16.5365655902192	18.4683812585556	15.5750799319564	14.2809670323554	17.6789324075338	21.7482342525779	19.9769082954661	15.9282497256467	18.0828839777904	12.3664678005184	16.1348135115785	13.0605471547215	17.8512317219067	17.7042077705098	15.2273110951124	18.1752928498031	15.1207040665576	15.8266796043774	15.6591807460542	17.066169324471	20.5721868027942	16.7407960673467	18.4892321403548	16.9066389298294	18.3794967670991	16.7981873744279	17.5593951075687	18.7771251682404	10.7648711082476	26.745318341103	3.28954185573752	2.89378725596476	6.62595282228373	23.2276917146689	1.70374850834905	16.9321998261532	17.3985983781556	13.5623767951962	10.6344029354306	9.41251430127586	9.83601223825098	12.4397613085871	9.92201761757717	16.6210719531213	12.6337307316096	13.2898706791068	18.5529559492651	9.06004064767753	16.3491695296887	9.24217130638349	16.1243515298502	14.2432626517767	16.9912049955057	21.036642099021	16.7585029822204	0	20.5642973986351	11.5804645838605	1.13171317798991	20.2397328449846	17.8606939902431	25.027359096126	0	17.996323232211
326	Chr1	1292987	1293684	6.89497757888762	1.61701541627222	7.0486015124768	6.2511989502582	7.28357864495745	4.69279067781561	5.89029132069473	6.65580658883562	7.02293368903526	2.05988189007257	5.31466604029917	0	5.50770166099185	6.14202146662501	5.90962680113568	5.76542223099677	6.38402870630949	5.74913993441758	6.83928180843956	5.28624376466602	5.89930055781036	6.63553657271136	4.62629797732601	5.46027052959132	5.16058733795659	5.98090695886839	0	4.44019558456487	7.15284819994699	2.90151006986138	4.13625068101974	1.41369448385918	7.18700998179968	7.03796937908912	5.20584687230914	4.07105449428763	6.81416595154755	7.00244582159295	5.33873929193635	3.54195997690252	4.45489975492142	3.76958907507994	4.88633731036552	0.486435137630786	5.81961230083343	4.59020703133623	6.35668262439034	5.5084845971196	6.70275366888479	6.13542246051471	4.12833437348358	3.61198201416171	6.12078483351138	6.31108559389175	6.36733524152749	7.45014918182491	5.39292779485118	6.70968775077998	5.46003337739555	6.20323349054426	4.62670296464053	6.86795840373692	2.08171350875226	6.0784639485229	3.68680734397267	6.16353655447694	6.77252850816104	3.20360471722902	0	4.089790473367	4.56006752581969	5.93842873402008	5.23406117937685	5.20068217145787	4.73194972336112	5.04368976591768	5.18859976059261	6.58450768833403	6.6337851696132	6.64068505981913	6.63969268505428	6.0515508204261	5.86983498162914	7.19783084345267	4.68501940622825	6.73532589725036	5.52645676218959	6.04641351697836	4.68814993475196	3.75288179579536	3.91528467946791	3.94189914625478	3.06403895075407	5.19003689532926	4.35172778689979	5.83770671965838	6.40849643033624	0.921352711764863	4.26991164080265	6.92224083098677	7.12717821999704	4.43456952589026	4.34180063846681	5.31451508782608	6.77886262118403	3.18549930602963	6.40315920459697	4.24900986492234	6.12343826956478	5.61781778993914	5.94551956015129	5.23249407328396	4.16065188904822	6.33572380500748	6.21542665105697	6.09843285310488	4.12218946080042	4.71435124004859	5.97188696218047	5.92877201450397	6.32611204212072	0	0	0.379366217604298	6.57908371147505	0	1.16928579216772	3.73302188271465	0	5.78172676990598	0	0	0.287416295552178	0.724039561636605	3.18223925355179	0	5.35473966662895	2.95712323092342	2.5975894962188	0	3.21584569787262	2.26501016191938	5.9135294043555	2.64062037325243	5.18282727745185	5.01751297960315	4.77438818055532	2.57868516052515	6.90056005150252	2.8458629197804	8.09087110765971	0	0	4.91369236699049	3.73039811188622	6.61100051595781	11.8674642376347	5.52828230009097
327	Chr1	1298958	1299804	5.98574976628705	9.70209249763332	7.92967670153639	6.05885436717333	7.02801448197649	9.57329298274385	9.44900899361447	8.44151079559639	7.37408037348702	7.55290026359944	5.97899929533657	9.95122114216884	10.0140030199852	7.13910287354466	6.10995313337757	8.20235327708818	8.60259187375037	6.89159722907748	6.19406654349243	7.53289736464908	7.82897831036515	7.16403063602465	8.0351491185136	8.47283358040032	10.0663308567548	9.29072925649459	3.46241194945076	6.2259264174877	6.35808728884177	9.51050522899009	10.0451802253337	10.8383243762537	10.8134829083959	7.94027314563901	9.55982789278587	8.33146036040259	5.05567151243851	9.29528206406144	9.70213198246125	6.30641654424108	7.36026916030495	11.3087672252398	5.93340959115813	9.56655770673879	11.2378720291956	10.6183102411633	12.4590979438051	8.83652737454603	9.22614328540613	11.0122967240008	7.30397619924018	8.82928936795085	7.528565345219	7.62818171783438	6.78623887583851	7.02844262436313	9.54610207364462	7.96775420405123	7.24866500102513	7.93298129079218	8.2252497149165	7.67595351005891	5.41245512275589	1.6577628950517	0	8.38749304320573	8.21349202053573	5.66791603817442	7.22178093001777	8.59690650524083	6.7315282524005	7.27666619520771	6.69959830960237	10.0908758550675	9.58680723174462	9.86321554223902	7.69642297821237	10.4035221475678	7.6045829993127	8.11197456409043	7.80002732904435	8.62345991910719	6.79970983020405	5.30022089381515	7.51782183790115	9.98883077982045	8.95130320636341	7.71136796368254	8.83116615616067	8.25633995074979	7.98410993460123	7.40307888442971	7.18464305694059	7.9899252204411	9.21115714893789	6.47454745271203	8.51762183778867	7.3708216941189	7.86562670674172	6.50897272167413	8.16764219371923	7.96412486282333	6.01172396095405	7.25635713914715	8.01138309776294	3.18549930602963	6.83973824127404	6.09024747305536	6.0692485503651	7.13793319192267	5.79871660804879	4.19891499707972	6.65704302247716	4.43134439540985	5.73394993865115	5.02223882020402	8.36561978809498	8.53460138284658	8.00116893962043	6.91690068358797	6.32611204212072	1.66907779273248	4.9338992579468	1.13809865281289	2.19302790382502	3.97895747695155	7.40547668372888	0.414780209190516	0	3.09735362673535	6.69176860698294	9.99333027014459	7.18540738880445	3.62019780818302	3.61618096994521	2.2806229065743	6.45718606858197	6.22015576159754	7.20240723951575	6.49040195956381	2.72110020589222	6.79503048575815	7.07304497383697	10.5624814930097	7.48630606743045	6.79792081107524	8.42539090686233	7.19317439514911	6.50624233427381	9.96052021923139	4.04543555382986	5.53848306184633	7.35613565693439	11.4652821896445	8.70426226106785	8.89336974170515	0	6.70451257670607
328	Chr1	1303008	1303569	2.87922140656846	1.81914234330625	1.46845864843267	7.11674957414011	4.47237285216685	6.85147438961079	11.2897250313316	7.22398520007768	3.24810683117881	3.604793307627	2.54661081097669	0	4.42285133382679	6.1819047229018	5.5089741366519	6.5975450272231	4.799340729566	6.92845069019554	3.61320548370392	5.08800962349104	7.38790910978119	5.8721562590366	7.14235477201209	6.96655205499582	5.98882975022123	4.81956580180657	3.46241194945076	2.99230572003285	4.26280852320073	5.23883762613861	4.53017931730734	3.92692912183106	5.67048493976856	6.58681749581418	5.39515039493856	4.35508155202863	3.40708297577378	4.70960957912446	6.21141783004133	5.09696679603046	4.64859104861365	7.80843451266558	4.9735933337649	4.540061284554	5.95339649165719	6.02810320982709	5.5938807094635	7.3446461294928	3.31194887168425	6.60737803440045	7.72739510934106	6.55507847014533	8.81393016025639	7.353786692013	8.12673050563378	8.43413114923575	4.09118660299055	4.69678142554599	5.08347935136827	4.89101102139067	4.88374201823168	6.36296146228567	4.57976971925498	7.55203096634663	8.8483376255344	3.36770554007503	2.59373432227444	3.36789213862538	1.03168299000254	3.17167424465196	4.12577538050353	4.51655143150823	4.88512376741839	3.72586185417878	3.31851019560391	4.65140278412408	5.10212309791607	6.18943722703399	3.55959204223148	4.2150456068313	5.22150589795531	4.3117299595536	4.59125706483863	3.07543681492978	5.99246668238497	4.90879684036891	6.30483095404727	5.17012170292352	5.61487724743548	7.93466436825304	5.98808245095092	3.26889197494299	4.22626062172976	3.20962808000625	3.11873824727818	4.5640252535511	2.59584665532607	5.06743991470675	3.67062579647947	4.90755879808764	4.94220387518043	6.15409648490894	3.29213455004627	3.37267303650501	6.21862604092089	4.45969902844148	4.12324645750563	4.1781930338403	6.93628405756011	6.87356529592553	5.57851217989504	4.06971761255419	6.35445015781911	3.66226809538004	3.76427247880915	4.24498757422006	6.54700679068303	6.58383535248165	5.39209211148334	2.17388307198479	2.42402424043878	5.42450282638055	6.72804444265472	1.13809865281289	7.67559766338756	3.61723406995595	0.389761930722572	2.4886812551431	0.851874254174523	2.27139265960592	1.67294215174573	3.21214187254648	4.59866072883485	0	9.54671776065536	13.2690787291596	6.45718606858197	5.40439762892901	4.25060099381258	4.63600139968843	7.17380963371585	6.79503048575815	5.9135294043555	3.96093055987864	4.03108788246255	8.41647338514077	6.03819681658467	6.65029330872276	2.95738287921537	5.6917258395608	3.37119629485821	10.3217184334409	0	7.13655319967666	7.23471148971873	8.89336974170515	0	7.88074285332116
329	Chr1	1303923	1304228	2.42460750026817	3.23403083254444	0	3.26985791244275	0.638910407452408	4.03579998292143	4.29500408800658	3.16556654834865	3.42368017340469	1.88822506589986	5.42538824947207	0	2.33660070466321	3.15077724586608	2.65432390220501	2.91242978679218	3.75797434484885	3.64849265068808	3.87129158968277	2.57704383527468	4.02475645532856	5.16749750795221	3.97699299805219	4.25524530926772	2.86699296553144	3.9485599340102	0	2.55793876067324	3.54029860401417	3.06270507374257	5.21955443081063	3.06300471502823	2.57149898431365	3.15806318292461	2.65024931681193	1.04143254505032	1.86840034155336	3.47023863724961	4.31205865887167	3.62834924463185	1.84006729007624	3.41058059173899	0.436280116996921	0.324290091753857	2.40811543482763	2.5992738611181	2.41553939726833	2.98376249010645	2.44453369100504	1.88782229554299	4.02247964595836	3.74575912579733	3.79488659677706	3.89640936666361	3.18366762076375	3.93592786964335	3.40932216915879	2.68387510031199	1.4120775976023	2.26656608308348	3.85558580386711	3.88847644917458	3.74708431575407	6.44685570297883	3.98175193149048	2.85937262836559	1.8732525660871	3.12146100653084	0.773762242501904	2.50395335104102	3.47433716252929	3.17831397032061	3.76852404915133	5.04543792753376	4.05595690573811	3.19433685174786	3.977926483121	4.27992999741712	4.57083978150178	3.53904772649043	3.28761482463853	2.49626471342577	2.67339018965287	1.96304477548709	2.61489455231344	2.62563551926709	3.42484644417383	5.87115515416739	2.99823542338788	2.3589542716428	3.14758180114087	1.63444598747149	3.16969546629732	2.25356865191929	1.59563352186326	2.971923420917	3.65040935905229	0	3.97026871864106	3.51277892915747	3.43353111328324	3.71055817472451	2.05162008191289	2.86166197036789	3.02527753342097	2.70767441012518	3.00754447488646	2.26613859462525	2.76367567918411	2.70977093397064	2.86265756599877	1.48576992204359	2.34509470109991	2.19736085722803	3.5454194277156	2.27196518056848	3.15226252884738	4.79563315798046	2.84099476841595	1.51513062592879	2.18753407063988	0	6.27950814647774	1.32778176161504	1.64477092786876	1.80861703497798	0	5.80692292866723	0	2.27139265960592	0	0	0	0	4.19476992513645	4.76857516829172	0.157492343136146	5.40439762892901	0.354216749484381	0.927200279937687	0	0	3.71044982234071	0	7.48630606743045	4.69380246479005	3.93184908986909	1.76436353088563	3.35170059644408	4.9802601096157	2.02271777691493	0.755247690251772	0	0.818948727831748	2.14780497351025	1.9675596773684	0	2.23483752556869
330	Chr1	1305327	1306412	11.2138096887403	13.3403771842458	4.405375945298	14.2334991482802	12.5226439860672	18.6773068977061	20.1251620123737	16.639516472089	13.7825073647317	14.9341437030262	15.7225537025517	12.2128623108436	9.01260271798666	11.0875452449465	12.1698246836947	10.9959083787052	13.537763001323	13.5620736914466	9.7212433252034	14.4710923057732	14.1693480687595	14.7978337727722	12.4991208510212	12.2008803557765	12.6784800031279	11.5553445127651	1.57382361338671	8.92865416461414	10.9098997797171	12.1702227930297	15.0677703380005	14.922330662958	13.3190460213168	15.790315914623	11.5475148803948	6.43794664212928	7.1438836588805	13.3852061722485	14.3735288629056	14.4270077107981	10.2656385656885	11.5780235877455	11.3432830419199	13.7823288995389	13.4453111777876	12.0562064196542	12.7133652487807	13.426931205479	12.4592362315741	11.9562078717722	19.26556040959	14.6485937241003	15.057130690438	14.8722103995188	15.5832151963699	16.8682622984715	12.2115721331688	16.1871216987567	13.9324989630093	13.5397500226303	12.5306538625681	12.0694269006847	15.4046799647668	20.8141341267602	14.157340200855	12.1999898810265	12.9686716113722	14.7037242149742	18.3123730725451	8.6803716169422	15.5259441950528	14.7206120730639	12.3523843833294	12.9628943676637	12.3522323947479	11.9367324460052	10.8095828345679	14.8809873756349	10.5169764884112	10.3785556922922	9.60499233080667	10.3632807799797	11.8559043193301	10.9930507427277	9.04317699341732	11.1874904733989	11.9869625546084	11.9175686711457	13.7918829475842	10.2936186398958	15.1237467030427	7.97994217412553	10.3543385232379	11.7458729736399	12.982654564251	11.2508529506143	9.08546329364125	5.52811627058918	9.51366277863046	10.7966293557928	10.1965469424775	10.4076631730078	12.1188721117645	15.1259275576588	12.4372520818418	11.7863474323096	14.9407048107263	14.0217325542437	13.6016195191218	11.5660954498747	10.8634184555851	11.1109750691956	11.498528857006	10.7670682004173	9.32313997658546	11.0608831159255	13.2758748811072	15.1184367353282	16.2342558195197	7.04865117279917	8.57276865521033	4.58996393001431	16.1473066623713	8.5357398960967	12.0616534710376	1.08517022098679	0	9.95472502057239	5.96311977922166	8.67259015485897	4.68423802488806	6.42428374509295	2.5867466599696	0	11.4271318650269	9.12249162629719	7.71712481367113	13.0521301226965	8.97349098693766	5.56320167962612	5.68957315777464	0	12.0589619226073	11.2226365863228	20.7313091098074	12.4628548203046	11.9359704513883	14.3863487902982	12.0266903754758	0	10.6192683288034	17.3706968757908	9.6195620129142	8.18948727831748	17.0693974210551	16.3700965157051	0.847676016973906	11.1741876278434
331	Chr1	1307718	1308258	8.41035726655523	9.29783864356527	4.69906767498453	10.867468944295	13.6726827194815	13.0459580843274	14.7257283017368	11.4447405978759	11.2366939024564	13.5608891096444	10.5186098714254	13.7960111289159	8.92915269282012	9.33268196876788	7.86280854049408	11.3525324342307	10.8664318405268	8.66056336274443	7.35545402039727	10.4403314352154	9.70352241284694	9.3367284518682	10.307716545972	9.3012884193728	11.5953937717049	12.077948033443	7.5543533442562	7.48076430008212	9.82613490093728	14.7493428551287	13.2950914747063	16.9643338063102	9.0332143807941	7.94027314563901	7.19353385991808	7.38470350126593	9.56181351265544	10.3487473646551	12.3201675967762	7.34308775699303	9.29718209722731	7.98793875433605	7.59127403574643	13.9444739454159	8.56218821272045	8.29555487590884	10.2342590252684	10.4431687153726	9.85699068953646	9.6750892646578	11.538165300249	9.89950626103581	9.11996940193196	10.9209220276909	10.3050294040511	13.7757475437517	10.0420034800677	11.8258246607497	11.2966207808184	10.9153050843231	9.57470474627	8.0799510632199	21.4416491401483	20.0773506178484	11.9452557944714	10.7385327598619	10.5190336403352	9.52867044098888	14.1856411125349	9.59848784565724	15.9602363403689	11.8768574680402	13.3991966192047	11.7209404162707	10.3242539418788	8.74239559425731	10.982536159921	13.3007055304347	7.88773236630838	7.8733870769113	9.08928804458887	10.0607032389584	9.0662797736054	9.61891939988675	6.42828244110388	10.2742259449582	9.65183997903533	7.97425550789899	9.04921964149797	10.8297446107238	11.0549214479094	10.0951075696769	9.93171246106493	8.94598464852807	10.0089739098695	9.87103136233145	10.3833866213043	13.3596143205905	8.83946620376688	8.52365475457327	9.52024535955809	12.579697226505	7.63393518851308	10.2202213227425	9.52402186447343	8.12302323037555	8.14947535130524	9.064554378501	9.64577001754453	10.5086238658861	8.51457122194505	8.39782999415944	8.92648950741255	7.36115887171389	8.18510411089897	9.02807216489055	10.8510575512246	9.26613864423344	10.5522662826878	6.91690068358797	5.3801513629251	21.6980113055222	21.9782785126721	13.6571838337547	8.22385463934381	7.95791495390309	7.40547668372888	14.9320875308586	10.2224910500943	11.1504730562473	8.36471075872867	13.2054721426911	10.3469866398784	7.96443517800265	10.1253067158466	12.4397613085871	8.18960184307957	9.38121852568809	8.02891298831264	12.3626703991692	11.8738918075297	9.81504403498399	8.58041521416289	10.3424297952387	6.9104363699358	7.60719709810801	7.16158227083298	8.27893656800181	8.8721486376461	0	7.07951221920225	11.5804645838605	0	11.2312968388354	12.5477027399809	10.6248222577893	0	7.52787377033663
332	Chr1	1312616	1313844	30.6864386752691	37.9998622823972	32.3060902655186	25.9665187164571	26.7064550315106	27.2181859313305	35.3417479241684	28.0842570699649	33.3589350229175	33.9880511861975	33.7702737977343	28.0443504915667	22.6984068452997	20.4601104699911	22.0859781296681	20.3275711649577	21.0989884903562	20.7116451483505	23.1847351871001	24.5149554586387	26.9603548856941	24.8979425383152	28.3259297208207	22.7071939954729	26.1852024185205	28.9173948108394	18.8858833606405	20.2221951079639	21.458544599841	33.3673658034059	32.105183857439	35.8921321735359	23.6050419585714	19.4897613574776	19.4982628308306	21.3967050164885	21.3217450741972	21.8748971240913	21.4576252310519	20.4742564518512	19.6596663097619	22.0790217254682	19.3708371946633	15.2416343124313	23.7466938712169	20.5176723930812	22.375522837854	21.2306177180651	22.6316506231757	23.9124157435445	28.369066976759	23.5447716478689	22.8305274289974	28.3724456699308	25.7206831466966	30.7845786947105	25.1669963759722	30.7806925567032	27.2060283804709	25.0515198656595	20.3060852337001	23.1793596126121	31.225702631284	41.4440723762925	23.1531501201484	26.1791449530361	29.9720410573936	22.835951574094	31.9821726900787	25.8741846274239	33.3319221530154	28.3539062089128	25.6817935201424	18.3188207830456	21.3859545938918	21.1834970168543	18.5924824754569	20.7411992182522	20.4272043332602	22.1488717264626	19.9190780551628	20.6509171747041	21.1546528050793	25.6504517330313	19.7206630820306	18.7219228330349	19.848541892371	19.7165658162338	23.2772095597568	23.0534167456001	19.2693422460087	27.2087184973196	19.6521118910434	21.8527869277022	23.9345028279489	23.775387367336	23.0381390660189	21.6517887264743	21.2746474734728	20.1468203289914	21.2254650639328	23.8018731695743	21.9952757619033	24.2219245348996	20.67272981171	23.7319698299207	22.0229869612653	23.8652720746472	22.1094054334729	24.1896624837379	20.8460191985551	18.4752259871508	22.2405755523669	20.0692291626826	21.3162871765123	20.6270522972665	25.6424432635085	28.0422616864959	24.6412811546281	18.8403199572015	20.6928898574042	30.8779391655508	49.338992579468	33.194544040376	38.3779883169378	32.9168300365992	30.7911925270832	43.9667021741947	7.66686828757071	26.2242607063593	37.4739041991045	44.2561769106403	33.3402902840526	0	28.4955060431683	32.3433794023264	19.8440352351543	25.0845625795573	18.7734877226722	39.2514785173621	35.621675422589	21.8950982318874	24.3498269591109	23.9856350570429	31.0969636647111	25.2494201554223	20.5017845400317	26.0582921484647	17.3499795580635	4.2687943796706	23.0926946197788	33.230898371078	28.8586860387426	25.5044032381887	27.5823375545527	26.9949187734944	11.0197882206608	25.5241970025477
333	Chr1	1331041	1331855	13.7899551577752	9.70209249763332	7.63598497184986	9.71340144578582	10.350348600729	12.1073999487643	5.76757691818026	10.3895517484263	15.2748807736517	6.69461614273587	12.5116096365376	7.68957997349411	7.67740231532197	8.05641776791073	8.56395070334069	8.08347859191299	10.2325566498294	8.8816841294528	10.2804298881576	7.73113150582405	9.86892336306592	8.92567751373564	9.90190093392586	8.88706099988656	9.04695558012143	11.2650092234997	0	9.36302112397375	6.93609522419102	9.4299077270495	11.7193769295559	12.4090960249861	7.91230456711892	9.83511105539377	11.2635595964507	7.00600075761127	5.38538921977145	10.6585901001238	9.65079795080801	7.60225556018102	9.20033645038119	8.88545996268842	4.27554514656983	6.48580183507715	7.42502259071851	7.74251788418159	8.00942010673182	4.590403830933	11.2763973488297	8.02324475605769	8.4683782020176	7.69218391904809	8.32426737357548	8.89039883661273	10.4725908577755	10.4020950840574	11.7156707267457	12.1613090482887	7.81349604006605	7.39616300795662	7.64691184433644	10.0999388290249	2.91439891225317	0.368391754455933	6.04636404411517	9.84895016437037	7.9252993180608	11.417975787047	6.96386018251714	8.59690650524083	8.14297772467802	8.86582318036801	9.00258522852818	5.43354853734405	6.698474283719	8.46219060726189	3.80497315776792	4.93838076625052	8.17088173330407	10.7762015042574	9.6694553665839	6.3541283614474	11.9140214973661	9.55348457403718	5.12083516494716	8.39061785504918	10.5858890092646	5.95878433557287	9.81240684017852	5.68293529077583	6.52547446577985	10.8642586226046	4.75454319944598	7.92163526129203	7.90563881286795	9.1280505071022	6.97633788618881	14.7416433882378	10.0380378924132	11.0032634104491	9.72833815430252	11.4936801997564	8.01563194793873	6.54094164655518	8.01138309776294	8.60084812628	7.56736996906915	8.00230191227041	8.56197563355076	7.66666898391694	6.67953432066379	9.43140907036368	8.39695199426096	8.7528207479583	12.124459030583	6.27779852525502	6.78948852367129	7.55921836766412	10.2623688573393	8.10265508648876	8.33627848541142	2.50361668909872	13.9046251814864	12.708768289744	14.8029383508189	1.44689362798238	0	6.22170313785775	0	10.3245120891178	2.00753058209488	6.06737909258779	5.1734933199392	1.44807912327321	8.10024537267728	10.7811264674421	2.83486217645062	8.25955109326886	5.43132349209385	0	4.45270942782363	0	8.1166089863703	0	0	3.23710514813107	9.4083531793296	8.95753792603474	7.29487776873124	0	4.55111499805859	9.81821997327304	2.82928294497476	5.96662644563131	6.66949965458446	6.84710767724202	0	7.17500468735211
334	Chr1	1333234	1333992	12.350344454491	8.28720400839513	15.5656616733863	8.27081707264931	9.07252778582419	8.4470232200681	7.97643616344079	11.038898732703	11.7634139291341	11.5010072195719	8.74705452465906	12.6651905445785	9.51330286898592	8.1361842804643	8.96460336782446	7.78629187897501	8.82897587042801	7.62866645143871	9.33411416623513	10.1099411999238	11.7986011156207	12.3902497065672	10.8758584028366	9.56488768631858	9.11066653491102	9.52299748790696	6.61005917622418	10.5695960110838	7.65860514337758	10.2358827464554	8.76491215739898	8.56070548559171	9.16508612357942	9.65465030208379	7.09888209860337	7.1953521294386	8.13303678087934	8.30378531056155	10.1128042356871	8.20698043428633	6.48865833868989	10.231741775217	7.24224994214889	8.43154238560029	11.9067929833144	8.68268077011792	10.9970609401953	5.39372450134628	8.98957550885725	6.52871877208616	9.20936129469414	9.76572914940019	7.528565345219	9.82334192440543	10.3050294040511	10.2615262315702	9.54610207364462	11.406469176326	8.47246558561379	9.54343613929887	9.89600356325892	8.93844586368702	10.2003961928861	13.8146907920975	8.70086533177549	12.5812395648086	12.9686716113722	9.93938899447978	10.8326713950267	10.6000691860736	11.9430339961944	9.4513020696376	10.5379098411454	9.23703251348488	10.2013461568565	8.12594462286738	9.08004958103707	8.4940149179509	8.89898010557869	11.1738473162226	8.70250982992551	8.16959360757524	8.31075645913828	7.00152636590396	8.06259153629978	6.96364202936054	6.69401804997612	5.78352597276191	10.1940004395188	10.1863934457303	8.82858310076097	7.1146472395818	8.76949079008924	9.01427460767714	8.2682827951096	8.91577026275099	11.6001897409884	8.7528507617662	11.0118773894384	10.4866782738083	8.16764219371923	6.96860925497041	8.92216175157466	7.25635713914715	6.89090993723666	8.91939805688296	7.80991387833419	8.85210388525488	6.66533546156167	7.86494490591479	9.76239631481631	9.04381691678709	7.79176626494486	8.97255683368111	9.19182814592932	8.2508209189066	9.09306498705976	10.0789578235522	10.2623688573393	7.83915410806637	8.45452357031087	11.2662751009442	13.0075525891325	9.67383854890959	7.67559766338756	5.78757451192952	5.84642896083859	14.9320875308586	4.25937127087262	11.563453539812	3.34588430349147	6.42428374509295	2.87416295552178	9.41251430127586	7.66630365628385	12.8544200188733	8.03210949994343	6.9339441276825	7.43855173917201	8.65386927941841	10.6370280775787	0.755003387306461	9.97183389754065	12.7629984707201	8.63804546241975	5.82678926663592	9.4083531793296	12.8934258026258	14.1954378202338	0	6.57383277497352	7.04897844234988	7.92199224592934	9.94437740938551	9.72164356430955	9.12947690298936	2.54302805092172	7.64549679799814
335	Chr1	1335979	1336594	12.2745754701076	1.61701541627222	3.5243007562384	5.19330374329143	0.766692488942889	6.56990694894186	6.38114893075263	4.22075539779819	7.28629370237408	5.32136154935415	4.65033278526178	4.74944645421695	5.42425163582531	5.50388936619644	8.81435861864305	3.74455258301852	5.07100152557917	6.41250223454268	8.12971233833382	6.0131022823076	7.71871101021916	9.45417157704893	6.33072354791981	7.11718020753627	6.49851738853793	6.09704107457458	0	4.10235461617406	6.35808728884177	11.3642477736238	7.6816084076081	9.2675527275213	4.87925448305667	6.4063567425042	3.59676692995904	4.26040586611496	2.74764756110788	3.28433299596838	4.72273091209754	4.40585265419582	3.87382587384471	6.37240057930179	4.88633731036552	3.72933605516936	6.82299373201161	6.63644390072707	5.97528166692692	3.78708316051973	6.38732996681963	5.74212614894325	3.49320600833226	5.618638688696	3.9785101417824	10.0977369502268	5.94843160721647	7.16901147685039	4.8350387126252	8.47098078535972	6.40141844246375	5.72606168357932	8.61080829530322	4.99946972036731	0.832685403500906	0	3.39186275645485	8.95936756887885	8.64578107424814	8.13222735911982	7.47970167751841	6.09295315419981	1.30287643594848	4.85111079680514	5.23406117937685	5.82165914715434	7.12865153129728	6.55679669569298	3.63201983241483	4.27992999741712	6.02703652605102	7.71432875212521	3.86778214663356	5.90026204991545	5.92795215966507	6.15087362985955	5.12083516494716	4.73755974128627	4.82591998951767	4.99486334011256	9.53983998350689	4.71790854328559	4.83652813346036	5.28791348887837	4.22626062172976	6.41925616001251	3.62643982241649	3.82104439832185	6.16513580639942	0	5.16884040728741	6.09570461236149	5.82659825284429	4.34406810699454	4.67578530296426	2.45285311745819	4.03370337789463	1.7520246183163	4.07473767565262	3.2575742297738	4.55193641277382	4.75862212794844	3.74347527861377	6.39527053401373	3.32852151123858	4.50458975731745	5.69017932843244	3.64710200038625	3.6372259948239	5.44588850143544	6.72562026808674	6.65339970516557	5.73488661762346	0	8.07365333118567	4.74207772005372	6.03082673551879	0.72344681399119	3.89761930722572	0.829560418381033	0	1.4454316924765	0	0	0	1.44807912327321	6.798420223497	7.67118614029537	2.04740046076989	7.2398534274332	2.95180624570318	0	6.43169139574524	0	3.59449826539256	3.96093055987864	0	2.4278288610983	6.74031272548986	10.9933420001335	3.7460183136728	0	3.70831592434404	4.78323537159456	0	6.08361912103584	5.19994888323534	4.09252412892627	0	4.94016716178342
336	Chr1	1337718	1339272	21.8972364867969	18.5956772871305	14.9782782140132	23.4660391363539	24.150813401701	24.8717905924227	29.4514566034737	21.7531239732676	26.5115746761081	30.039944230225	26.7947746198417	19.4501140506027	18.9431557128053	18.6653639375358	18.8306752307374	18.7227629150926	19.0162557209219	20.3799639982879	18.5821996304773	21.2110531057224	23.4318012810224	24.9566641009056	24.18661047795	21.3515406226088	25.1658271418871	22.4138843312932	16.3677655792218	20.3187210989327	19.0020108746066	35.2211083480396	34.961166470524	33.5359747004373	20.3741842603312	22.4673637870922	21.5806015797543	15.6214881757549	17.9146620984234	20.2637148996539	18.6855875217772	19.9559208454752	17.6259077259934	19.2967059795759	15.7060842118892	16.3766496335698	19.0642471923854	17.6971837352722	21.4855872704393	18.2468552279587	18.8465661983937	19.8221341032014	18.1011584068126	20.0665667453429	18.0563152588586	26.1224064581954	22.4532347990706	26.1458065626308	25.4149470791837	30.8645636535879	22.969795587664	19.8026299890452	21.2057219212691	21.5633693999681	27.6867896664051	33.155257901034	27.8722635204334	21.4770655197238	27.2342103838816	21.439508492225	23.4707880225578	21.5339988189528	27.9032703365634	20.324481441787	23.0298691892581	13.8167377092463	17.084182118109	13.8421263575741	13.9227426909235	20.4119738338355	16.4226632857498	18.0531198632209	18.0496500176233	19.3649626253635	19.4111374640013	20.5465353167649	21.5728800565859	19.6922663945032	22.572851563873	16.7371736484473	18.7525997390078	19.4077601439703	18.7319502311798	19.9017834945058	19.8634249221299	16.731039991522	19.0750734659108	23.8815274895116	19.8744509548402	29.0226104205932	15.4316104913218	14.9293104489192	14.4104260360524	14.6612298611066	15.458718756739	15.7391408370234	14.5661510868417	12.90127218942	16.3474594844635	17.4209404461816	18.4786942470937	18.6379366677981	18.1301645846589	12.919738452553	13.2384378287898	13.6968826767214	13.481347947363	13.5122139686441	21.8839764021905	23.2466285285155	19.8869633789117	17.5886903096951	17.2046598528704	17.9425862718741	38.5741214712204	25.6072196882901	33.4436755333315	17.7244469427842	22.2164300511866	26.9607135973836	0	18.5841217604121	17.0640099478065	38.9026071230629	18.3946429153394	7.96443517800265	25.3132667896165	30.8920739163246	9.92201761757717	19.272285884294	16.5301149759378	35.5426773976113	31.6637114867458	24.1601083938067	23.4222145035257	22.6653248704167	26.4900060847539	13.757696879557	19.3783990857834	20.7652015558078	15.1812321133056	7.82612302939609	15.3389431416049	33.7343968312458	11.882988368894	26.5573373168295	27.4692951875258	29.7495023218102	0	20.1135377301182
337	Chr1	1349410	1350489	17.6541733613276	12.1276156220417	19.6773458889977	14.9067051890773	16.4838885122721	14.735362728341	18.1617315721421	18.9122309170573	15.7138141292164	15.2774573513716	15.7225537025517	22.3902475698799	12.2671536994818	10.8881289635625	12.520395765118	13.4922767673842	11.0928158372044	11.8299610188977	13.2484201069144	13.612077694015	16.5952286719712	14.0344534590975	16.5572769714826	13.8577900337214	15.4180510590802	16.0265079674532	5.66576500819215	10.9074369794746	10.4041428362865	17.0866704114059	18.9085745418045	18.2209511252961	14.7036993205627	15.5196247846581	11.4528631190801	8.23678467448893	12.4193669762076	14.1907972844671	15.348875464317	12.3536652852942	11.0404037404574	12.2062884335922	10.9942589483224	8.10725229384643	14.1142321319064	10.7289176395088	12.6497984225368	14.115491780119	13.799786965351	12.5854819702866	16.1957733113587	14.6485937241003	13.4045187853899	15.9149114976401	14.2427235665747	20.3824836106531	16.6126971151738	16.3548638925262	13.7442219499957	13.0029317397947	16.7075384834242	11.6149296533786	13.9474805086402	18.2353918455687	12.2402003819893	14.0426966859732	14.121442421272	17.0037481145233	18.8282145675463	13.4378829839201	18.5659892122659	14.386052707767	14.5855838198635	13.5838713433601	14.1343952775722	12.6652654121933	8.04232962891855	13.4982407610848	11.3259746798274	13.9176034187826	10.7653269747967	10.3632807799797	13.9481227286237	10.8621810910286	9.04317699341732	11.6441227376193	9.41832772147803	10.6031309500635	12.9741823775694	14.0465004356912	12.974178643727	10.4796830961408	8.663834274546	11.5410030961927	12.7650681749061	11.5692733171412	13.0603534846093	17.5057015235324	12.3602705391656	9.81511759617528	9.88440775036085	9.23114472736341	10.4489487892773	7.76736820528427	12.6053230559207	10.8306976405007	12.4667569362229	12.747029594767	10.4044260863402	10.6408078138847	9.10178303035506	11.6277646072977	11.649825289335	11.8657486290313	9.84838729920999	11.300037345459	9.21430585355389	13.5740802946227	12.3496303198489	9.28840948938956	12.2383662870934	8.7626584118455	16.1473066623713	14.4159162689633	13.1581674229501	7.2344681399119	12.4723817831223	17.0059885768112	0	16.9321998261532	14.3873025050133	14.2761861002066	18.1072266197872	9.41251430127586	15.6219017901633	20.3182768040256	7.71712481367113	12.7462208229458	8.38312973779703	14.5261377190238	12.8633827914905	3.02001354922584	14.6098961754665	7.48175772421521	21.307178807302	12.6247100777112	12.0763936331693	15.7435515063641	9.46362521348918	3.5573286497255	9.77646925508882	17.8741953359586	0	11.8162602158581	15.3737619156523	14.3238344512419	3.39070406789563	8.2336119363057
338	Chr1	1355397	1356753	24.094537033915	19.8084388493347	24.0827218342957	28.8516874627302	21.5951717718914	25.8103487279859	30.065028616046	25.4057007598238	26.9505080316728	38.9660990872062	31.1129407775847	18.5454575831328	15.6886047313101	18.7451304500893	21.2846728007005	18.663325572505	20.2387293029811	17.7265147977875	20.2167449683434	21.2110531057224	27.511691386424	26.7183109786165	28.5694190880484	23.6486199488507	26.1852024185205	27.5237854223652	17.3120597472538	19.5947761666667	18.929759882688	33.4479633053465	31.12036226672	34.7140534369866	21.6269658167917	17.4144626944128	16.090799423501	16.0001909194095	16.1561676593144	21.4411172944351	18.7369215534305	11.8353296789182	16.3669143169939	16.5143902336835	12.1285872525144	9.72870275261572	14.7162609906133	12.8857619072451	15.1924714722929	15.6073730251722	17.584871390133	16.3611265613725	21.2768002325692	21.6050035291525	21.6675783106303	21.8418440553819	21.6154275304486	29.6600278748124	17.9144383070344	22.2258406744587	19.3925323404049	15.0905583952663	18.6995911487555	15.5539057966983	18.3190788770199	18.9721753544806	19.6138150699346	25.2895623575446	24.2081870078948	20.1252091210541	31.4663311950774	24.8726032870075	27.9032703365634	23.0845962054865	23.518381566	16.4558898559563	19.9725150661346	17.3727091937165	18.0736224993976	21.663030294619	17.3934611154493	18.7291177435617	14.6975721572075	13.3890561901927	15.5172865355939	15.050009945401	15.4714594345212	17.9228163706493	20.0820541499284	19.0155323649899	23.1681828170882	19.8366609206326	19.729963973005	20.1902151393538	16.3767599092028	16.799329950671	19.6553038374974	15.7087380819898	18.819888251114	16.1236724558851	18.3531289823973	18.4937478917408	15.8150524005774	17.3762724279782	18.5600049270724	19.5206227264381	18.2076888585521	18.7944459055748	18.5788634497018	18.199925588084	19.0205914390906	21.0172477317723	15.6345143989164	13.9533175287572	17.7016825824961	15.235035276781	14.9257780845805	12.4360199357433	15.2157287450133	14.8745909815326	14.2049738420798	17.8521912881175	18.6236008716638	22.9498196500716	33.1916859170966	19.5373602066213	28.5093627497252	11.9368724308546	10.913334060232	33.5971969444318	1.70374850834905	22.3009461124945	22.4174248333928	26.4109442853821	19.5443080975481	4.34423736981963	19.672024476502	35.4533197294732	16.221711343023	19.986074250379	18.4192709731878	16.0714715189199	26.2215110749614	12.8350575842098	13.4503806059851	7.04165432867314	21.8830485047967	17.4803677999078	19.0975527222213	19.1365582965288	16.9556618408348	0	15.8446225858336	33.7343968312458	11.3171317798991	22.6965790284799	24.982363112935	21.8792636123366	0	20.9368989237488
339	Chr1	1358192	1358823	10.5318888292899	5.05317317585069	6.75490978279026	9.32871227961609	8.81696362284323	7.60232089806129	7.36286415086842	9.41553127201136	9.39317380908466	6.35130249439044	9.74355440721515	9.27272879156642	6.17530186232419	8.33560056184823	7.36199270988936	9.15335075848971	9.32702066311882	7.37069222361228	9.50617157022103	8.45799002346563	7.00197355927024	10.9809322043984	11.4440002597012	8.3975195041301	9.11066653491102	8.76812573581677	1.88858833606405	6.3224524084565	8.30886407064549	8.30154269988118	9.25732295275848	10.995401541127	9.23102199497207	8.39142502891395	10.506345505933	5.96456821256095	6.92407185399187	7.43622565124915	7.44343458971895	7.77503409563968	8.52241692245836	13.283313883615	6.28243368475566	4.05362614692322	7.35813049530664	7.63191048583613	8.26368741170744	8.03320670413275	8.59529588127579	7.47262991985765	7.83324983686628	7.09018691668781	5.50870635016024	8.45136679529852	7.79160759818496	8.29356229674849	7.12858271733202	11.406469176326	7.71935753355923	9.00661785646331	10.1530426168501	7.42345503933328	8.32685403500906	12.1569278970458	6.93119780666861	8.51457627113309	5.61975769826129	7.88579622702528	10.0589091525248	9.76541806905997	8.14297772467802	7.19302635388348	8.09534795743619	8.69367765975048	8.66499884407687	7.95782163067012	9.25300290639016	8.95493045613428	9.54617865871168	8.62891411964521	7.73556429326712	8.62345991910719	8.65945952735388	9.55348457403718	5.01188122526743	8.04814365688391	10.2745393325215	6.65981778681674	9.97594695418149	7.72021397992188	8.98212367642638	6.92235947634986	5.49413880824868	8.12650513873924	7.10782205193633	8.27892952969735	7.94978038193609	0	10.562413006196	7.59380150861982	8.0115725976609	9.32164614625913	8.82673756171825	9.30040140369564	8.06740675578926	9.07867302218444	9.45921246133644	8.14393557443449	7.26142237275824	7.73276095791622	5.35830775174129	7.88104045605732	8.47260021042547	8.6063300241431	9.27936936636675	7.71272390245617	8.36561978809498	9.6725482338928	7.01551769343531	6.65339970516557	7.56768543356498	6.67631117092991	11.6619437006015	9.10478922250314	8.77211161530006	1.44689362798238	6.62595282228373	3.31824167352413	0	4.95576580277656	6.69176860698294	3.9259511775568	4.02382813773049	0	7.66630365628385	9.53715033658343	4.72477029408437	9.89106735860593	3.66023974467194	2.47253407983383	6.92643688772565	0	7.07304497383697	0	16.7002212273448	10.0350259592063	8.56581408864337	8.82181765442816	7.09771891011688	0	7.9223112929168	10.8252168936087	3.39513953396972	10.2953554355991	6.10428781945018	8.65726258042094	0	2.3524605532302
340	Chr1	1361847	1362804	12.6534203920245	14.351011819416	9.39813534996906	12.2138810258891	8.68918154135275	14.0783720334468	15.3393003143092	15.7466643687087	14.2214407202964	11.5010072195719	14.1724427741311	9.49889290843389	9.51330286898592	10.5690629133482	10.5171324426991	10.8175963509424	12.5416734159413	11.2771591021268	10.5385159941364	9.51523877639884	12.5153385665696	13.9170103339167	13.0672627078858	13.1423063091543	16.8834030192407	16.549111488131	5.98052973086949	9.26649513300494	7.65860514337758	12.4926128007921	9.25732295275848	11.3095558708735	9.82444483750599	12.0006400951135	10.0330866993594	9.75159564910758	11.9797433664304	14.0668601902796	13.5521843564538	10.1075443243316	9.20033645038119	12.2960405544274	7.41676198894766	5.6750766056925	11.5054404108431	12.3327249155178	11.6327292026343	11.0169691942392	9.69927883850388	11.1696152486293	9.5269254772698	10.7021689308495	11.3234519419961	13.0063242239334	11.3103981263975	15.1814360686244	13.0174119186063	14.3419575672922	11.2024822743116	14.2555077330777	11.373978121408	12.2714256772652	12.2821097016384	16.761824827745	17.2542583697921	14.9958208954284	14.5537314749844	10.021532705178	6.44801868751587	10.3496738509695	12.2687531051816	13.0478152465793	11.0962097002789	10.4789864648778	14.0114874925498	11.3202814746152	8.82061959300744	10.0742967631511	10.9214755841193	9.98090988032695	9.411603223475	9.45554815691578	9.64745155396472	10.2732676583824	9.91480851085514	11.8153598367019	11.8312877162369	14.5464441133102	13.246749234241	10.6152942223926	11.2084620235748	6.1532084234221	10.5656515543244	9.69717419916783	10.2265602992145	12.2061140501948	11.7624301569463	8.29217440588377	10.7871451978172	12.5013603067075	11.4971269096303	11.4031787808607	10.6875092639183	10.118019109515	10.3083530768418	11.3085225364052	12.2242130269579	16.1462374867049	11.2714615935352	12.9540269038597	7.2667461290738	11.2401724537211	11.1202877761834	10.5107094337407	9.58576363789772	9.68574629610774	13.7608383470838	14.3056175560095	10.2043893722695	9.22253424478396	7.98154323071306	3.75542503364807	11.2134074044245	9.29447233130529	2.19302790382502	9.04308517488988	7.79523861445145	9.95472502057239	0	8.46609991307662	2.67670744279318	0.713809305010328	5.1734933199392	0	9.11277604426194	10.9884558225853	5.1972473234928	9.48318829227166	4.84096224295321	6.49040195956381	2.96847295188242	7.55003387306461	14.1460899476739	2.42056867548139	0	6.79792081107524	10.3913154517969	12.8934258026258	9.06930749626046	0	7.24807203394516	14.0979568846998	11.882988368894	10.9973114880263	9.94772829836326	12.9071914835367	0	11.6446797384895
341	Chr1	1364852	1365481	8.25881929778847	5.25530010288472	3.23060902655186	4.90478686866413	7.53914280793841	6.28833950827292	5.27671930812237	6.57463821580104	7.02293368903526	7.38124343942672	7.52911022375716	5.65410292168684	7.67740231532197	6.58073728566966	6.51060579786134	5.11161146253322	4.39184953554624	6.04396762336207	7.57052577537964	6.5417266587742	7.11224085941622	6.45937188494026	5.4379292014183	5.42261349145621	9.11066653491102	7.54871752090185	1.25905889070937	6.1776634220033	4.9853184423873	5.4000326300198	4.33321499916354	5.10500785838038	7.12107411040703	6.94773900243413	4.54328454310616	4.92313566751062	5.7151069271044	7.62213129253038	7.54610265302542	7.08391995380504	5.90758445761318	7.53917815015987	4.10103309977106	6.97223697270793	4.48177039259586	7.07887349410888	6.80165040809766	6.4265653633062	6.93932144543367	6.05676319820041	5.18688164873578	7.49151825159467	6.24320053018161	7.68306072299866	8.629414866807	5.76332295197776	6.44671828350026	8.13549639782073	7.53108052054559	5.54712225596747	7.00431421035859	6.31246176814055	6.03696917538157	6.99944333466273	5.16153028156173	6.48124462429534	5.18746864454889	5.91434717026896	1.28960373750317	5.92602293079708	5.97151699809722	6.18934825799276	3.83831153154302	5.27830429341993	6.51411260618545	6.38867370349573	1.81600991620741	5.46514138131725	7.40233345145864	7.03833087178434	5.41489500528698	3.78221926276631	5.69548344752134	8.31022288289536	3.48652606975126	5.59374523669945	6.61618063079035	6.22167187978932	6.43257781745036	5.46848490244467	5.37392014828929	5.09562572564642	4.331917137273	6.62412603745972	6.52759168034969	6.68682769706324	6.00289539044154	0.921352711764863	8.3150910899841	6.25068015335373	5.61850545809985	4.1630652692031	5.29604253703095	5.92772836719063	6.05055506684194	4.45969902844148	6.79122945942103	6.44433162846555	6.5027663039626	6.14655358193341	6.23912546435629	6.39527053401373	8.6238966427545	5.27366605734726	6.65313275324408	5.32118160712092	6.48638635743596	6.25870768075416	6.9575382083656	7.44390264043277	6.32611204212072	0.834538896366238	4.48536296176982	3.22461284963653	2.19302790382502	0	3.11809544578058	8.71038439300084	0.851874254174523	5.78172676990598	6.02259174628465	9.63642561763943	3.73641184217831	1.44807912327321	3.3268864923496	8.70783291601096	1.25993874508916	6.42409529476467	3.77831199450007	4.94506815966766	4.45270942782363	5.28502371114523	5.68162629045921	0	5.7586969749465	3.88452617775728	4.91481136233636	5.56453113587007	2.16874744475794	0	4.7196748128015	4.78323537159456	0	4.21173631456328	4.06952521296679	7.2406196127157	0	2.11721449790718
342	Chr1	1368576	1369471	12.6534203920245	16.5744080167903	9.69182707965559	10.194262903498	10.7336948452004	9.47943716918754	13.3758698740776	12.2564243282217	13.0802139958282	15.7924278238897	11.4043875448086	10.1773852590363	6.67600201332345	9.33268196876788	11.2683561886062	9.98547355471605	9.96089585381622	8.84483066833473	10.1944011861646	10.4403314352154	12.3499376163507	12.8600222072902	15.0963407681165	11.2594544023986	14.6535196016051	12.4844174384146	1.88858833606405	8.97691716009854	8.30886407064549	13.0567953143762	10.8330374979089	12.9588661020425	10.6156752942179	9.5644199254288	11.0742560738213	8.04743330266159	9.01228400043386	12.2697723245611	11.6014911536309	9.33004091476762	8.61926256930448	11.0395108627341	7.94029812934396	8.59368743147722	9.09732497601548	9.18041406267245	9.53502393658551	6.54132545907953	8.98957550885725	11.090955986315	8.15081401944194	13.1770454961085	9.54842434027775	11.7441071051551	14.8291886546101	11.3860770514683	10.6618802380966	16.3548638925262	11.1083437678047	9.90131499452258	12.7234331527615	10.4534366880407	5.82879782450634	10.86755675645	12.9775618507838	12.9624892485907	13.1127679626097	10.8429698121598	7.22178093001777	10.6000691860736	12.5944722141687	11.2913785787706	10.4681223587537	8.15032280601607	8.60354495156568	11.5444454642116	7.60994631553583	9.1524656867843	10.2338271214155	12.0089035213496	10.6364009032423	9.07732623063915	12.4370760996895	11.5165293495243	7.84468365694033	8.50477592110427	9.02914062554918	7.53610960087157	10.3030271821874	9.00691630990886	8.52150194943016	9.61438816159703	10.8826211009541	10.0386239949132	10.0089739098695	9.34033075145341	10.3022664133253	6.44946898235404	8.98928766484768	11.9847751700667	11.8092661017469	12.0366887131307	8.68360127693363	7.56296377882942	9.24390357434186	9.87504784869185	11.3995637354567	10.4808910001418	8.29102703755232	9.71552017789474	7.1199431769713	10.2711920697796	7.11093231946424	10.2177279861103	11.3365880466462	11.5391915749926	9.63864888628334	10.810495084939	12.2336713497095	8.49790655412236	10.2873223862524	3.33815558546495	8.07365333118567	13.4675007249526	3.28954185573752	5.78757451192952	5.45666703011601	9.12516460219136	0	7.22715846238248	16.3948330871082	11.4209488801652	16.095312550922	0	10.55924843224	12.6470906637302	4.88226263722051	11.522583623943	6.61204599037512	7.10853547952226	6.18431864975504	0	8.1166089863703	7.48175772421521	1.1517393949893	7.2834865832949	11.9359704513883	11.9433839013797	4.14033603090151	4.2687943796706	12.8105459204612	4.53148614151063	0	10.7633261372173	8.81730462809471	9.99520316103145	0	2.3524605532302
343	Chr1	1372935	1373483	4.16729414108592	3.03190390551041	4.11168421561146	6.2511989502582	6.13353991154311	2.62796277957674	4.04957528297763	5.43828099331691	2.19466677782352	3.43313648345429	3.10022185684118	0.452328233734947	5.42425163582531	4.54669121555358	5.10832147216813	3.9823019533689	5.61432311760551	4.75409648422992	4.30143509964752	5.35232181172435	5.12742945678844	6.10704250939807	4.95095046696293	4.10461715672727	4.45976683527113	4.99376697536584	0	5.01935153037768	4.26280852320073	4.35226510479208	3.05294693122886	4.16254486914092	4.54957512609338	4.15059732612948	3.40746340732962	3.5976760647193	3.29717707332946	5.88701197390558	6.67342411492044	5.01057752830113	3.87382587384471	3.6798369542447	1.91963251478645	2.59432073403086	3.14392848435829	2.5992738611181	3.36904179092688	4.81992402247965	5.04677923304267	4.64089647654318	6.24542892398798	5.15041879797133	4.28454938345797	4.33544140797781	5.94843160721647	3.65479016466883	4.95901406423097	6.20646116947148	2.73001668869778	4.11560683507264	5.91189823259624	4.89847033207707	2.49805621050272	0	1.47472293758907	4.82916266123966	2.59373432227444	4.68219150979626	6.44801868751587	3.67246491486016	2.38860679923889	4.93475063812937	5.16427369698516	3.88110609810289	4.48613415331639	5.21181275811494	3.71849649509137	3.4239439979337	4.16634068579366	4.17528102563478	3.60993000352466	3.78221926276631	4.47502270876677	3.07543681492978	2.39698667295399	3.31058391559764	4.90375740870344	3.24227971200289	4.03398947874006	3.32398101913303	4.75975784562766	5.19176960726239	4.54323016835949	5.05345697703112	5.29460214072808	5.30700610878035	5.9217751824626	2.76405813529459	4.34482237134304	5.0108758254158	5.8786214515304	2.62454114797587	4.48493692325144	2.04404426454849	4.08972703592094	3.50404923663259	4.70535183974172	3.96574254059419	4.55193641277382	4.03161041395632	3.52327085046002	4.65110584291908	4.23630010521274	4.54121243827125	3.80804308902786	3.64710200038625	5.33459812574172	5.77101617316293	3.82664601460108	3.82076418712478	3.96121034413167	1.66907779273248	2.24268148088491	4.36271150244942	5.48256975956254	3.25551066296036	1.94880965361286	3.73302188271465	0	2.06490241782357	3.68047273384062	3.9259511775568	2.87416295552178	0	4.48406440273206	5.18323387857795	4.88226263722051	4.38469996309335	1.18072249828127	4.3269346397092	2.72110020589222	0	7.42089964468142	1.54036188439725	2.3034787899786	5.17936823700971	4.3531186352122	5.70025140747665	3.7460183136728	6.40319156950589	5.05679444228732	6.04198152201418	2.26342635597981	4.21173631456328	5.08690651620848	3.77771458054732	3.39070406789563	3.76393688516832
344	Chr1	1375556	1376149	5.60690484437015	2.02126927034028	1.7621503781192	5.19330374329143	3.32233411875252	3.56652091513986	3.92686088046316	3.24673492138323	3.42368017340469	6.35130249439044	2.65733302014959	0.678492350602421	3.58835108216136	3.78890934629465	4.55742405850294	4.22005132371928	4.75406393023047	4.01702726186869	5.11870776858055	3.10566821174129	3.47341995459862	4.63900344463892	4.3016454876891	5.04604311010508	3.95007919695443	5.57443755389675	0	3.18535770197045	3.75705157977014	3.86868009314851	3.34839340844455	3.14154329746485	6.0661001681245	7.39889088570907	4.25932925916202	4.44975723794229	2.19811804888631	6.13488616228055	6.4680879883075	3.97390631554917	2.90536940538353	4.03884543758565	1.30884035099076	1.1350153211385	3.61217315224144	3.98186634043624	2.73337352848784	1.03284086195993	2.8388133185865	2.98905196794306	4.34004382853402	4.9497531305179	5.99836913684115	4.22568339764926	6.28355451466529	5.20104754202871	4.58708800941365	4.19355484423749	3.57726324725915	4.6524251179082	6.29745681298295	4.89847033207707	5.41245512275589	5.89426807129493	5.16153028156173	3.93958006574815	3.02602337598685	5.25719748468352	1.80544523250444	4.67404625527657	3.69148323518737	6.35662794064122	4.8153362850267	4.19159458595112	5.22358086345059	3.36245984394512	5.18859976059261	4.27992999741712	5.25848824420559	5.76586427349565	3.67439303930188	4.68995188583023	4.30067117465897	5.56196019721343	4.35815758718907	3.93845327890064	3.11349676743075	4.03094234465224	4.96071679142358	3.43120621329861	3.83851439163521	5.09562572564642	6.55070396368112	5.39490677277647	4.49678537979645	3.29034378744382	3.81264977501017	0	4.86919748512582	7.02555785831493	4.99422707386654	3.34855249914163	3.86467968918475	3.47487524973244	3.08130119144729	4.61897399374296	3.68666742082856	3.96574254059419	4.38936725517476	6.34482950393126	4.84449741938253	2.13175684467124	3.25287329507407	3.88200418110285	5.51509688755759	5.0820273775874	4.12218946080042	2.68230329175178	5.2181536562742	4.01838992094158	3.60647508943331	4.17269448183119	0	0.948415544010744	2.74128487978127	2.53206384896917	0	4.9773625102862	0	3.71682435208242	0	0	0	0	1.44647238797809	2.69528161686053	3.4648315489952	2.85515346433985	2.71566174604692	0.618133519958458	2.96847295188242	0	6.37733563214809	1.54036188439725	0	4.04638143516383	0.140423181781039	2.85012570373833	2.76022402060101	0	1.5170383326862	0	0	4.79669969158595	2.37388970756396	5.58786948372625	0	1.99959147024567
345	Chr1	1377466	1377685	0	0	0	0	0	0	0	0	2.54581346227528	1.54491141755443	1.77155534676639	0	0.166900050333086	0.75778186925893	1.10179482733038	0.713248111051146	1.85634877275666	0.958189989069596	0.344114807971802	0.528624376466602	0	0.234886250361464	0.0811631224092283	0.828454838972476	0	0	0	0.144788986453202	0.650258927267908	0	0	0.0785385824366212	0.131871742785315	0.451151883274944	0.851865851832405	0	0	0.433779829656201	0.410672253225873	0.0863892677293298	0.484228234230589	0.628264845846656	0	0	0.401352572471271	1.27198508097269	0.76280191492684	0.22952019154665	0.9462711061955	0.865251885457202	0	0.200665667453429	0.428454938345797	0.384153036149933	0.0837807268622039	0	0.123975351605774	1.09032425950175	0.0941385065068199	1.07363656567112	1.02815621436456	0.959494188757363	0	0	0	0.444791297745759	0	0	0	0.751186005312306	0	0	0	1.39719819531704	0.737446710134201	0.952696955784451	0	0.592605691950063	0.808998191416244	0.835056205126956	0.773556429326712	0	0.464937424287456	0.523478606796558	0	0.684948396330545	0.155674838371538	0	0.0545133713343251	0	0.307081151330817	0.0961438816159703	1.05656515543244	0.341449795745346	0.290115185793319	0.955261099580463	1.13568291170516	0	1.12366095810596	1.08482878694569	0.728324781605536	0	0	0	0.336141948157886	0	0.582105382236088	0.212450493246117	0	0	0.293605904205002	2.90694115182442	2.19379826877088	2.38047426199703	2.84508966421622	2.63069652486877	0	0.162563835863744	0.0579794850697133	0.658752446055997	0.413857797148085	0	0	0	0	0	0	0	0	0.412980483564713	0	0	0.287416295552178	0	0	0	0	0	0	0	0	0	0	0	0	0	0.842539090686233	0	0	0	0.674239258971643	0	0	0	0	0	0	0
346	Chr1	1391024	1391901	7.80420539148818	6.87231551915694	9.69182707965559	8.36698936419175	9.07252778582419	10.230283677638	8.09915056595526	9.74020476414968	7.81301372905173	7.20958661525401	7.41838801458426	4.74944645421695	6.34220191265728	6.54085402939287	6.56068738092181	7.01360642533627	10.0061726531517	8.10776144597351	6.45215264947129	6.14525837642425	9.09705226204401	9.27800688927783	8.6032909753782	10.054429182075	9.11066653491102	7.83905281016731	4.40670611748279	7.19118632717571	7.15284819994699	8.0597501940594	6.20437602152962	11.2310172884368	9.69257309472068	8.84257691218889	8.70796204095347	5.20716272525162	4.17642429288398	9.91496753499887	11.0881508370986	10.3667121275196	7.84449739453554	11.3087672252398	8.11481017614273	7.13438201858486	8.42840402189669	7.79782158335431	8.51795471668305	7.8036865125861	8.04330440266175	8.88849664151489	10.9030369350977	8.02662669813714	9.11996940193196	9.6587049089126	9.55100286229124	6.60673606690134	9.73206510105328	9.81291833551572	6.87211097499785	8.29086014601589	8.41802900510986	8.38294922809065	5.62062647363111	8.65720622971443	5.89889175035627	8.45103465716941	6.48433580568611	6.65364056655258	3.86881121250952	6.34334848930392	8.79441594265227	7.86214508447729	9.42131012287833	7.14123522050932	8.84936052161042	9.41488756304634	5.27507642326916	8.55985999483424	6.43153562175914	8.74820786323478	7.80002732904435	8.24523799283056	9.29874848574913	7.85217910194837	7.51782183790115	8.21938075596654	7.70590449939111	7.09796369384416	8.72213941349202	9.11414150407444	9.82659684258613	6.24935230503807	10.2486820076947	9.15085452597528	10.0089739098695	12.2061140501948	7.94978038193609	10.1348798294135	8.61473401214569	8.00706961793246	10.0925005451053	8.41663195730193	8.4927528972208	6.02993058041805	9.4119745484208	4.77824895904444	7.47035240536314	7.4357672636141	9.64577001754453	8.12931280191193	8.0007608895863	8.59162607094774	7.79176626494486	7.25129082885249	7.39723312696217	7.05504977123897	7.88065632211846	8.53460138284658	7.24743563371416	5.40177005765918	5.43927390537483	0	6.72804444265472	6.44922569927306	3.28954185573752	7.2344681399119	3.11809544578058	9.53994481138188	0	2.06490241782357	10.7068297711727	5.71047444008262	9.48473775322188	0.724039561636605	9.11277604426194	6.21988065429354	6.92966309799041	7.03591389426607	3.54216749484381	8.65386927941841	0	0	9.62397922669621	5.94139583981796	1.1517393949893	11.6535785332718	9.97004590645376	6.243132493903	5.1261303239733	12.8063831390118	9.77646925508882	3.27273999109101	0	9.00843600614923	11.9824909048467	11.333143741642	0	5.05779018944493
347	Chr1	1395909	1396520	7.04651554765438	2.42552312440833	6.46121805310373	4.71244228557926	3.57789828173348	6.38219532182923	4.78586169806447	4.78893400904026	6.6717870045835	3.26147965928158	5.86827708616367	1.35698470120484	6.09185183715765	6.22178797917858	6.61076896398228	6.24092097169753	6.06709111096079	6.55991607901493	4.98966471559113	4.55938524702444	6.67117165883227	6.0483209468077	6.24956042551058	6.40169648296913	6.37109547895876	6.50351047954621	2.83288250409608	4.92282553940888	6.1413343130858	7.01198266883168	6.79526897596101	5.02646927594376	6.59358713926577	6.49658711915919	4.16467749784731	6.34327095621561	3.73680068310672	6.6306345390305	7.64877071633188	6.04724874105309	5.22966492969036	4.21834967925612	4.18828912317044	1.29716036701543	5.61893601459779	5.58567361644529	6.10241531941472	6.31180526753288	7.33360107301513	5.82078541125754	6.3512836515132	8.09351525395495	5.87595344017093	6.42084360422031	7.70782687132276	8.71526885421028	6.13677990448583	5.36775020062399	4.98934084486145	5.48747578009685	5.59059941560731	6.11046299156005	8.32685403500906	6.6310515802068	6.78372551290971	1.46145712116464	1.00867445866228	1.47858679256724	0	2.50395335104102	0	1.75643666780876	1.67489957740059	4.34683882987524	6.698474283719	5.26785375551402	4.58326312185681	7.04542322651741	6.91693453660889	6.24303924785391	4.38348643285137	5.59768450889414	5.63736626948541	6.08543880400998	3.2686181903918	7.30611622752582	6.30483095404727	5.78352597276191	5.56036387610116	5.36125970827908	4.60621726996225	4.71105019918254	6.33939093259464	5.87293648681995	7.18035084838466	6.89910794141445	6.73297726225199	2.76405813529459	4.94410821566622	8.83360583655775	6.34683023970539	7.60211918724045	5.72545139138481	2.04404426454849	5.15417653842092	3.50404923663259	6.20912407718494	4.60309402033254	4.98545416637133	6.14655358193341	5.79871660804879	6.2660731494882	5.21972691535141	5.12717533353206	7.00329763499377	4.72329603328711	6.60762722393009	6.25870768075416	6.37774335766846	7.18040166201037	4.96629356577702	0	2.69121777706189	6.82859191687736	1.64477092786876	0	0	0	0	9.08557063842369	5.6880033159355	1.78452326252582	1.43708147776089	0	4.62871164152987	7.46385678515225	5.1972473234928	7.64773249376747	4.72288999312508	3.09066759979229	4.45270942782363	0	7.42089964468142	1.54036188439725	5.7586969749465	4.8556577221966	7.72327499795714	0.271440543213174	5.91476575843074	4.2687943796706	5.39391407177314	8.05597536268557	6.22442247894448	7.37053855048573	2.93910154269824	4.95825038696836	0	6.46926652138305
348	Chr1	1398962	1399439	5.68267382875353	4.24466546771458	1.7621503781192	5.00095916020656	3.70568036322396	3.56652091513986	4.54043289303552	4.95127075510942	3.86261352896939	5.49301837352686	4.20744394857018	5.88026703855432	3.6718011073279	3.78890934629465	5.45889255359143	3.68511524043092	3.80325114418437	4.8646568675841	4.25842074865105	4.69154134114109	5.01716215664245	4.63900344463892	3.81466675323373	3.53976158470058	4.20492301611278	4.29696228112875	0	3.04056871551725	3.97380455552611	5.72242263778218	5.12107227173873	5.02646927594376	3.69240879798883	4.69197958605941	3.31281164601491	3.3136490069783	3.51698887821809	5.57716923843687	5.08206913367018	4.75140972511314	5.52020187022871	4.30810180009135	4.36280116996921	3.89148110104629	4.88312296506713	3.59474044622716	3.8140095746342	2.52472210701315	4.96792330752638	4.79821500117176	5.18688164873578	5.88619291196724	4.95783571514422	3.89640936666361	3.93769416252358	2.2491016397962	6.07479222868294	8.05162530093598	6.11900292294329	4.6524251179082	5.59059941560731	3.88847644917458	0	6.44685570297883	5.30900257532064	4.95624588916702	3.31421607846179	3.45003584932356	1.80544523250444	5.00790670208204	3.90862930784545	3.51287333561751	3.07064922523442	3.80348397614083	3.44141798062627	3.64266483094055	5.53450641129879	4.93838076625052	4.9753388772099	6.68044964101565	5.47935804106421	5.59768450889414	4.47502270876677	4.38413333192117	2.39698667295399	5.53666620367191	4.28105805521728	3.06702134919192	5.28779701942953	4.28900776662327	4.14559554296602	2.01902151393538	3.59232152847029	5.12174693618019	4.20667019400313	4.67016537572671	2.92032748724183	5.52811627058918	5.468483329449	6.09570461236149	4.36994868963322	3.52955533693307	5.00976996746171	3.16826861005016	4.59393995815777	1.7520246183163	5.48149234938983	3.18675739869176	4.01003922077694	4.16379436195489	5.28490627569003	4.32811238160525	4.16065188904822	4.02849490491805	5.20870261602662	4.00583334468654	4.60715292677694	4.87691507591233	4.3484613802285	3.55726320870238	5.32102882047537	2.50361668909872	5.38243555412378	4.93176082885587	1.64477092786876	0	3.11809544578058	3.73302188271465	4.25937127087262	3.3038438685177	5.35341488558635	7.49499770260844	1.43708147776089	2.17211868490981	2.02506134316932	2.48795226171742	1.57492343136146	4.28273019650978	3.0698784955313	0	0	7.55003387306461	5.56567473351106	3.30077546656553	0	2.4278288610983	3.51057954452597	4.75020950623054	2.56306516198665	0	2.52839722114366	5.03498460167848	0	4.56271434077688	3.05214390972509	4.64344083858942	4.23838008486953	3.99918294049134
349	Chr1	1400453	1401043	7.3495914851879	4.44679239474861	2.34953383749226	4.03923624478222	1.02225665192385	3.94194416936511	4.1722896854921	4.38309214386736	3.77482685785645	5.49301837352686	4.53961057608888	7.91574409036158	6.67600201332345	5.42412285364287	6.05987155031709	3.44736587008054	4.1654655388686	4.6803895619938	4.25842074865105	4.03076087055784	4.02475645532856	5.57854844608477	3.1653617739599	5.04604311010508	4.26863397090237	5.74863872745603	0	3.42667267939245	3.17904364442088	3.14330257568317	2.16660749958177	3.06300471502823	5.73642081116122	5.05290109267937	3.40746340732962	4.82845998159696	3.18727117088515	5.94898052099932	6.57075605161397	3.80112778009051	2.61483246484518	3.85934119591517	2.35591263178337	0	6.2209648733047	4.03717003960897	6.35668262439034	2.18044181969318	5.83533848820559	5.97810393588612	3.06978709823138	4.48153323979324	5.44749850182513	5.87205355257755	3.93769416252358	4.4982032795924	4.77305103682231	3.85807045669849	3.85967876677961	5.6664152077087	4.81948225483389	4.19147461404532	0	1.1051752633678	1.17977835007125	6.79895269411374	3.60240878093673	3.36789213862538	0.515841495001269	5.34176714888751	6.7315282524005	4.51655143150823	3.55916160197626	5.20068217145787	3.93304912071574	5.21181275811494	4.75621644720989	4.0823947667671	5.09668860592234	6.36233299144347	3.93224518241079	4.53866311531957	3.0802104359044	4.84217711286816	1.96117091423508	4.45216457614854	4.20322063603152	4.2062007074632	4.90620342008926	2.14450388331163	4.06882525513332	6.82621559473389	3.27535198184056	3.5510778757516	2.90115185793319	4.88244562007792	5.9217751824626	4.14608720294188	6.96669794025695	5.94072907136925	4.83815747780821	4.43456952589026	4.38951273339502	2.75945975714046	4.20177435197357	3.82259916723555	4.07473767565262	3.39920789193787	4.71450557037289	3.63505856996062	2.78925608994752	3.10073722861272	3.40416972740309	4.32147635254845	5.73394993865115	3.34815921346934	4.8496346597652	4.63306932211672	5.16017417120448	5.00651859002558	4.90717102332729	0	0	0	0.548256975956254	2.17034044197357	3.11809544578058	3.31824167352413	0	3.51033411030006	1.00376529104744	1.78452326252582	0.862248886656534	0	4.77335888032768	6.42721000943666	2.20489280390604	2.34530463142202	1.53493924776565	0	0	9.81504403498399	5.33377161961477	0	4.6069575799572	4.53194720738349	7.16158227083298	5.70025140747665	1.77442972752922	0	5.22535425703023	2.51749230083924	0	5.96662644563131	6.21733018647704	5.50916709663151	0	1.99959147024567
350	Chr1	1407215	1408044	10.6076578136733	11.7233617679736	2.05584210780573	7.30909415722498	12.3948619045767	6.9453302031671	9.20358018858552	9.90254151021884	9.65653382242348	8.75449803280844	10.7400542897712	8.36807232409653	10.5147031709844	8.65466661206252	9.01468495088493	10.1637855824788	10.0967262518228	8.5868564405083	10.409472941147	9.84562901169046	8.93165131182503	11.6268693928925	9.09026970983357	9.3012884193728	9.36551035406937	10.9166068763811	2.83288250409608	8.54255020073894	8.23661307872684	11.122455267802	9.84821590718987	8.16801257340861	8.96727850940144	11.4592578351836	7.57214090517693	9.65691996319391	10.111343024877	9.10937642278021	7.70010474798512	8.29336970201566	8.42557127561225	10.4112460168874	7.67853005914581	11.8365883490158	8.96354078519172	9.56753995688153	10.1706921990245	8.7217672787727	9.22614328540613	9.20313369077206	10.585472752522	10.2339490401249	9.54842434027775	10.536768991541	9.71856431601565	13.3540409862899	10.1039911558706	9.89678943240047	10.5435127287638	8.88732490472207	10.4100816704412	10.554436076331	9.57588214026041	10.4991650019941	14.157340200855	9.97603339229773	10.3749372890978	8.95366446610162	7.47970167751841	10.0992785158654	10.2058654149298	10.5386200068525	9.56088508766171	11.3328298064604	10.0169844793229	9.91925653963811	8.82061959300744	10.4035221475678	11.7304737755355	10.4183202734887	8.70250982992551	6.80799467297936	8.36887363717422	9.09544079309019	6.64619032046333	8.21938075596654	8.32860385287726	7.62373878227706	12.2655085502231	8.25633995074979	8.90535338859368	9.22981263513315	9.72039942997844	9.28743444427342	11.3870210423878	10.4017319732095	8.84210266970443	6.91014533823647	8.46491255106489	9.45350800052671	7.07515502131093	8.23562911951049	9.06529803635928	10.5268279624247	8.57161967802609	7.96374826507407	8.5375456061293	9.56027219607527	8.56197563355076	8.26149674991049	5.50511070384379	7.81644176379456	9.7586198852222	7.47102691457529	10.2860934013971	7.53335823030602	8.8505832540715	10.160239741484	11.0740816483152	8.49790655412236	8.57276865521033	5.84177227456367	13.4560888853094	8.915106113701	10.9651395191251	8.68136176789428	3.50785737650315	16.1764281584301	2.55562276252357	8.0531194295119	11.376006631871	12.4916628376807	4.59866072883485	0.724039561636605	6.94306746229481	14.5130548600183	6.92966309799041	6.42409529476467	8.38312973779703	12.9808039191276	7.66855512569625	0	8.92826988500733	6.8216026309021	8.63804546241975	7.2834865832949	9.54877636111064	12.6219852594126	7.88635434457431	9.24905448928629	10.7878281435463	13.0909599643641	0	8.77445065534016	7.5738385907993	9.68039361265251	0	9.76271129590532
351	Chr1	1410410	1411452	18.0330182832445	14.351011819416	18.2088872405651	12.3100533174315	13.6726827194815	13.6090929656653	14.7257283017368	14.5291387731899	14.3092273914093	10.6427230987083	14.0617205649582	9.49889290843389	12.3506037246484	11.8054438579286	14.0228432569321	12.1846552304571	11.7719678272374	12.3459094745506	14.839951093784	13.7442337881317	15.3271547202923	16.0897081497603	18.9110075213502	13.7824759574512	15.0994962851323	13.4715574219172	8.18388278961089	13.0310087807882	12.3549196180903	20.7941555006733	20.5827712460268	19.4775684442821	12.9234307929609	13.6247868749033	9.27587260884174	10.7930281941579	11.9797433664304	12.5796150600298	13.80885451472	14.4270077107981	12.5899340899953	14.5398435753083	11.7795631589169	9.080122569108	11.7061166970787	10.8948287370269	11.6962960288782	13.1974110139324	11.0398295722808	11.1696152486293	15.878209128783	15.5850335055496	14.1390129654113	13.3904772600834	15.3318730157833	16.1654180360352	14.6290914894814	17.0258326676042	16.0035461061594	15.150204871137	14.0086284207172	13.6854171133287	13.7393091577649	20.0773506178484	14.7472293758907	16.9656109283025	17.7238512022087	14.2930056614833	7.47970167751841	13.6048132073229	16.8288206310013	13.4660144532005	10.8868472531038	10.711852830764	11.737693469636	13.0015113965878	7.60994631553583	13.2348604535514	13.2675703392264	10.9352598290435	12.3124398334502	12.7082567228948	11.3328497170068	11.254790046126	12.6386570028483	12.8998614642253	9.41832772147803	13.3196355736335	13.4648027195783	13.9392752415256	12.2064757654	14.7100138872435	9.6147429144352	13.3848319932176	11.9672514139744	12.5245344167216	14.3582768122723	15.2023197441202	13.4090207667311	10.6933123284646	11.8092661017469	12.579697226505	12.452856776262	15.1259275576588	11.7089445274997	8.60084812628	13.8735116099601	16.4295048110331	11.8675485047318	11.2356355798783	10.7900169795338	12.5967449912392	11.5741770731705	12.0488620338003	14.094136490425	9.68574629610774	13.7608383470838	13.980489884282	15.9443583941712	12.7797974534863	11.3515281503475	7.51085006729615	17.0443792547253	19.157993989017	0	3.25551066296036	10.5235721295095	6.63648334704826	0	13.4218657158532	8.03012232837953	13.2054721426911	6.61057479770009	6.51635605472944	13.1628987306006	16.7936777665926	5.98470903917353	13.7659184887814	12.3975862319533	17.616805318816	15.5844829973827	5.28502371114523	16.6970242005332	8.58201621307038	6.9104363699358	7.2834865832949	13.3402022691987	19.6794393829551	8.28067206180303	4.2687943796706	12.1363066614896	20.3916876367979	15.8439844918587	13.9221283731397	13.4520416761958	14.3238344512419	2.54302805092172	6.70451257670607
352	Chr1	1415977	1416652	6.970746563271	1.21276156220417	3.5243007562384	7.50143874030984	7.79470697091937	6.38219532182923	5.27671930812237	6.49346984276645	6.58400033347056	5.66467519769958	7.63983243293006	5.20177468795189	6.00840181199111	7.77723497397323	6.81109529622417	6.12204628652234	7.19901109434899	6.4862091567788	7.78559753036202	6.47564861171587	5.18256310686144	5.81343469644624	7.14235477201209	8.17157727531942	6.68965025290669	8.47779044655131	0	5.64677047167489	7.36960117570296	6.60899515912871	7.4846440894643	7.69678107878888	5.67048493976856	6.4063567425042	3.97537397521789	8.99419016179825	6.92407185399187	7.0644143686867	7.08409636814631	4.9241882605718	6.29496704499766	4.30810180009135	2.96670479557906	0	7.69259097236603	6.30462170569072	6.29311579814643	4.47564373515968	6.70275366888479	8.57385959225773	9.31521602221936	7.22396402832343	6.6716554685274	7.18914967652017	7.87538832504716	7.59071803431218	5.70286617386562	6.87742994454948	7.06038798801149	7.33651653208601	6.9400544469608	6.91845809788204	0	0.920979386139833	2.80197358141923	9.78540855040669	5.61975769826129	8.214371069818	9.28514691002285	8.9307669520463	6.40580914341338	5.93842873402008	5.86214852090207	6.52025824481286	5.65375811102888	7.17324766708292	4.32383313382718	6.45281753456735	7.56413308974188	7.39621210255304	5.15704286217808	4.99252942685153	7.09029572038371	5.75826467476214	6.21037456174443	5.25127103853418	6.2269935348615	4.90723415870707	6.97771153079361	5.68293529077583	6.90932590494337	7.40307888442971	7.07898654139734	7.1021557515032	6.67264927324635	7.85436904099492	6.57073684629412	0	6.66705501809536	6.92224083098677	5.20231986861097	5.70158939043034	6.77511747980536	5.62112172750835	6.49874433105246	2.86694937542667	6.25763285903795	5.73616331764516	5.52735135836821	6.60919739992839	5.94551956015129	5.74928361138608	5.21972691535141	7.76400836220569	8.88543387439834	5.91906718095473	5.57707985872998	4.47050548625297	6.9575382083656	9.42015997860076	7.15382763641689	1.66907779273248	4.48536296176982	4.74207772005372	12.6099104469938	0	0	2.4886812551431	0	5.98821701168834	2.34211901244403	9.27952096513426	5.74832591104356	9.41251430127586	1.30182514918028	6.01255129915042	2.83486217645062	2.24333486483846	6.13975699106261	1.54533379989614	3.21584569787262	7.55003387306461	6.37733563214809	0	0	2.91339463331796	1.68507818137247	4.75020950623054	4.14033603090151	0	3.87687573908695	4.27973691142671	0	4.32872898996781	4.18256757999364	5.43046470953677	0	4.11680596815285
353	Chr1	1418330	1419058	14.0930310953088	10.5106002057694	17.621503781192	13.1756039413134	11.2448231711624	13.4213813385526	15.3393003143092	11.607077343945	9.91989383576231	13.5608891096444	13.2866651007479	15.6053240638557	10.0974530451517	9.21303219993752	9.36525603230824	11.0553457212928	10.1872798504939	9.17651181839729	7.22641096740784	6.14525837642425	10.3099925636499	9.63033626482003	8.11631224092283	8.28454838972476	8.15500221306721	9.75526571931932	13.849647797803	10.7626479930214	8.88687200599474	14.4269528473663	15.6586632924319	12.5661731898594	13.0553025357462	8.57188578222393	7.85609618912107	8.71016310405725	9.01228400043386	10.5346530059363	9.85613407742095	8.9844838438503	11.4277863278419	12.1165363127569	7.67853005914581	8.91797752323108	10.9034115521362	11.5584731270997	12.522664770049	8.83652737454603	9.85699068953646	9.12447442845777	14.0786787608543	11.237277377392	9.54842434027775	14.4880573633689	12.9860126636416	14.9002983636498	11.2817569961255	13.2516333077905	11.1083437678047	11.5714163188999	11.7595367017947	9.89794005244438	22.4825058945245	20.8141341267602	19.1713981886579	9.34061725266093	7.78120296682333	8.95366446610162	13.6697996175336	8.6803716169422	7.16582039771666	9.7858614349345	9.70046005244509	17.1544889536148	16.8998204405754	15.1871102951521	19.0248657888396	18.1732412198019	15.9777142804708	11.6510222905809	8.76697286570274	9.45554815691578	10.1705061562881	8.50652736044406	9.26108487277678	9.18972431743482	10.5080515900788	8.50003059633189	11.4478079802083	11.6875461640484	11.3620025992402	8.94138099028524	10.2486820076947	9.08256456682621	12.8375969713544	9.55261099580463	10.2211462053464	7.3708216941189	10.936966658898	12.1397507110589	8.68787418058033	12.579697226505	10.3058125044927	9.30040140369564	9.63606918052606	10.8306976405007	11.0114934806327	12.2513117771928	11.0005129975367	11.9626472938704	9.76239631481631	7.49344830248073	10.6663984791964	8.3133485765127	9.80461668899128	8.01166668937307	9.8811306192716	12.2735696077127	9.6245945215724	8.56378179872796	9.16399407970759	11.2662751009442	24.669496289734	17.830212227402	12.0616534710376	10.8517022098679	7.0157147530063	9.53994481138188	8.51874254174523	10.9439828144649	7.02635703733209	11.7778535326704	8.62248886656534	2.17211868490981	12.873604253005	13.0617493740164	7.40214012739884	7.64773249376747	8.38312973779703	11.4354701192315	18.8003286952553	8.30503726037107	11.3632525809184	9.68227470192556	9.2139151599144	10.520591731426	13.4806254509797	7.60033520996887	18.3357738511353	12.0949174090667	18.3730198069773	17.6224461058747	6.79027906793943	12.6352089436898	12.2085756389004	11.6479532900209	4.23838008486953	11.762302766151
354	Chr1	1421590	1423101	37.5056472697733	42.0424008230777	49.3402105873376	37.1225045353795	44.4681643586876	30.1277161515762	40.1276096222329	37.2562832228725	42.3131754764375	45.8323720541148	41.1886618123186	42.7450180879525	28.0392084559585	24.0894867911786	26.743565354292	28.7082364698086	29.0224283740736	27.0872939217751	24.2170796110156	32.8407893879876	34.0725957451103	36.2312041182558	42.7729655096633	28.0544934106588	34.2127827220085	33.9692288440583	27.0697661502514	31.2261580784073	25.649102131123	47.6331236468911	45.695721809361	49.8719998472545	29.473334512518	29.1444116595614	25.3666720323427	28.3080300881861	29.4547818550765	30.7363993584965	26.8476985546414	25.657612515611	29.0536940538353	33.7467974340489	27.1366232772085	28.0510929367087	27.2250828326346	26.2692571070447	30.5756434233175	26.0505417405448	29.6498279941257	25.7215787767732	28.4749217042842	33.3105007972691	27.9107788408119	33.1469191192228	34.4338787403658	38.6564344339972	34.8370738012226	37.1548959199441	36.9964330571802	35.7282390465001	30.0093095067657	26.6638385086257	63.0759193151936	61.7056188713688	42.1770760150473	32.0249734376946	43.8052907761906	36.6360949713883	54.1633569751333	36.0569282549907	43.4292145316161	36.8851700239839	37.1967281147715	28.5649408820373	28.6989678027227	24.4338748660012	27.9319620445236	30.4204255201032	26.3328911305988	26.2843881709009	23.4645450229103	27.1563343066621	29.0004718399301	25.9121910364296	27.129530980252	24.0302729045966	29.6560567097779	27.8660796869437	31.3997018885713	29.1652528130382	28.2514659224351	33.2657830391257	32.1195807251462	26.0867643949444	28.4312882077453	31.0990557974528	29.6899961202919	49.7530464353026	23.1474157369828	25.2093546680712	25.4393441575077	30.679981005649	24.2854563184572	28.6166197036789	27.0594268267098	31.6957180949948	27.8440407836262	32.5049254666559	26.769721284646	26.5689735477121	25.9841225221427	29.5862010563463	35.1007723003341	26.6613117343667	25.6933481983834	27.2635821668218	33.2199974193916	34.7886608748413	31.4248809077846	24.8349672163111	24.5949776590862	34.2160947510158	68.6260533150782	58.0430312934575	50.9878987639316	39.0661279555243	42.0942885180378	42.3075813374327	2.55562276252357	30.7670460255711	31.4513124528198	50.3235560032281	39.3760324906484	26.7894637805544	30.3759201475398	40.6365536080511	29.1360834801869	30.6928997416534	33.2963744515318	50.0688151166351	48.4850582140795	34.7301558160972	31.4228719329479	35.4283233411367	50.6765333795292	23.9545780961699	27.9442131744267	37.3230746918114	26.8136047715527	19.9210404384628	23.7669338787504	61.9303106006453	41.8733875856265	37.2036707786423	45.2169468107421	35.3373718055364	16.9535203394781	29.758625998362
355	Chr1	1423829	1424185	6.66767062573748	11.9254886950076	7.0486015124768	7.21292186568254	7.66692488942889	5.16206974559717	7.60829295589737	6.24996472366271	5.88170696456703	6.69461614273587	5.75755487699077	4.97561057108442	4.92355148482605	4.26750842161608	4.75775039074483	4.57667537924486	5.20683192358575	4.6803895619938	5.3767938745594	5.15408767054937	7.05710720934323	6.87042282307282	7.79165975128592	5.79918387280733	5.6065640214837	7.20031517378331	5.66576500819215	6.2741894129721	3.90155356360745	6.04481264554455	6.40134033967341	6.51870234223956	5.47267732559059	5.5942833526093	4.63793630442087	4.54443292385596	4.83585970754988	5.94898052099932	6.7760921782269	5.61530240240644	4.64859104861365	7.62893027099511	6.02066561455751	4.70220633043093	5.88650439624531	5.47506621809984	7.5644523230245	4.47564373515968	5.99305033923817	4.09028164034314	4.2341891010088	5.41797302124257	5.87595344017093	4.33544140797781	4.52415925055901	4.4982032795924	5.64087849806273	6.29033226635623	5.17761785787509	4.35419273855511	7.13283373715416	4.59547216720632	10.2003961928861	8.10461859803053	7.81603156922206	6.16353655447694	8.3575883717732	6.73578427725076	10.3168299000254	7.42839494142169	7.05724736138762	7.69486540182884	6.49023586242729	5.66641490323022	6.45265871367426	6.72491968789024	3.63201983241483	6.12359215015065	5.66298733991371	4.53316225640348	4.51241250440582	4.00915241853229	5.63736626948541	4.77674228701859	4.24920364750934	5.13711297247909	7.16104256509073	6.22167187978932	5.28779701942953	5.57571009661025	6.75578532927796	5.57634513372628	6.12807790150815	4.37055738554043	6.89023566259134	7.6420887966437	6.24625601437836	11.5169088970608	5.16884040728741	6.30233866701781	5.3063662659832	5.61108797153462	4.72349739789247	3.98588631586956	4.93008190631566	6.37099861205926	5.14193087641878	4.31982669600438	5.63573079676759	3.89942646595775	4.47749003912628	4.71570453518184	5.06843048302238	5.93287431451567	5.5588674977763	5.73970150880459	6.18328419120064	4.63306932211672	6.14582541738961	4.01838992094158	3.78384271678249	9.59719730821174	11.6619437006015	11.7603527457332	10.9651395191251	5.78757451192952	7.40547668372888	4.14780209190516	4.25937127087262	4.54278531921184	4.01506116418976	5.35356978757746	4.31124443328267	0	5.20730059672111	5.59789258886419	1.88990811763375	5.30242786234544	3.18795074535943	11.4354701192315	10.1422825855983	4.53002032383876	6.95709341688883	4.84113735096278	4.6069575799572	5.17936823700971	6.45946636192779	8.14321629639522	7.4920366273456	4.9802601096157	7.24807203394516	7.3007276724338	7.35613565693439	5.73264109482224	5.5390759843159	5.98138141919993	2.54302805092172	3.5286908298453
356	Chr1	1425827	1427196	13.6384171890085	5.8616808839868	6.46121805310373	13.4641208159407	9.83922027476708	8.82244647429335	6.25843452823815	10.1460466293226	11.5878405869082	7.20958661525401	11.1829431264628	9.95122114216884	10.9319532968172	12.3638094458036	13.6722721755088	10.4015349528292	9.82506545580963	11.424572946599	14.8829654447804	10.770721670507	13.3423433176645	15.6199356490374	10.6323690356089	12.5774507371276	10.7034404046507	10.3940033557033	0	9.12170614655174	7.87535811913355	8.94632271540594	10.1436623844056	11.6237102006199	15.6268015200599	17.8656145776878	12.8726395388008	14.5800556307045	13.0788023908735	11.2163070239675	13.80885451472	14.5133969785274	14.6236926737638	16.7836465961892	7.59127403574643	7.45867211033872	10.7696273613124	12.0009027204815	13.2218998587319	12.7383706308391	13.799786965351	15.1812376266582	10.0561991148959	11.5048316006632	12.5476089086983	12.7319291981121	12.0644246681574	10.2615262315702	14.3191531104669	13.8387309859837	12.8028368849275	13.7783359261127	15.2938236886729	15.7054048791337	0	0	2.94944587517813	13.6614470021912	11.2395153965226	11.0894009442543	4.12673196001016	13.6048132073229	10.9658766692331	7.44394587785616	9.70046005244509	13.9719819531704	11.3075162220578	10.7598715006244	8.99357291836053	10.3376770706844	11.0428253128317	16.5023011965565	15.3422025149798	11.3466577882989	14.1805914407674	10.2078328325329	12.8565648822078	9.58927754862763	8.87346578717765	11.0412768570909	13.7918829475842	9.43581708657119	12.1297054775673	14.4215822423955	11.0939341320406	12.7019324017269	12.4024241926644	12.3122541723704	8.27426121385185	0	10.4875022756556	10.1250686781598	11.6011733070025	10.8601702674864	11.3554785929132	11.0378390285619	12.7733940299997	10.5121477098978	13.4854413551361	12.5345791015209	9.7541494559439	9.12069241190118	9.17518450640631	12.2737515299253	8.85084129124804	15.8576208529956	13.2187242860507	11.3598259028424	9.94175105251867	8.69716521871033	11.4219585587335	13.5703003887535	18.3279881594152	4.17269448183119	11.6619437006015	8.915106113701	16.4477092786876	4.70240429094274	5.45666703011601	15.3468677400491	0	14.8672974083297	4.01506116418976	12.1347581851756	11.2092355265349	0	8.5341870890707	4.35391645800548	6.77217075485426	11.0127347910252	5.19517899243759	1.54533379989614	0	1.51000677461292	11.7111072517629	0	12.0932636473876	12.6247100777112	13.6210486327608	8.82181765442816	10.6465783651753	0	12.1363066614896	9.56647074318912	0	11.8162602158581	6.44341492053075	9.05077451589463	0	5.05779018944493
357	Chr1	1430892	1431320	9.24381609477241	7.47869630025902	12.9224361062075	2.98134103781545	4.34459077067637	2.62796277957674	3.92686088046316	3.81491353262529	3.42368017340469	3.604793307627	2.98949964766828	4.52328233734947	5.00700150999259	6.58073728566966	5.85954521807521	4.22005132371928	3.80325114418437	3.64849265068808	1.93564579484139	2.77527797644966	3.80422185503659	3.93434469355452	3.81466675323373	3.16319120334945	3.37668060384814	4.64536462824729	1.88858833606405	3.47493567487685	3.03454166058357	3.70748508926732	3.15142909030076	5.34062360569024	2.50556311292099	2.79714167630465	1.89303522629423	4.35508155202863	2.96745936599652	3.28433299596838	2.05336126612936	6.47919507969974	5.81073881076707	7.53917815015987	8.46383426974027	10.8637180737542	4.74933877424337	5.03263662471803	5.08534609951227	4.93468411825298	7.09703329646625	7.31531139522907	4.02247964595836	5.28419590960695	5.08025141181445	3.84153036149933	2.59720253272832	3.09251475471978	6.44671828350026	8.47098078535972	9.03729662465471	7.69439538730971	6.23319704958516	6.05996329741493	5.20428377188066	1.84195877227967	4.12922422524939	2.22395648872879	3.60240878093673	1.97144905675632	4.12673196001016	2.33702312763828	3.90862930784545	5.6875092100474	4.60597383785163	2.63915214670997	2.64251737798089	2.07351690376616	2.68077654297285	2.96302845975031	2.9932933082401	5.88515801708521	5.02811679062363	5.74897327940479	6.10230369377287	6.08543880400998	5.88351274270525	2.85395165137727	3.7361961209169	3.24227971200289	3.92496273607141	3.75288179579536	4.60621726996225	3.17274809332702	4.54323016835949	2.79988832511184	2.97368065438152	2.44122281003896	2.43360623936819	4.60676355882431	1.42330388026755	3.1511693335089	3.12139192116659	2.35303689128871	2.62416522105137	2.14624647777592	2.63311192723677	2.5483994448237	3.15307082044548	3.68247521626603	3.35976259038068	2.84195488196921	2.56905166179377	2.26095422919677	3.10157686274504	2.67345570962743	2.45115417224782	1.97302239365158	2.6066786296238	2.76358520968366	2.37715888785825	2.37150880580159	2.71963695268741	8.7626584118455	14.8016977738404	12.5190851809418	1.09651395191251	0	0	2.4886812551431	0	2.68437314317063	3.01129587314232	2.85523722004131	4.02382813773049	0	4.33941716393426	3.73192839257612	4.09480092153979	2.14136509825489	1.65301149759378	5.25413491964689	1.97898196792161	0	2.2030795820148	8.58201621307038	8.63804546241975	4.69380246479005	7.44242863439506	2.17152434570539	0	0	2.52839722114366	3.27273999109101	5.65856588994953	2.33985350809071	3.61735574485937	3.38420264507364	0	2.47008358089171
358	Chr1	1432012	1435136	46.9010013333125	36.382846866125	53.1582030732625	41.3540853632466	45.7459851735924	41.6719812190026	49.3311898108184	43.0192377083278	47.3170157298751	47.0339698233238	45.3961057608888	45.6851516072297	39.1380618031087	35.7353976240001	36.409310884963	34.7114080711558	36.6742074617779	33.4260892340817	37.4654997179299	38.391345340887	36.553609998395	43.9824503801841	50.6457883833585	41.2721137960833	40.775011065336	46.5697803981791	45.3261200655372	38.417344405583	33.5967112421753	53.5167412885544	51.1122405583154	61.7313257951843	42.0670859485156	39.2502138449201	31.8029918017431	34.6513010444017	35.2797946846252	37.9247508213707	36.9091687586753	40.084620226409	37.9634935636782	42.4527531550669	34.5533852661561	40.3741164233552	39.8676888654796	38.2148561283534	46.3402163318056	35.6903897855041	38.7971153540155	37.3631495992883	38.3194113641296	40.5344648255926	38.4997366027866	44.5068731882279	36.7797390925075	38.2347278765354	45.3749786877134	43.4452281863004	44.1509595516985	44.8541498547047	41.8331059719582	37.6727718322628	48.9202674556782	49.364495097095	26.1025959953265	41.8103819881013	46.399025098465	33.5146339648574	38.4301913775946	34.4710911326647	47.3378438394616	42.3217597100586	44.8733511778575	38.4229503712186	41.8501008001159	35.7541563406164	38.1362082403557	42.8651450510545	38.9532629166922	34.75424396576	35.648058784806	40.8479680378762	39.2872123522901	34.1569790934754	35.3010764562315	38.5283472935932	38.2181728202125	38.9949857254401	38.9770605040424	32.9181346088336	39.7670090973407	35.669380079525	35.50058922253	32.1645707592116	38.2952045247182	28.1271323765359	31.3124002798707	43.3035774529486	25.1700054615735	34.6112041549339	40.0578629883045	36.5625732338708	35.9272074809397	32.3981015930936	32.6617926293412	29.3065936154726	40.5533416291142	43.2690837911259	39.7210641733716	40.5143800615611	33.691277507524	42.5705382011621	42.9681867814435	38.5636830443519	37.9928896698412	35.8731344300287	37.5240481799333	38.9340386893668	38.9622139668473	28.3263551804079	26.7233891872763	39.2233281292132	52.9272829488838	45.3342630037136	53.1809266677566	32.5551066296036	31.5707163885284	37.744999036337	0	36.7552630372595	44.5002612364365	62.8152188409089	43.3998606283789	37.6500572051034	40.3565796245886	46.0271168417722	31.1834839409568	34.1598718054947	35.1855304487819	54.3957497563443	56.6483588317562	50.5852269495329	43.9456400833478	30.3671342924029	42.6143576146041	38.1978407479466	45.6375340788376	37.458794963418	29.770987650768	13.5178488689569	39.4429966498411	53.8743352379598	32.8196821617073	42.7023265226554	51.0951498961386	40.7678365150732	0	29.6410029707005
359	Chr1	1437420	1437842	4.47037007861945	5.8616808839868	2.05584210780573	6.44354353334307	7.28357864495745	4.5989348642593	6.01300572320921	5.43828099331691	5.61834695122821	6.69461614273587	5.31466604029917	0.226164116867474	3.00420090599555	3.31031027097322	3.80620031259586	3.80398992560611	4.43712633488177	4.31185495081318	3.05401892074974	5.22016571760769	6.56090435868628	6.75297969789209	5.35676607900907	5.98746906348289	4.71461065442948	3.25175523977311	8.49864751228823	4.92282553940888	3.75705157977014	6.36720265330693	6.89375113503291	6.6757795071128	6.00016429673185	5.14313146933436	4.16467749784731	5.77521684073361	5.93491873199303	5.57716923843687	5.80074557681545	3.88751704781984	5.22966492969036	3.23107635006852	3.83926502957291	3.08075587166164	5.61893601459779	4.92202922637258	4.89464562078056	3.32804277742643	5.59877071165671	3.77564459108597	5.50444583131144	4.34775612815762	5.08025141181445	4.50007842347064	3.93769416252358	6.04446065695229	3.96721125138478	7.04517213831898	5.08347935136827	6.38217291815612	3.9198455672649	5.20146849694781	3.33074161400362	5.525876316839	2.2120844063836	5.08332911709438	6.0520467519737	4.60004779909808	7.99554317251968	6.34334848930392	5.32007878012298	5.10203032077782	4.39661139067655	3.64823973221672	4.85485750838349	4.81952577632134	4.32383313382718	7.37464861093412	5.66298733991371	5.05010181195826	4.7058016117375	5.37075135312816	5.81171780359321	5.16935124211601	3.81338788879044	4.73755974128627	4.28105805521728	4.03094234465224	4.63363656341763	4.93235893161676	3.6849738159698	4.5187624359506	4.12060410618651	4.16568750809322	4.78690056558977	3.92718452049746	4.94833268671532	6.91014533823647	4.56955456296423	3.87438852480603	6.34683023970539	4.25356668809882	3.67383130947192	3.06606639682274	5.15417653842092	2.38912447952222	4.31728158491766	3.82410887843011	4.49774669357413	4.89080607594701	3.08286199415252	5.29709276554672	5.06843048302238	4.50458975731745	4.46460224230853	4.72329603328711	4.72839379327107	4.95819699384421	5.16017417120448	4.61126712239198	3.66559763188304	7.51085006729615	10.3163348120706	7.3976412432838	4.38605580765003	2.53206384896917	2.72833351505801	3.73302188271465	0	3.71682435208242	6.02259174628465	5.35356978757746	4.59866072883485	0	7.23236193989043	5.18323387857795	3.30733920585906	2.34530463142202	6.02168474123448	5.87226843960535	8.65804610965706	6.04002709845169	4.40615916402959	2.20051697771036	1.1517393949893	4.8556577221966	4.77438818055532	7.60033520996887	2.95738287921537	10.6719859491765	4.04543555382986	6.04198152201418	0	5.03068504239502	3.39127101080566	5.11565516115783	0	2.82295266387624
360	Chr1	1441441	1443350	9.84996796983945	8.69145786246318	6.46121805310373	1.34641208159407	1.53338497788578	1.03241394911943	0.613572012572368	0.892852103380387	0.965653382242348	0.343313648345429	1.43938871924769	2.03547705180726	9.59675289415246	8.73443312461609	11.1681930224852	2.6152430738542	2.7166079601317	3.09569073391716	6.83928180843956	6.87211689406583	6.23010245824832	6.51809344753063	6.0060710582829	1.61925263980984	1.21050814100216	0.871005867796368	8.49864751228823	15.6372105369458	6.57484026459774	1.93434004657426	1.67419670422228	1.0995401541127	20.9676071028651	23.4598979302971	23.6629403286779	19.5978669841288	20.6623096595313	3.53220718434335	8.00810893790452	0.691114141834638	1.45268470269177	1.25652969169331	1.30884035099076	0	0.602028858706907	0.718948089245433	1.27133652487807	9.52508794918598	9.06843143437355	9.43911147771493	2.96393237070616	2.1404337861699	4.34575723179308	4.71959444412775	4.77550143114562	1.82739508233441	12.7074735395919	9.47743394797672	8.19005006609333	13.9572753537246	13.2375112599438	13.8874158899092	0	0	0	7.05311914996846	5.04337229331142	4.76433522049444	2.57920747500635	4.5905811435752	0	0	0.55829985913353	8.53843341582636	5.96102757358479	8.57427260206006	0.345906650706174	0.0658450768833403	2.14384520725305	14.9117179486956	11.7322725114551	13.3134118049374	11.7396699632583	12.4326169114182	11.7670254854105	3.19642584954254	1.16756128778653	0	4.41558307808033	2.3589542716428	4.52944698212954	8.46066158220539	8.02989518128654	7.58018546554668	7.61552362707464	2.86578329874139	2.43360623936819	0	1.19857168864636	0.981511759617528	1.14451037109441	0.814512770061477	5.58231510660019	4.19029074232441	7.17102822736823	7.96374826507407	6.79122945942103	6.72759895279371	1.67988129519034	1.85057527197995	1.46802952102501	5.42629015007225	5.52231978000946	4.98068460971686	6.82821519411893	5.26139304973754	1.69737213091782	1.30051068690996	4.11654343994964	6.19227299292637	7.6268079760147	0	1.34560888853094	3.22461284963653	0	2.89378725596476	0	0	0	4.54278531921184	8.69929918907782	6.78118839759812	6.61057479770009	1.44807912327321	0	0	0	4.48666972967691	18.7734877226722	0	0	0	8.92826988500733	0	9.2139151599144	7.12163132588835	8.14454454330025	7.3288946667557	5.71760689981638	7.11465729945099	5.22535425703023	0	0	11.4652821896445	0.791296569187986	0.629619096757887	0	0
361	Chr1	1443783	1444507	6.06151875067043	5.45742702991874	4.405375945298	0.0961722915424339	0	0.0938558135563122	0.122714402514474	0	0.0877866711129408	0.171656824172714	0	0	1.75245052849741	1.59533025107143	2.25367123772123	0.297186712937978	0	1.06875037242378	1.84961709284844	0.726858517641578	1.8745441024818	1.40931750216878	0.892794346501512	0.564855572026688	0.127421909579175	0.406469404971638	0.629529445354684	2.12357180131363	1.30051785453582	0	0	0	6.00016429673185	7.85004276898402	7.09888209860337	8.80483878997092	5.7151069271044	2.6026789779372	2.97737383588758	0	0	0	0	0	0	0	0	1.3771211492799	1.97139813790729	2.20245934480015	1.79953036792874	1.27088256053838	1.3465726633725	0.823185077464142	0.754026541759835	0.702844262436313	3.90522357558189	4.02581265046799	3.29484772773869	4.47348569029634	3.9198455672649	3.58547828430383	0	0	0	0.571874525673118	0.288192702474938	0.73929339628362	1.28960373750317	1.50237201062461	0	0	0	0.232866365886173	0.0614538925111835	0.112081994798171	0	0.0658450768833403	0.0404499095708122	4.37410393161739	3.80331911085633	4.91688504159621	4.82372577698236	4.64587263531945	5.12083516494716	0.0570790330275454	0	0	1.03575405535218	0	0.307081151330817	0.0961438816159703	0	0.136579918298138	0.0725287964483299	0	0	0	0.149821461080795	0	0	0.0905014188957197	0.667969328994895	1.2264265587291	0.448189264210514	1.11492475711037	0.339561472971052	0.566534648656312	0.270948595998442	0	0.513810332358753	1.48576992204359	0.302592864658053	1.57477528101342	1.40065952699875	0.837039803367336	0.424343032729455	0.0812819179318722	1.33352815660341	0.0658752446055997	0	4.17269448183119	4.03682666559283	5.88017637286661	0	0.72344681399119	1.16928579216772	0.414780209190516	0.851874254174523	0	0	0.356904652505164	0	0	0	0	0.629969372544582	1.42757673216993	3.18795074535943	0	0	0	1.9711764681185	0	3.4552181849679	0.97113154443932	3.65100272630701	0	0.197158858614358	0	0.168559814742911	0	5.09270930095458	4.91369236699049	0.452169468107421	1.18053580642104	5.08605610184344	1.99959147024567
362	Chr1	1444632	1445191	2.12153156273465	2.2233961973743	0	2.11579041393355	2.81120579279059	1.97097208468256	2.331573647775	1.86687257979536	2.72138680450116	1.54491141755443	2.10372197428509	9.72505702530137	3.92215118282753	3.98832562767858	4.20685297707964	3.26905384231775	2.94299195680934	3.42737188397971	2.23674625181671	2.31273164704138	1.10267300145988	1.40931750216878	2.51605679468608	1.99582302116096	2.10246150805639	2.09041408271128	0.629529445354684	2.60620175615764	2.38428273331566	1.93434004657426	2.46205397679747	2.74885038528174	2.83524246988428	2.70691129964966	2.93420460075606	1.79883803235965	3.40708297577378	3.53220718434335	2.66936964596817	2.50528876415056	2.22744987746071	2.24380302088091	1.83237649138707	0.972870275261572	3.21082057977017	2.54397016194538	2.54267304975613	4.01660335206638	4.57364367994492	6.05676319820041	4.65760801110968	3.74575912579733	4.40696508012819	1.92076518074966	2.42964107900391	1.40568852487263	3.09938379014436	3.52258606915949	3.10657071472506	2.86303084178966	3.14872840649147	3.28248011943309	1.24902810525136	0.920979386139833	3.39186275645485	4.13020490763919	6.34023945444864	4.18932924560718	1.80544523250444	5.67562759569298	7.2743934340457	8.11306460844997	6.97874823916913	3.02726275652025	5.22358086345059	6.05242771910122	5.62098307397533	5.86021184261729	3.76184159008554	2.94257900854261	2.90083660997517	1.96675401663848	2.61527301161694	3.27174129247849	2.07012485391481	3.139346816515	3.26917160580229	2.27835871654257	2.23504822470733	2.14450388331163	1.9192571958176	4.99948184403045	4.96585623053246	5.05345697703112	6.16494769810804	5.41314623095596	4.78609227075744	2.76405813529459	5.69321552107019	4.90755879808764	4.63006468306377	4.52507094478598	1.47907494277441	1.43083098518394	1.90480437289469	0.159274965301481	1.94035127412029	2.40777225678933	2.76367567918411	2.44540303797351	1.46802952102501	4.13431630481695	5.06843048302238	4.61445780017886	4.72722590362079	3.58731344300287	1.75799256416489	1.54435644070557	2.37715888785825	5.73114628068718	6.5034796694699	1.66907779273248	3.58829036941585	3.03492974083438	0	2.89378725596476	0	4.14780209190516	0	3.51033411030006	8.69929918907782	10.7071395751549	7.47282368435663	2.17211868490981	2.31435582076494	0	0.787461715680728	1.42757673216993	1.88915599725003	4.63600139968843	5.19482766579423	1.51000677461292	2.78283736675553	2.20051697771036	0	1.94226308887864	3.93184908986909	3.52872706177126	3.94317717228716	5.6917258395608	6.06815333074479	0	1.13171317798991	2.80782420970885	1.92172023945654	1.33794058061051	8.47676016973906	1.05860724895359
363	Chr1	1450723	1451371	7.7284364071048	5.65955395695277	2.93691729686533	5.28947603483386	6.00575783005263	6.75761857605448	6.25843452823815	4.95127075510942	7.63744038682585	7.03792979108129	8.08272126962166	4.52328233734947	6.42565193782382	6.14202146662501	7.76264537437314	6.18148362910993	6.15764470963184	6.85474376795942	7.05435356342194	7.66505345876573	7.38790910978119	7.75124626192832	9.90190093392586	6.62763871177981	9.11066653491102	7.54871752090185	0	5.16414051683088	6.64709125651639	7.81795768823762	6.30285818060151	7.53970391391563	7.7804328243336	8.030503522294	6.24701624677097	6.43794664212928	8.46275448821228	7.0644143686867	7.64877071633188	7.17030922153437	7.26342351345883	6.64165694180751	4.88633731036552	4.540061284554	5.95339649165719	6.13871060817254	6.35668262439034	2.52472210701315	7.570168849564	5.74212614894325	6.3512836515132	6.62196702596314	8.14064382857014	5.9818115629061	4.94306288487003	7.73128688679944	6.38473060769738	6.29033226635623	6.49555694897057	8.94697138059269	8.03247042472315	7.01945748617229	4.99611242100543	3.13132991287543	3.83427963773157	8.83228434095149	3.17011972722432	6.24292201306168	1.80544523250444	6.92760427121349	5.21150574379394	8.36398413242265	6.90896075677744	6.83074673266109	7.68173656389793	7.62157564627561	7.52346965285929	7.96725430288418	7.24053381317539	8.23126830768	6.57522964927705	5.14381819736218	6.91594418627592	6.4780477591074	6.86409819982279	5.650824269727	6.30483095404727	6.04641351697836	6.86868478812496	4.93235893161676	6.14162302661633	5.57634513372628	5.17716926161895	5.66806660937275	7.035293255488	6.58068757488763	6.97633788618881	11.0562325411784	2.17241118567152	3.20282784717299	2.18497434481661	2.35303689128871	6.44113281530791	4.80350402168896	6.33067335697352	6.68954854266222	6.79122945942103	6.23188113521943	5.47316163916852	4.89080607594701	4.47749003912628	6.52446791853926	4.53889296987079	7.8738764050671	5.86526176930728	5.62012439403783	5.57707985872998	6.66511727041352	7.18945614864445	5.66527103608158	4.19770051393057	0	3.13975407323887	5.12144393765802	0	0	6.23619089156116	6.22170313785775	4.25937127087262	10.9439828144649	7.36094546768123	5.35356978757746	1.72449777331307	0	7.37700917868824	3.31726968228989	2.36238514704218	5.40439762892901	3.54216749484381	2.1634673198546	4.94745491980403	0	5.21782006266662	0.220051697771036	0	5.17936823700971	5.89777363480363	7.19317439514911	9.66078407210353	4.9802601096157	5.89959351600187	5.03498460167848	0	4.67970701618142	3.2782286437788	8.342453032042	0	4.35205202347587
364	Chr1	1454581	1454851	3.40960429725212	4.85104624881666	3.23060902655186	3.46220249552762	4.21680868918589	3.37880928802724	5.52214811315131	4.87010238207484	2.8091734756141	3.26147965928158	2.65733302014959	0	2.92075088082901	4.74610749693751	4.85791355686577	3.68511524043092	3.03354555548039	3.27995803950746	3.09703327174622	4.09683891761617	4.79662755635048	4.99133282018111	4.54513485491679	3.57741862283569	5.096876383167	2.90335289265456	0.629529445354684	3.08883171100165	2.74553769290895	3.70748508926732	4.33321499916354	4.47669919888741	3.95615228355946	5.77474410591928	4.44863278179145	3.69235175063297	5.16557741488282	4.70960957912446	4.3633926905249	3.36918144144386	4.55174540176754	5.02611876677325	2.53042467858214	0.810725229384643	3.27771267518205	3.04170345449991	4.06827687960982	2.63948220278648	3.86394035029829	3.06771123025735	3.91662491843314	3.07687356761924	4.22334153512285	3.4573773253494	4.77550143114562	4.91990983705419	4.77305103682231	5.70323458816298	3.85967876677961	4.59277864203758	5.2050408352206	3.98947583746483	2.70622756137794	2.57874228119153	2.80197358141923	3.11353908422031	5.47566134702382	3.2857484279272	2.83712822250698	4.089790473367	4.34292145316161	4.68383111415669	5.72257355611869	3.26012912240643	3.13414851807036	3.47454183874329	3.71849649509137	1.97535230650021	2.34609475510711	3.22093107691826	3.86778214663356	3.10141979546838	2.96397607983254	3.01000198908021	1.41640121583645	3.42474198165273	4.43673289358882	3.06702134919192	3.92496273607141	3.75288179579536	3.91528467946791	4.23033079110269	2.11313031086488	2.86817828426091	3.77149741531315	4.13946476484867	2.75808707128395	5.52811627058918	0.149821461080795	0.206634054656322	0.364162390802768	0.271504256687159	2.86272569569241	4.19029074232441	3.08130119144729	1.27419972241185	2.76500056562142	3.04512373652768	4.44355697437445	3.7011505439599	2.20204428153751	5.03869799649566	3.78241080822566	4.28485367159465	3.23902515618462	3.88625622991977	3.6372259948239	3.820250142798	2.84099476841595	5.07239383463118	3.90208780168194	4.17269448183119	7.62511703500869	3.03492974083438	4.93431278360629	3.97895747695155	4.2873812379483	3.31824167352413	0	0.825960967129426	3.34588430349147	3.21214187254648	4.02382813773049	0	1.59111962677589	1.86596419628806	4.56727795094822	3.26303253067412	2.47951724639067	4.63600139968843	0	0	4.86996539182218	0	5.18282727745185	2.91339463331796	2.38719409027766	3.80016760498444	3.35170059644408	0	4.38255518331568	3.02099076100709	0	3.6267729375406	2.2608473405371	4.80084561277889	0	5.17541321710644
365	Chr1	1455040	1455564	4.77344601615297	7.47869630025902	8.22336843122293	7.59761103185228	5.23906534110974	6.85147438961079	8.95815138355658	7.38632194614684	9.4809604801976	8.58284120863573	7.08622138706556	5.20177468795189	5.67460171132493	5.82295541641073	6.66085054704276	5.94373425875955	7.24428789368452	5.97026070112595	6.53818135146424	7.40074127053243	7.93924561051113	8.33846188783197	8.92794346501512	6.55232463550958	9.49293226364854	7.66485163660804	2.83288250409608	4.53672157553367	3.90155356360745	6.7701901630099	6.10589386245772	7.22554958416915	8.17604805268955	8.30119465225896	6.15236448545626	6.53262232804294	5.82501282954872	8.3657538576553	6.87876024153337	5.26974533148912	5.13281928284424	7.62893027099511	7.50401801234704	5.02649642218479	7.82637516318979	6.35992540486345	6.35668262439034	5.39372450134628	7.88559255162917	6.37140024745758	8.57423292954282	7.69218391904809	6.73286331686252	7.40866569717728	7.20514251014953	7.30958032933765	6.7566566625147	8.63872297912923	9.60212766369562	5.01030397313191	6.87579468356302	6.16096268570517	9.15953943850996	6.26265982575086	5.60394716283845	8.83228434095149	5.76385404949876	6.5714968558544	7.47970167751841	9.43155762225451	8.36012379733611	7.69486540182884	8.30471040461127	5.74403702519228	6.698474283719	6.55679669569298	5.88041306200496	6.71619784210071	5.86523688776777	5.88515801708521	7.09093393549486	5.97590643517077	5.75360062555727	4.58043780946988	4.35815758718907	6.96364202936054	7.70590449939111	7.71136796368254	7.90443884347714	5.68293529077583	6.75578532927796	5.48020125211031	4.22626062172976	4.37055738554043	5.80230371586639	7.11138818576567	7.38193892608351	5.98879262647161	3.52080433539867	4.39097366144683	3.64162390802768	3.34855249914163	5.24833044210274	5.8255261539632	6.21862604092089	9.55649791808889	4.99640453085976	6.44433162846555	6.28600742716385	5.81609371193699	5.43170922779254	5.81388230364884	7.26222875179326	6.26247844309988	5.03362017515177	6.09843285310488	6.72886809042422	6.7463991883454	5.91390747711076	4.87476810081438	6.85821492416826	2.0863472409156	8.07365333118567	5.12144393765802	4.38605580765003	0	6.23619089156116	7.46604376542929	0	4.12980483564713	5.0188264552372	8.20880700761877	4.31124443328267	0	4.62871164152987	8.0858448505816	4.56727795094822	5.81227669526328	3.54216749484381	5.87226843960535	2.22635471391181	1.51000677461292	7.53685120162956	0	9.78978485740905	6.47421029626213	7.72327499795714	8.27893656800181	4.33749488951587	7.11465729945099	4.88823462754441	9.06297228302127	4.52685271195962	9.00843600614923	10.7390248675512	8.89336974170515	0	5.05779018944493
366	Chr1	1455716	1457166	18.6391701583116	23.2445966089132	26.1385639421014	17.4071847691805	18.4006197346293	20.0851441010508	27.6107405657566	20.0485881395414	23.5268278582681	14.7624868788534	20.4836086969864	24.8780528554221	15.0210045299778	15.1955206414554	17.2280645728023	19.4360110261437	16.797692553481	18.6478513257391	17.291769100583	16.3873556704647	17.8633026236501	19.730445030363	22.5633480297655	18.3389775717998	17.9027782958741	19.4524643807855	6.92482389890152	13.127534771757	12.7161745776835	18.2956329405148	18.7116102236607	16.2574865643806	15.8246091342378	18.3167664609627	12.8726395388008	14.0120015152225	14.0679555128724	17.6610359217167	18.4802513951643	16.5867394040313	16.6574512575323	16.6041423545188	14.7462679544959	17.6738100005852	18.1277578566191	17.8630948327904	18.4979464369759	10.7874490026926	15.4557614011932	14.7879413150867	16.7250469489848	17.9930215149908	15.1795463871082	19.5369258384823	20.6938395349644	15.4625737735989	17.7284752796257	17.6968014426822	19.4866708469117	15.8063161057138	17.0288373004131	14.9984091611019	23.3151912980254	26.1558145663712	24.1854561764607	14.0426966859732	17.1474657972588	16.9216044038251	18.5702938200457	15.6079758881557	18.6745622485949	19.0698838219236	17.6562330450979	13.2733828555119	15.1791114502623	15.3552332873494	15.8252292698075	18.2390862966853	15.2091659986254	17.2975928204869	16.6959262663015	13.691633731214	17.2026846986359	15.7697930297463	15.4714594345212	15.2971808513822	18.3696309278414	21.4691494443434	18.8616264816765	19.6222105323014	16.5823821718641	11.8256974387643	11.3052471631271	13.1116721566213	11.5320786352844	17.4069800367995	15.2505991000407	19.3484069470621	14.1581280721351	18.0288212687641	17.6878875532773	17.8287795224568	13.2162502951133	13.3884899327926	16.5269791177627	15.7682215648467	14.1160555192251	15.7213365002127	16.9071923903028	17.1178212658145	13.3590686413276	14.9868966049615	14.9783468005736	14.4659589767512	14.5756132028308	15.6646020344459	16.9737213091782	18.2071496167394	17.1039480955654	12.9774231873031	15.13537086713	24.618897442804	25.118032585911	18.2095784450063	9.86862556721257	4.70240429094274	5.06690509939344	16.1764281584301	0	17.964651035065	11.0414182015219	14.2761861002066	10.9218192309828	10.8605934245491	18.5148465661195	22.1842410003136	16.3792036861591	15.4994045207021	13.6963809800627	15.4533379989614	9.64753709361786	19.630088069968	20.1755709089776	21.3450146837904	14.3967424373662	13.2721311073374	11.3742777242641	17.2364744940365	8.28067206180303	9.96052021923139	7.9223112929168	18.8811922562943	5.65856588994953	18.6018353893211	22.9476005064516	21.170942128484	11.0197882206608	13.9971402917197
367	Chr1	1458511	1459152	13.7141861733919	12.5318694761097	16.7404285921324	6.05885436717333	4.47237285216685	4.78664649137192	4.90857610057895	5.51944936635149	11.851200600247	13.3892322854717	14.283164983304	2.94013351927716	10.6816032213175	9.29279871249109	10.6673771918805	10.5204096380044	8.73842227175696	8.99224451280698	6.45215264947129	4.55938524702444	4.30042470569353	5.6959915712655	4.46397173250756	5.94981202534778	6.43480643374834	7.72291869446113	0	4.63324756650247	5.27432241006192	4.27166760285148	7.2876797713205	5.34062360569024	4.54957512609338	5.77474410591928	3.78607045258846	3.69235175063297	3.84670658555104	5.57716923843687	5.28740526028311	8.63892677293298	10.8467124467652	9.51372480853508	7.94029812934396	4.21577119280015	9.9669222163699	8.40616227425429	10.1706921990245	4.47564373515968	4.57364367994492	5.66346688662896	3.49320600833226	5.35108446542476	4.10092583845262	5.59765852675616	3.93769416252358	2.53023934477073	13.2653626218178	14.090344276638	13.085252404448	11.1538909878056	10.4100816704412	11.0594330177822	13.9474805086402	18.2353918455687	11.2078943256769	6.9260359220411	5.47566134702382	4.9286226418908	3.86881121250952	4.75751136697794	3.80005627151641	4.76747095548091	4.46639887306824	4.26921670791318	6.08393535860716	5.43597674771128	3.80497315776792	5.92605691950063	6.02703652605102	10.97502441024	9.02482500881164	9.15297061589448	9.93803744414438	9.88065870328503	7.62677577758088	9.70343561468272	7.86157933776265	7.36085123806061	4.63363656341763	4.50345815495443	2.99404122547546	4.90333796241448	3.48666501292705	3.96081763064602	5.36713093717641	4.24560488702428	3.81264977501017	0	4.64446529350463	5.94072907136925	4.00578629883045	3.43905391803735	5.10519415731812	3.57707746295986	4.48189264210514	4.93752392434592	5.77254504050788	5.87779697980924	4.49774669357413	4.89080607594701	2.34884723364002	8.72082345547327	8.77519307508353	10.3275960289717	12.2995414714578	10.7619403290086	5.39521855898879	6.17742576282229	6.02986644725018	3.62313845330798	5.26190627802565	10.431736204578	15.6987703661944	18.5889446626106	6.03082673551879	0	1.94880965361286	14.9320875308586	0	8.87908039664133	18.7369520995522	13.9192814477014	6.61057479770009	0	10.1253067158466	14.098396149732	9.76452527444103	3.77288136359195	3.18795074535943	0	0	0	4.98591694877033	5.72134414204692	0	0.809276287032767	4.3531186352122	7.05745412354252	5.52044804120202	0	5.89959351600187	5.53848306184633	0	8.18948727831748	4.18256757999364	4.56473845149468	0	2.94057569153775
368	Chr1	1460910	1461196	0.757689843833804	0	0	3.75071937015492	4.47237285216685	3.66037672869618	0.859000817601315	3.57140841352155	1.84352009337176	3.43313648345429	1.88227755593929	0.226164116867474	1.66900050333086	1.675096763625	2.55416073608406	0.53493608328836	1.26775038139479	1.69525921143082	2.66688976178146	2.84135602350799	3.08748440408766	1.93781156548208	3.89582987564296	1.69456671608006	0.828242412264638	1.45167644632728	1.88858833606405	2.84751673357964	2.8177886848276	1.04776752522772	0.886339431647088	2.67031180284512	2.24181962735036	3.69944544285454	2.93420460075606	1.23078391687766	1.20896492688747	2.29283624246849	1.43735288629056	0.345557070917319	1.646375996384	0.987273329187602	0.698048187195074	0.972870275261572	2.20743914859199	2.5992738611181	1.58917065609758	1.3771211492799	1.73483036135842	2.28111860711444	2.22294927802962	3.00998501180143	3.42763950676637	2.5244342375567	1.34049162979526	2.2491016397962	2.10758097729816	2.60000400342724	0.658969545547739	2.20691960721286	1.79927337513799	3.48447889601358	0	1.84195877227967	1.91713981886579	1.52499873512832	1.00867445866228	1.31429937117088	0	0.584255781909571	2.17146072658081	1.75643666780876	2.3727744013175	1.70768668316527	2.70397127049207	3.19433685174786	0.778289964088892	1.77781707585019	1.82024593068655	2.30634570939826	1.4826498228762	0.983377008319241	2.38280429947321	2.35565373058451	0.653723638078361	0.570790330275454	0.0778374191857688	0.788662632649351	1.5263743973611	1.50115271831814	1.22832460532327	2.40359704039926	0.950908639889195	2.6633084068137	1.81321991120825	0.742980855229249	1.05456270372622	0	1.64803607188874	1.91136500557097	2.18497434481661	2.44353831018443	1.33593865798979	0.817617705819397	2.18492266302626	0	1.3097371100312	1.06225246623059	1.24636354159283	1.58620737598281	0.954219188666256	1.80876338335742	2.04250183644186	0.952189704798811	2.01344807006071	0.53809701645043	1.51551083117663	1.95076603036493	1.21756918646398	2.43738405040719	2.30577915553933	0	0	0	1.64477092786876	6.51102132592071	3.89761930722572	4.56258230109568	0	4.33629507742949	2.67670744279318	1.78452326252582	0.574832591104356	0	0	0	0	2.75318369775629	2.36144499656254	0.618133519958458	6.43169139574524	0.755003387306461	1.39141868337777	0	0	1.61855257406553	1.68507818137247	1.62864325927904	1.97158858614358	2.1343971898353	2.86551685062948	1.0069969203357	0	1.87188280647257	1.80867787242968	1.9675596773684	0	1.05860724895359
369	Chr1	1462010	1463170	14.6991829703758	13.9467579653479	14.9782782140132	14.9067051890773	21.4673896904009	16.7063348130236	18.1617315721421	17.5323685754694	15.0993074314258	14.419173230508	13.6188317282666	12.2128623108436	10.8485032716506	13.4406573652768	11.5187641039085	13.3139647396214	12.2247358205926	11.9405214022519	10.9686595041012	14.2728581645983	15.9887585211683	15.4437709612663	19.560312500624	13.7824759574512	13.7615662345509	13.8199597690357	3.14764722677342	13.4653757401478	9.60938192518131	19.1016079599208	13.6890201109939	18.7707212023525	12.4618796932123	14.4368602647982	13.4405501066891	13.2545960279132	12.8589905859849	13.013394889686	13.9628566096797	10.7986584661662	11.1372493873035	14.5398435753083	11.1687709951212	12.8094586242774	13.5790953686113	11.6690805254451	15.8917065609758	12.8531307266124	11.6706769764112	12.0348671340865	10.9030369350977	12.5081599379304	11.3234519419961	14.1587833323832	13.4886970248148	15.1814360686244	13.9472270556496	15.0129263423702	11.1083437678047	13.7186894502421	12.6591733893637	10.9079339353469	9.36771078938519	15.8408454416051	9.58569909432894	13.1531140904817	14.2655387725094	13.3894248438033	16.7648485875413	14.6063945477393	18.2402701032788	10.7895395308252	15.2834586437804	9.62514312329517	12.9667713198597	11.6004864616107	14.1821726789531	14.2883816836848	11.5686741372523	11.1340827350261	11.7967355472324	11.4979465588096	10.8679122927193	12.9560955182148	11.8759794250902	12.2149130678947	12.7653367464661	11.9175686711457	12.8106422635664	13.2959240765321	12.0529351897345	13.3639995446199	12.4674688341028	13.8628617072611	11.9672514139744	11.6754134393168	11.6813099489673	23.494494150004	10.4875022756556	9.91843462350344	12.1214052938636	13.2132071587751	9.30385851100032	7.66516599205685	11.5408735534207	14.4940218424348	11.9816691176928	13.7384652299156	13.6558092383215	10.8390837358826	11.1570243597901	13.8241201442317	14.9783468005736	12.7813156528764	11.9931471999268	11.3598259028424	12.7302909818837	12.9238249511677	13.6251789913826	8.82728277715036	11.3515281503475	11.2662751009442	19.7355970317872	11.7603527457332	16.4477092786876	13.7454894658326	16.370001090348	17.0059885768112	0	11.3569632980296	17.7331868085048	20.3435651927943	11.2092355265349	2.17211868490981	11.2824846262291	16.5863484114494	10.0795099607133	10.9107650244416	8.73734648728141	15.4533379989614	13.8528737754513	18.1200812953551	12.9865743781925	9.9023263996966	4.6069575799572	12.4628548203046	13.3402022691987	15.7435515063641	9.85794293071789	12.8063831390118	11.7991870320037	25.6784214685603	15.2781279028637	13.8051356977352	18.0867787242968	15.189560709284	10.1721122036869	10.8213185448589
370	Chr1	1467343	1467852	1.74268664081775	4.85104624881666	0	4.23158082786709	4.72793701514782	1.97097208468256	3.55871767291974	2.43505119103742	4.03818687119528	2.74650918676343	2.98949964766828	0	4.33940130866024	4.42704144672322	4.95807672298671	3.32849118490535	3.35048315082909	5.30689840100084	3.09703327174622	3.43605844703291	2.97721710394168	2.7599134417472	2.35373054986762	4.63181569061884	4.45976683527113	3.48402347118547	0	3.13709470648605	3.68480058785148	3.78808259120792	4.62866147637924	2.67031180284512	4.08802402634478	5.77474410591928	4.54328454310616	3.8817031224603	2.96745936599652	4.70960957912446	6.3140858933478	2.07334242550392	3.77698022699859	3.05157210839804	2.87944877217968	0	4.54866248800774	3.92656264126352	2.60623987600004	5.62324469289293	5.12563515855896	4.01162237802885	4.12833437348358	4.61531035142886	3.91730229344728	4.17080439248499	4.4403785236968	4.77934098456693	4.71106336101942	4.02581265046799	3.01243220821824	3.45949560049584	3.0202088796959	3.33297981357821	3.33074161400362	3.3155257901034	4.12922422524939	1.96979003287407	0.720481756187345	3.6964669814181	2.83712822250698	3.58899980315879	6.1886630707553	5.77114905137163	3.83831153154302	2.17341941493762	3.31851019560391	3.58662383354146	1.81600991620741	3.95070461300042	3.6404918613731	3.22093107691826	3.41654089619298	2.34497594291511	3.66138221626372	3.33717611832806	3.05071031103235	3.82429521284554	3.96970837847421	4.7319757958961	3.37982902272816	2.89508024247071	2.45664921064653	2.49974092201523	2.11313031086488	3.07304816170812	3.04620945082985	5.20086598660474	4.94833268671532	4.60676355882431	2.24732191621192	3.1511693335089	2.86127592773604	1.3575212834358	3.00586198047703	0.613213279364548	3.64153777171043	2.07057454891926	2.86201812932743	1.84123760813301	3.30557287118099	2.70977093397064	2.71585461389627	2.71314507503613	2.79898399808699	2.19736085722803	2.80131905399751	3.28837065608596	4.00094859430629	5.03947891177608	3.9426049847405	3.09613649646319	2.36490169798906	0	0.448536296176982	0	1.09651395191251	0	0	1.65912083676207	0	1.23894145069414	3.34588430349147	1.78452326252582	1.72449777331307	0	2.89294477595617	2.2806229065743	3.14984686272291	3.67091159700838	2.24337274673442	0.927200279937687	0	0	3.59449826539256	0	4.6069575799572	2.91339463331796	3.65100272630701	2.98584597534491	2.76022402060101	0	1.17991870320037	7.3007276724338	1.13171317798991	1.9888754818771	3.16518627675195	4.95825038696836	13.5628162715825	1.05860724895359
371	Chr1	1468446	1469713	13.8657241421586	12.3297425490757	9.98551880934213	12.1177087343467	13.2893364750101	17.738748762143	14.3575850941934	12.4187610742908	14.748160746974	12.7026049887809	13.9509983557853	16.9623087650605	14.1030542531458	11.4464945514375	12.0195799345132	13.0167780266834	13.1755486066387	13.193539080266	9.3771285172316	12.8191411293151	14.1693480687595	13.7408456461456	12.4179577286119	16.0418982455579	16.0551606069761	14.4586974054197	10.7020005710296	13.0792717762726	11.6324096989037	18.3762304424554	13.9844665882096	16.1004093995073	12.0662644648563	13.0834046149734	8.9919173248976	10.9823795659852	10.7707784395429	13.3852061722485	12.936175976615	11.4033833402715	10.3624842125346	12.6550490377684	10.907002924923	4.05362614692322	14.4486926089658	14.8766950774632	14.6203700360978	10.9022090984659	13.0112277101881	13.2934153311152	12.5967125755012	14.8492593915537	14.6898836004273	13.5551142755762	12.6508897561928	11.8077836089301	12.7074735395919	9.05807846355297	11.2024822743116	15.44843725049	12.7876929161593	11.4634305709432	17.486393473519	19.7089588633924	15.1896462571674	12.5812395648086	8.78987742548561	13.225137422407	13.9277203650343	13.5213480956215	15.9602363403689	15.6406503276304	16.1209084324807	9.31465463544694	13.3354946749268	10.2555025240326	11.6743494613334	13.5640858379681	13.5102697966513	11.4919639657948	13.6017005489947	8.24523799283056	9.29874848574913	8.04848357949708	10.8953939679727	12.8427824311977	10.2745393325215	12.2680853967677	14.1734765469245	14.9043019890159	13.8186518098867	12.2102729652282	10.0373689766082	11.4727131370436	12.2573665997677	12.3122541723704	12.2491514048199	0	11.4613417726808	14.6193593669348	13.9942404465635	13.0322043209836	11.1646302132004	9.50480583015049	11.5408735534207	6.21172364675778	11.3025461717507	13.1011137501772	11.2172718743355	10.6408078138847	14.9004996384038	12.2091528376626	9.60732345289317	11.0600496480477	10.5924876729281	8.72912937797365	14.5489039792956	16.4189474222382	18.1475788268203	9.81541144623436	11.3515281503475	2.0863472409156	19.7355970317872	17.2611629009955	19.1889941584689	0	9.35428633734174	17.8355489951922	5.11124552504714	18.9971022439768	12.3797719229184	11.7778535326704	13.2211495954002	0	13.4521932081962	12.232431953444	11.0244640195302	9.68712782543879	10.2722857350471	17.3077385588368	23.0056653770888	15.1000677461292	11.7111072517629	9.46222300415453	2.3034787899786	13.1102758499308	8.42539090686233	10.9933420001335	13.4068023857763	0.711465729945099	10.2821486993176	14.3497061147837	6.22442247894448	13.103179645308	12.9998722080883	17.7080370963156	15.2581683055303	13.6442712087351
372	Chr1	1470252	1471221	11.8199615638073	7.47869630025902	3.5243007562384	10.9636412358375	11.7559514971243	13.7968045927779	9.44900899361447	11.6882457169796	7.1107203601482	13.9042027579899	11.2936653356357	6.55875938915674	9.0960527431532	8.9737326622768	10.7675403580014	9.09391341590212	11.6361374292308	10.7243571853559	10.3664585901505	8.12759978817401	11.7986011156207	9.45417157704893	10.4700427907905	13.7448189193161	11.276838997757	11.7876127441775	3.46241194945076	7.86686826395732	8.9591229979134	12.1702227930297	11.620894770484	9.18901414508468	10.6816111656105	9.29372879546384	9.55982789278587	8.52081173222992	8.24294268332365	10.0389046291864	11.190818900405	8.63892677293298	8.61926256930448	11.0395108627341	4.4500571933686	8.91797752323108	9.83313802554614	9.18041406267245	9.59859076282941	6.4265653633062	8.59529588127579	10.6976596747436	11.7498747552994	11.3710544890276	13.3433109370548	11.9636231258122	9.96990649660226	11.6672147564428	9.36013904623596	8.38710968847498	6.87211097499785	8.11192071840404	8.03247042472315	8.43344892223577	10.4085675437613	8.84140210694239	12.9775618507838	9.97603339229773	12.3922862064223	9.8572452837816	10.0589091525248	9.51502273395587	8.57726986999419	8.94946302169224	8.44428536939465	10.1684979770296	7.8046443489203	10.479666513629	6.83165635144694	7.63802891846748	9.5866285682825	11.0147889914365	8.4446576868166	6.95928344349001	9.2406313077132	9.03000596724062	7.7357297172606	10.1600678789031	12.6096619080945	12.7938604852006	14.5005567749305	10.8297446107238	11.1316917357421	8.0760860557415	8.55817775900276	7.64847542469575	5.94736130876305	10.1894517288583	10.5456270372622	4.60676355882431	10.7122344672768	13.6895061209813	11.2370109161997	10.1361589163206	8.68360127693363	8.38058148464882	10.9246133151313	8.12302323037555	11.0114934806327	8.78128705417284	11.3256513127349	10.4425318918869	9.68899483876506	9.10841560904985	8.77519307508353	8.0936124907899	10.0672403503035	8.19103236152322	11.0329188509658	10.5666493311434	13.3932610511038	8.49790655412236	7.98154323071306	4.58996393001431	13.4560888853094	10.6222540929203	4.93431278360629	0.72344681399119	5.45666703011601	4.14780209190516	0	9.70504136377076	1.33835372139659	11.7778535326704	6.61057479770009	0	9.54671776065536	9.95180904686967	3.93730857840364	9.99303712518949	6.73011824020325	1.54533379989614	4.94745491980403	3.02001354922584	12.9865743781925	8.14191281752831	4.03108788246255	10.8443022462391	9.12750681576752	11.6719433581665	9.85794293071789	12.0949174090667	8.09087110765971	11.0769661236927	0	11.6992675404535	11.1911943356587	11.333143741642	10.1721122036869	7.99836588098267
373	Chr1	1475929	1476369	4.01575617231916	3.23403083254444	0	2.50047958010328	2.93898787428108	2.06482789823887	1.34985842765921	3.73374515959071	3.86261352896939	1.54491141755443	2.87877743849539	4.52328233734947	3.50490105699481	4.06809214023215	3.50571081423303	4.39836335148207	3.48631354883568	3.13254419503522	3.18306197373917	3.17174625879961	2.48101425328473	1.52676062734952	1.21744683613842	3.65273269910592	3.0581258299002	4.18082816542257	0	3.81277664326766	2.96229066866491	6.44780015524752	5.21955443081063	4.47669919888741	3.09898595545491	3.06783280626962	2.93420460075606	2.36689214784165	3.29717707332946	2.97449026049966	3.85005237399256	4.40585265419582	4.64859104861365	3.05157210839804	2.96670479557906	6.16151174332329	5.81961230083343	3.81595524291807	3.36904179092688	3.09852258587978	3.31194887168425	3.38234827951452	5.18688164873578	5.01664168633571	5.50870635016024	2.46955523239243	2.76476398645273	4.21706557461788	4.46311265780787	2.68387510031199	3.95381727328643	5.06995044900252	3.9198455672649	4.74697124964169	0	0	0	2.79583101440191	4.89927594207395	3.86075440281446	1.03168299000254	4.00632536166563	3.47433716252929	2.59283508105102	4.18724894350148	3.80348397614083	3.93304912071574	4.25911580233049	2.59429988029631	4.0823947667671	4.40904014321853	5.56704136751304	4.25456036129692	4.16044118904294	4.47502270876677	3.92608955097418	3.05071031103235	2.73979358532218	2.2572851563873	2.97939216778644	3.65239587939978	1.60837791248373	3.14758180114087	3.07660421171105	2.6414128885811	4.23397746724229	3.55391102596816	4.5640252535511	5.59729435054684	5.06743991470675	4.94410821566622	5.16585136640804	5.25434306729709	3.80105959362023	1.95619589205648	1.12422434550167	1.68070974078943	0.955649791808889	2.71649178376841	1.91205443921505	1.78826073358972	2.0488511939778	2.12864280548626	2.84234245956166	2.57203934959345	4.35809903350225	6.12788543061955	3.34815921346934	2.72791949611793	4.14537781452548	3.82664601460108	4.01838992094158	3.72472017433276	1.66907779273248	6.72804444265472	3.41429595843868	0	0	0.389761930722572	2.07390104595258	1.70374850834905	4.54278531921184	0	0	0.862248886656534	0	2.45900305956275	1.24397613085871	1.10244640195302	3.46697206384125	0.944577998625017	2.78160083981306	4.94745491980403	0	2.89878892370368	3.7408788621076	0	1.13298680184587	4.49354181699324	4.2073284198042	3.7460183136728	0	2.69695703588657	2.76924153092317	0	1.28691942944989	3.16518627675195	2.28236922574734	0	1.76434541492265
374	Chr1	1476751	1477836	9.09227812600565	13.3403771842458	12.0413609171479	10.3866074865829	6.13353991154311	11.0749859996448	8.59000817601315	13.555118296775	14.1336540491835	16.3073982964079	13.0652206824021	7.68957997349411	9.42985284381938	10.2499968631339	9.31517444924777	9.3316627862525	12.3152894192637	8.55000297939024	8.688898901288	7.99544369405735	8.71111671153305	12.1553634562058	10.3888796683812	11.8619670125604	11.7865266360737	11.439210397059	11.3315300163843	9.45954711494255	7.08059720802833	19.262802963802	21.0751820413863	22.4620345768737	14.5718275777773	15.3391640313481	10.1277384606741	11.0770552518989	10.6608725370986	12.9514263425923	12.2174995334697	8.72531604066231	9.97510162515013	9.87273329187602	11.7795631589169	8.91797752323108	12.0405771741381	8.79328816846337	11.3784618976587	8.49224708722605	8.67415180679209	7.55128918217195	11.7498747552994	13.1101569402907	11.5682833353365	13.3355982549191	13.4049162979526	11.5266459039555	10.7238679138995	14.090344276638	13.7442219499957	11.0345980360643	11.2454585946124	11.1604324060725	15.4046799647668	17.4986083366568	6.04636404411517	10.7385327598619	12.5363825576598	9.4465267302907	12.8960373750317	12.1859063083996	18.1316970669497	17.6480065194118	15.0740961966053	8.92654402563665	11.6762395771249	10.0313385344363	11.0690128225976	14.0250013761515	13.3889200679388	9.86161613673739	7.54217518593544	9.45554815691578	9.93803744414438	7.98304875364751	8.06259153629978	12.2719921009223	11.5977754586796	8.50003059633189	12.5925887782291	10.8297446107238	11.669083750571	7.78765441089359	10.2486820076947	8.74111477108086	9.64632992762787	13.7982158828289	11.8435503649252	21.6517887264743	8.2401803594437	10.6416538148006	11.9653356978052	12.8512014831922	8.20648032765156	10.2202213227425	10.4764240509208	9.71577288339037	9.26517733392441	11.6139602974544	9.86252889434328	13.3505787478554	10.5698125513801	9.04381691678709	9.00213772357707	11.1699176909091	10.8113407240216	8.84870649274041	10.4267145184952	12.3548515256446	12.2336713497095	9.55191046781196	8.5136461127606	14.6044306864092	25.118032585911	9.10478922250314	6.03082673551879	7.95791495390309	2.72833351505801	7.88082397461981	0	4.54278531921184	8.69929918907782	9.27952096513426	4.02382813773049	7.24039561636605	12.0057208202181	18.0376538974513	8.81957121562415	8.66743015960313	9.79999673573455	14.2170709590445	14.3476192674317	12.8350575842098	12.9865743781925	8.14191281752831	17.2760909248395	11.4917232758653	10.2508922700158	10.9933420001335	9.66078407210353	19.2095747085177	8.42799073714553	14.0979568846998	0	9.94437740938551	9.60860119728269	8.02764348366306	10.1721122036869	4.23442899581436
375	Chr1	1478472	1479635	11.8957305481907	5.8616808839868	9.98551880934213	8.75167853036148	6.00575783005263	15.5800650503478	10.9215818237882	15.5031592496049	15.5382407869905	18.7105938348259	16.497609166762	0	10.5147031709844	12.9221750336786	12.9210484296017	12.1252178878695	11.7719678272374	10.9823314131823	9.42014286822808	11.0350338587403	8.2700475109491	10.8047675166273	9.82073781151663	14.0084181862619	14.9083634207635	14.1102950583012	8.81341223496557	12.5001158304598	13.4386844968701	21.1971430103762	19.4994674962359	22.6191117417469	14.5718275777773	12.1811008484235	8.23470323437991	9.84627133502124	8.5726603906566	15.430168226342	13.7575204830667	10.4531013952489	6.87604092607436	11.1292629835693	9.16188245693534	5.18864146806172	13.2446348915519	12.7751545088996	12.6497984225368	7.3446461294928	10.6455499446994	9.83240778928639	16.6191922214595	16.855916066088	13.5269344820602	14.6526943788617	17.0912682798896	13.6351786912645	11.529707699337	13.1677622109057	13.9324989630093	11.869648698253	12.3378745723748	13.5844177250385	21.2334777892731	12.1569278970458	9.43822680057003	9.91249177833405	9.36626283043549	9.8572452837816	10.574750647526	9.43155762225451	18.0231240306207	12.4623363573098	14.0970714431216	11.2552076844984	10.38570783439	8.46219060726189	6.31279637538768	10.2718319938011	12.6203717860934	11.8498451965635	7.47771215015822	9.60683692742643	10.6354435805756	9.74978905158589	10.6774860886132	9.70343561468272	9.34049030229226	9.11343486617027	12.6471021495634	9.9719430573991	12.0529351897345	8.46066158220539	9.50908639889195	11.0629733821492	10.5892042814562	14.3289164937069	13.384834316525	16.5843488117675	12.2853598086252	10.4866782738083	9.93643094904696	10.1361589163206	11.6417511624824	12.3664678005184	11.1487079472365	6.68954854266222	9.16815977021839	11.6139602974544	10.4586158055399	14.209774409846	11.2304258358413	9.9481986084658	11.8011217216641	13.9898641243518	14.2254483210811	10.7619403290086	11.214780150707	10.3228035773478	10.3783278274787	10.869415359924	10.4055674711518	5.84177227456367	25.118032585911	7.7770074608881	0	5.42585110493393	0	7.46604376542929	0	7.64013894594719	11.7105950622201	16.0607093627324	11.4966518220871	0	14.7540183573765	19.28163002831	4.25229326467593	11.8284929236937	9.09156323676579	0	18.8003286952553	0	10.5515916822814	4.62108565319175	4.6069575799572	9.06389441476699	8.14454454330025	4.2073284198042	4.53465374813023	1.4229314598902	9.10222999611718	33.230898371078	7.35613565693439	10.6463334618127	11.6433638037661	10.5461198706946	5.08605610184344	7.52787377033663
376	Chr1	1482027	1482876	12.6534203920245	14.755265673484	11.4539774577748	13.1756039413134	14.5671572899149	11.731976694539	14.7257283017368	12.3375927012563	15.0115207603129	19.5688779556895	14.6153316108227	10.6297134927713	10.1809030703183	9.61186476270538	9.9662350290339	10.6392843231796	10.7758782418557	10.5400898797656	10.6675590471259	11.6297362822652	15.0514864699274	15.7961003368085	15.4209932577534	12.4644796227222	12.2325033196008	13.2392891905048	1.25905889070937	10.8109109885058	13.0774295372768	22.7284955472475	17.529824314798	19.4775684442821	11.3409698795371	11.6397185884935	8.42400675700933	8.89951447588458	7.69341317110208	11.8359924949049	12.2174995334697	9.07087311157963	13.8489274989948	11.8472799502512	11.6050511121181	13.9444739454159	12.7763902236688	9.51223625770881	10.9334941139514	10.0988884280526	8.75300773230838	12.1921856587151	14.1845334883795	13.0432683844729	11.5070754870014	13.1709612394263	11.8968632144329	11.9483524614173	12.645485863789	12.4967934358277	13.1793909109548	10.4977797532288	11.2454585946124	10.2009382173151	16.8618794208933	13.0779072831856	17.5492029573099	13.2166557044454	11.9599971527099	12.2394128940288	13.1539581225324	11.9355109732955	13.8973486501172	15.3060909623335	12.3523843833294	10.789474952726	11.9220551471696	11.3202814746152	10.3771995211852	10.4693672244511	10.4360766692696	11.969138940153	9.86284447391558	12.6326123376395	11.0422638268271	12.17087760802	10.2416703298943	9.98883077982045	9.7296773982211	10.340243405847	11.7748882082142	15.0115271831814	10.3639888574151	11.0565463858366	11.3052471631271	9.56059428086969	9.42874353828288	10.6140122175607	10.70786745322	14.7416433882378	7.41616232349933	11.6748240880822	10.1445237437914	9.23114472736341	9.68555527042597	8.99379476401337	9.13185625828923	7.16737343856667	9.41070367948343	9.70190585823935	8.94130366794858	9.91379609989259	9.83579779086756	10.4649881465679	12.7845485318027	10.8036908813711	10.2423227911784	9.38680350919084	11.3966414504482	9.83511206975654	10.0884304021301	9.28840948938956	8.69101374010978	11.2662751009442	13.0075525891325	13.8468669425569	15.8994523027314	7.2344681399119	6.23619089156116	15.3468677400491	0	9.4985511219884	9.70306448012526	16.7745186677427	16.3827288464741	0	12.2950152978137	23.6355464863155	7.08715544112655	11.2166743241923	5.90361249140636	4.94506815966766	15.3371102513925	2.26501016191938	11.7111072517629	12.542946772949	14.9726121348609	8.57832864254733	12.2168168149504	13.1648663458389	9.06930749626046	14.229314598902	11.4620674025179	18.6294430262104	1.69756976698486	12.2842309174762	11.9824909048467	9.68039361265251	5.93373211881734	10.9389415725204
377	Chr1	1483935	1484378	4.31883210985268	2.82977697847639	5.58014286404413	7.11674957414011	6.51688615601456	4.03579998292143	3.55871767291974	3.65257678655613	4.91605358232468	5.49301837352686	5.86827708616367	0.226164116867474	5.59115168615839	6.26167123545537	4.50734247544247	4.51723803665726	4.66351033155941	4.82780340646604	5.11870776858055	5.22016571760769	6.11983515810233	6.10704250939807	5.76258169105521	4.70712976688907	3.95007919695443	5.80670578530912	1.57382361338671	2.75099074261084	4.33505951511939	4.91644761837623	6.89375113503291	5.10500785838038	5.27486971141261	5.95520485922926	5.96306096282683	2.55624351966898	2.19811804888631	4.83354667331195	4.97940107036371	3.88751704781984	4.74543669545977	5.83388785429038	3.66475298277414	2.75646577990779	3.54528105682956	4.3136885354726	4.89464562078056	2.2952019154665	6.38732996681963	4.71955573885747	7.62154038181584	7.09018691668781	4.40696508012819	3.78665135633505	6.11599306094088	3.51422131218156	4.02919892718766	4.94839471620024	4.04795577979325	4.29454626268449	5.52633965220953	5.20146849694781	4.37159836837975	2.02615464950763	3.24439046269595	5.14687073105806	5.04337229331142	3.86075440281446	2.83712822250698	4.75751136697794	3.90862930784545	3.51287333561751	3.55916160197626	5.12306004949582	5.83811978856243	5.66014073730762	4.32383313382718	5.46514138131725	6.6337851696132	6.48162673503304	3.4810039319702	3.78221926276631	4.64937424287456	5.10391641626644	4.57606546654852	4.85171780734136	3.58052128254537	4.46908825167966	4.47009644941466	4.18178257245769	4.06882525513332	5.19176960726239	4.75454319944598	4.50713730383857	4.42425658334812	4.77630549790231	3.40704873511547	0	6.59214428755496	4.64926622976724	5.46243586204152	4.6155723636817	4.77120949282068	3.88368410264214	4.87405824828934	3.34477427133111	5.33596600383081	4.67391085141458	4.28098781677538	4.22988633595417	3.96367970676753	4.26351368934248	3.93370724055468	5.16379801448586	4.98984956493306	4.90266170543725	4.66777336002401	4.22665973245736	3.13089219376452	5.00651859002558	4.90717102332729	4.17269448183119	0.448536296176982	9.86352165771174	2.74128487978127	3.25551066296036	0	6.22170313785775	11.9262395584433	4.33629507742949	0	0	1.43708147776089	1.44807912327321	3.03759201475398	3.93925774771924	0.629969372544582	3.36500229725769	4.01445649415632	0	0.247372745990202	0	5.21782006266662	0	0	2.4278288610983	4.21269545343116	6.243132493903	1.97158858614358	3.5573286497255	4.7196748128015	7.3007276724338	0	4.21173631456328	2.71301680864452	5.58786948372625	0	5.05779018944493
378	Chr1	1486763	1487477	10.4561198449065	13.7446310383139	5.87383459373066	1.92344583084868	2.17229538533819	3.8480883558088	4.90857610057895	3.89608190565987	12.1145606135858	10.6427230987083	9.30066557052355	2.26164116867474	7.26015218948926	8.4153670744018	8.11321645579644	7.66741719379982	8.05927028172403	8.99224451280698	6.66722440445366	6.73996079994918	7.99437926058413	8.51462657560307	7.30468101683055	7.11718020753627	5.98882975022123	8.82619279366986	1.25905889070937	6.2741894129721	6.21358530500445	11.4448452755644	11.7193769295559	10.8383243762537	7.91230456711892	8.48165540556894	5.30049863362385	7.1953521294386	7.69341317110208	8.61362804603027	7.28943249475924	8.20698043428633	5.52020187022871	8.346947237677	8.37657824634088	8.75583247735415	9.56556964389863	8.40616227425429	10.1071253727806	2.63948220278648	3.54851664823313	3.77564459108597	4.12833437348358	2.74243078853019	4.83542001847399	4.28056240281354	4.10525561624799	2.10853278730894	9.54610207364462	9.39356285109197	8.84901961164107	7.9926277666628	7.45413255414308	8.78694678125164	13.3229664560145	8.84140210694239	7.81603156922206	9.27707563869725	11.671804450235	9.20009559819616	12.8960373750317	10.5166040743723	11.5087418508783	10.0367809589072	9.56088508766171	6.13214763500257	8.41918327403213	6.66887869049116	10.8095828345679	8.69155014860092	9.22257938214518	9.02655993161043	7.54217518593544	7.26186098451132	7.96205339092269	6.15087362985955	8.38945335533896	6.96364202936054	6.92753030753342	6.83507614962771	7.79541210080849	7.6129887857563	6.90932590494337	2.49974092201523	4.64888668390273	1.7755389378758	3.62643982241649	2.65350305439017	2.51472644734713	1.84270542352973	3.52080433539867	3.97770555213419	3.2254383185388	3.80105959362023	2.48102893626675	2.75945975714046	2.80118290131571	3.82259916723555	2.71649178376841	3.39920789193787	3.63071118637912	2.97413882996778	3.52327085046002	6.65366530306479	8.77519307508353	6.73857329549928	6.87198580433764	7.2942040007725	7.09259068990661	6.82768110627727	7.18945614864445	3.09613649646319	3.31086237718468	6.25904172274679	12.5590162929555	14.6055993777655	1.09651395191251	0	5.06690509939344	4.9773625102862	2.55562276252357	1.65192193425885	3.68047273384062	1.42761861002066	7.47282368435663	0.724039561636605	9.25742328305975	15.9643603460201	7.87461715680728	8.56546039301956	4.3686732436407	5.87226843960535	9.15279160163746	11.3250508095969	7.42089964468142	1.54036188439725	5.18282727745185	5.82678926663592	2.24677090849662	8.95753792603474	3.94317717228716	9.24905448928629	5.22535425703023	10.5734676635248	13.5805581358789	3.86075828834967	3.05214390972509	3.93511935473679	2.54302805092172	3.17582174686077
379	Chr1	1490712	1491337	7.04651554765438	9.29783864356527	4.69906767498453	9.32871227961609	6.64466823750504	6.47605113538554	6.994720943325	3.08439817531407	6.32064032013174	7.55290026359944	6.53261034120107	1.13082058433737	4.75665143449296	7.53793543631252	6.71093213010323	5.52767286064638	6.5651359036516	7.37069222361228	7.65655447737259	5.484477905841	5.89930055781036	5.81343469644624	6.0060710582829	5.12135718637531	3.82265728737525	7.14224811593022	0	5.35719249876848	5.99683232924849	5.15824012419802	3.34839340844455	6.83285667198604	6.46171539648045	4.51151883274944	6.5309715307151	6.24859527030194	7.69341317110208	5.20535795587441	7.08409636814631	7.51586629245169	7.36026916030495	6.82116118347798	5.06084935716428	5.18864146806172	6.55542535036409	5.75158471396346	7.37375184429279	2.52472210701315	3.785084424782	4.87687426348605	5.61030055883666	5.15041879797133	4.8966278668091	5.81717454741327	8.37807268622039	4.07649672213061	7.31454574474068	7.63226981651223	6.49555694897057	6.08394053880303	6.81153492016523	6.76695901544667	3.33074161400362	1.28937114059577	3.83427963773157	8.83228434095149	4.03469783464913	6.07863459166532	8.51138466752094	6.76067404781075	7.8172586156909	6.18934825799276	5.79236103851038	3.02726275652025	4.36322636829402	5.94034572430305	4.75621644720989	5.20176107378388	7.03828426532133	8.62891411964521	6.57522964927705	6.27848397619208	6.3347724059166	5.69282984891257	5.77455880302552	5.19419200550663	5.83780643893266	3.94331316324675	6.32355107478171	4.93235893161676	4.60621726996225	3.46117973817493	4.22626062172976	4.64371722213671	5.29460214072808	5.09472586442914	6.57073684629412	5.06743991470675	8.2401803594437	7.74877704961206	6.81503902788038	6.69710499828326	6.72740538487715	2.55505533068562	6.38669701499983	4.45969902844148	7.95544022389321	5.52371282439904	5.90667939276603	6.47701345192983	6.16572398830504	6.45986922627649	5.90056086083203	5.93287431451567	8.36018655177381	5.50054727927107	5.39521855898879	6.25870768075416	6.84157923822617	5.33589481305358	4.19770051393057	2.50361668909872	2.69121777706189	6.63890880807521	1.64477092786876	3.61723406995595	8.18500054517402	7.88082397461981	6.81499403339619	9.4985511219884	3.68047273384062	7.49499770260844	4.59866072883485	0	3.76082820874302	10.9884558225853	2.67736983331447	5.50636739551258	7.43855173917201	0.309066759979229	0	0	6.02948096130365	5.50129244427589	0	3.07524989072451	4.77438818055532	6.10741222229642	0	1.4229314598902	5.89959351600187	8.55947382285342	0	7.01956052427213	6.89558438863817	8.89336974170515	0	8.11598890864418
380	Chr1	1494575	1495468	9.01650914162227	8.0850770813611	6.46121805310373	8.36698936419175	12.1392977415957	11.4504092538701	15.7074435218526	12.0129192091179	11.5878405869082	14.2475164063353	8.96849894300485	12.891354661446	7.9277523908216	9.13326568738395	7.36199270988936	9.21278810107731	8.9648062684346	8.73427028498055	9.63521462321045	8.72230221169893	9.37272051240898	9.86522251518149	12.5802839734304	10.054429182075	13.3155895510238	11.4972774549121	2.51811778141873	7.62555328653532	5.92458133732983	8.140347696	11.3254482932683	11.5451716181833	8.96727850940144	7.48912126236406	8.42400675700933	7.29002781535227	8.35284858576797	8.61362804603027	9.39412779254184	7.94781263109834	9.58771903776566	10.7702545002284	6.71871380175258	4.21577119280015	10.7027352659006	6.80235499824525	10.8699272877075	5.16420430979963	6.6238977433685	6.68603729671474	7.51568565429062	7.55840680741247	6.97769471020297	10.7014060070338	10.8077137652243	9.69925082162112	9.05020066722152	9.14194956043772	8.66074259862743	8.46979957362775	8.675068058701	10.15043852317	5.20428377188066	9.94657737031019	9.88064368184675	8.83228434095149	8.78987742548561	9.11795188749798	13.9277203650343	10.4331389626709	8.14297772467802	9.03310286301646	8.86301026374479	9.15941039152282	8.84936052161042	6.16450971389939	5.79393639932842	9.67922630185103	8.17088173330407	8.03244540169739	5.73721018417311	7.41314975502197	8.89192823949761	8.04848357949708	7.08200607918224	7.02072106238809	7.70590449939111	4.90723415870707	11.5568347228769	7.82743917408746	9.2892048277572	7.40307888442971	6.65636047922437	6.89728587405599	8.12322520221294	9.1280505071022	9.16658350162018	12.8989379647081	8.2401803594437	7.33550894029942	7.07515502131093	5.15858087705602	8.54046499214901	11.1400412417893	8.06740675578926	6.05244868145629	11.6906164265748	13.1719305812593	8.07426816075357	9.64942820389546	7.63375350933005	7.62264568700626	9.60732345289317	5.82300627165427	6.43427970215053	7.65293534507279	9.75988975277747	9.75383015182467	11.4799380438032	8.16853033109437	8.63189119766005	0.834538896366238	4.03682666559283	3.98334528484513	7.1273406874313	1.80861703497798	8.18500054517402	9.53994481138188	5.11124552504714	8.46609991307662	7.69553389803038	4.63976048256713	4.31124443328267	0.724039561636605	5.64124231311453	4.14658710286236	0	7.8516720269346	8.73734648728141	7.10853547952226	4.70008217381383	0	7.76875431552586	7.70180942198624	2.87934848747325	4.8556577221966	7.44242863439506	10.9933420001335	6.30908347565945	0	6.74239258971643	15.1049538050354	1.69756976698486	10.2953554355991	8.25209279296043	9.99520316103145	0	4.58729807879889
381	Chr1	1503380	1505356	16.6691765643437	20.4148196304368	17.3278120515055	15.0990497721621	14.4393752084244	12.6705348301022	15.9528723268816	13.7986234158787	33.4467216940304	32.2714829444703	29.2306632216455	12.891354661446	25.7026077512953	25.2062179669286	28.2960944291666	23.1805636091623	24.1325340458366	24.4338447212747	10.49550164314	15.3961849645898	14.4450163191244	14.5042259598204	15.5021563801626	11.2971114405338	13.6341443249717	14.0522280004481	2.83288250409608	10.2800180381774	10.6208958120425	13.7821728318416	17.529824314798	15.7077164873242	28.6161681844134	30.7685584393512	25.1773685097133	31.1483006655961	31.8727117088515	29.6209655108091	27.3097048395206	12.6992223562115	12.4930884431492	15.8861253878369	9.16188245693534	10.8637180737542	12.9770665099044	12.8857619072451	13.3490335112197	11.5907696731058	12.9323717846718	11.4842522978865	12.1732936654003	14.5148166124647	13.3433109370548	14.707573384026	16.2534610112676	15.1814360686244	14.257165434664	15.1806685361397	14.2149144825298	11.3328304154174	14.7154858180928	13.2814195601677	18.1109075261447	17.3144124594289	13.7149233195783	14.1697799139006	14.5537314749844	14.7858679256724	16.7648485875413	15.6914409998571	16.8288206310013	16.7279682648453	17.2375081507478	10.8670970746881	13.8271258150163	12.1608964356015	10.7231061718914	12.6422547616013	12.6203717860934	13.1620763760487	11.2810312610146	10.9684358620223	14.0062399066596	13.7413134284096	13.7281963996456	11.5299646715642	15.489646417968	12.7062313037951	13.3557759769096	12.7597981057042	12.2832460532327	27.1125746157036	26.9424114635272	24.1746455387705	26.8356546858821	25.1552089556189	27.2563898809237	22.5731414382391	12.3602705391656	9.81511759617528	10.2485701411636	12.0366887131307	12.691417250903	9.91361468306019	8.6276433360524	8.28229819567703	12.8063184091939	12.1804949461107	12.3010662583293	12.9540269038597	11.8176376442513	10.8525803001445	10.4394538307028	12.6348249290612	12.6059357429888	11.4196144602258	12.124086649413	10.4853674132115	13.1613431108249	26.2183473530287	21.5797279941501	12.9353528936767	17.0443792547253	20.2960926418299	23.5750499661189	9.04308517488988	10.913334060232	31.1085156892887	0	15.2802778918944	27.4362512886301	31.4076094204544	27.3045480774569	0	23.2882054464472	36.4899665051888	22.9938820978773	9.27924875910453	8.61927423745328	11.1264033592522	23.0056653770888	49.0752201749199	25.6252940855405	8.58201621307038	16.7002212273448	11.3298680184587	13.7614718145418	14.3863487902982	12.8153258099333	12.0949174090667	13.147665549947	20.8951860969657	12.448844957889	15.2090478025896	14.3563806124106	18.6524657414524	12.7151402546086	14.8205014853503
382	Chr1	1510044	1510513	6.06151875067043	4.44679239474861	0	3.94306395323979	3.19455203726204	2.72181859313305	2.94514566034737	2.516219564072	3.77482685785645	3.08982283510886	4.42888836691598	0.452328233734947	5.25735158549222	5.42412285364287	5.20848463828907	4.51723803665726	5.25210872292128	4.75409648422992	5.84995173552063	3.63429258820789	4.35555835576652	5.34366219572331	1.86675181541225	3.84101788978148	3.88636824216484	3.25175523977311	0	3.61972466133006	4.69631447471267	3.94927759508911	6.59830465781721	3.61277479208458	4.21989576913009	5.50405297595431	5.01654334967972	3.02962194923731	4.83585970754988	3.53220718434335	4.31205865887167	4.31946338646649	4.3580541080753	4.57735816259706	4.36280116996921	0	3.47838896141768	4.3136885354726	3.87757640087811	3.6723230647464	5.51991478614042	4.71955573885747	6.13957419646276	4.213979016522	5.20266710848467	4.28056240281354	3.68635198193697	4.35763442710514	4.40112498200499	4.61291032866124	2.25932415616368	5.84535463532056	5.01226154502725	5.15096880280269	0	1.1051752633678	2.50702899390141	4.57499620538495	1.44096351237469	4.02504182421082	4.38465270751079	5.09137181378341	3.36576412620025	4.0983522248871	3.07064922523442	3.95872822006495	3.87159522820456	4.70744378152317	4.49678645918026	4.01654968988376	6.55288535047158	4.45363309401043	4.83472768329195	4.91688504159621	5.23054602323389	4.51500298362031	5.77455880302552	3.36766294862518	2.4907974139446	3.6804256190303	4.14301622140871	2.68062985413954	3.30112237680628	4.5187624359506	4.75454319944598	4.02910758979508	4.71437176914144	4.24560488702428	2.43360623936819	0	3.52080433539867	4.59760771610316	4.21387909357489	3.62005675582879	4.9620578725335	1.63523541163879	3.30539582355254	3.82259916723555	5.38447478568382	3.96574254059419	4.11841865917632	3.3045986999642	2.27544575758876	3.61752676671484	4.08500367288371	3.80875881919525	5.51509688755759	4.00583334468654	2.97040122910619	4.47050548625297	3.24685116390394	5.00651859002558	4.19770051393057	0.417269448183119	4.9338992579468	5.50081015526232	3.83779883169378	4.70240429094274	5.06690509939344	4.14780209190516	2.55562276252357	6.1947072534707	3.01129587314232	4.28285583006197	1.43708147776089	0	0.867883432786851	5.18323387857795	1.57492343136146	2.85515346433985	2.24337274673442	0.309066759979229	1.23686372995101	7.55003387306461	4.29020760708144	1.10025848885518	10.3656545549037	2.10411834628519	4.49354181699324	2.03580407409881	4.53465374813023	18.4981089785726	6.74239258971643	3.52448922117494	0	4.21173631456328	1.80867787242968	3.62030980635785	0.847676016973906	4.23442899581436
383	Chr1	1511452	1512012	5.90998078190367	0.202126927034028	3.23060902655186	5.6741652010036	4.47237285216685	3.00338603380199	4.1722896854921	5.11360750117858	4.56490689787292	2.74650918676343	3.87527732105148	0	5.67460171132493	4.94552377832144	4.30701614320058	6.12204628652234	4.88989432823705	4.75409648422992	6.06502349050301	4.62546329408277	5.67876595751838	3.40585063024123	4.13931924287064	4.85775791942952	4.77832160921907	5.9228399010153	4.09194139480544	5.55024448070609	5.05756943430595	6.12541014748515	6.10589386245772	7.46116533147901	4.81331861166401	5.23336184598935	4.35398102047674	4.1657301802013	4.83585970754988	4.77157812621821	5.18473719697665	3.97390631554917	4.93912798915201	6.10314421679609	4.36280116996921	5.6750766056925	5.68582811000967	4.14777743795442	3.62330909590249	6.08228507598623	5.20449108407525	7.15799287060049	4.7634627386349	4.213979016522	5.7535377435007	4.06104638215643	3.60257125507477	2.67080819725799	3.65727287237034	5.61936349127823	5.36589487088873	6.20323349054426	6.9400544469608	6.71645932130154	0	0.920979386139833	3.39186275645485	3.93958006574815	3.17011972722432	5.99649088096714	3.61089046500889	4.25672069676973	4.99435967113586	5.6875092100474	4.60597383785163	5.51117065930611	5.89957368107361	4.9876487685186	2.68077654297285	5.66267661196727	5.13713851549315	6.32256841024695	5.93059929150479	4.23608557429827	4.06820246251524	4.3186985060716	1.85221697455536	4.33800651009345	5.13726966626074	5.60826760995094	5.50585050476683	5.89738567910699	3.99205496730061	6.24935230503807	5.38848229270544	5.25832685447833	5.07701575138309	4.35174500919989	5.84065497448366	3.22473449117702	3.82044725756026	4.90755879808764	5.20231986861097	3.25805108024591	4.67578530296426	3.16826861005016	4.42586898407883	5.41534882025037	4.17175523935863	5.52371282439904	5.96086911196572	5.55172581593985	4.25728561097253	6.33067184175096	5.90056086083203	4.57783511922506	7.1346094656499	5.0820273775874	5.81956159171825	4.55178740418485	4.29048189515878	5.20414432384238	4.78892593842784	7.51085006729615	3.13975407323887	1.32778176161504	8.22385463934381	3.25551066296036	8.57476247589659	4.9773625102862	0	6.81417797881777	0	0.713809305010328	3.73641184217831	2.17211868490981	3.76082820874302	4.14658710286236	1.25993874508916	5.30242786234544	5.19517899243759	1.54533379989614	7.17380963371585	3.7750169365323	2.78283736675553	0.660155093313107	6.9104363699358	5.82678926663592	4.07227227165013	6.51457303711618	4.73181260674459	0	3.37119629485821	0	0	6.08361912103584	2.93910154269824	6.1387861933894	0	2.82295266387624
384	Chr1	1519868	1520172	1.81845562520113	2.42552312440833	1.17476691874613	2.11579041393355	1.4056028963953	3.19109766091462	2.94514566034737	4.46426051690194	4.03818687119528	3.08982283510886	2.76805522932249	4.07095410361453	3.25455098149518	2.63229491426786	3.85628189565633	3.80398992560611	3.48631354883568	3.2431045783894	1.24741617889778	2.18057555292473	3.58368725474461	3.34712906765086	3.1653617739599	3.16319120334945	3.37668060384814	3.13562112406692	0	1.97878281486043	1.80627479796641	4.27166760285148	3.84080420380405	3.14154329746485	3.36272944102554	3.24829355957959	2.93420460075606	2.17754077601431	1.53868263422042	4.02795556109329	3.69605027903286	2.15973169323325	2.90536940538353	1.88479453753997	0.698048187195074	2.43217568815393	3.01014429353453	2.43336276359993	2.73337352848784	0.114760095773325	3.31194887168425	1.88782229554299	3.91662491843314	3.67887056997952	2.99918456842058	2.19516020657105	4.10525561624799	1.1245508198981	3.78124822397612	2.26451961588824	1.78863162362958	2.62444493830719	2.1848319555247	1.96948807165985	1.66537080700181	2.94713403564746	1.47472293758907	2.03333164683775	3.45831242969926	3.53217956002174	3.86881121250952	2.17009290423555	4.56006752581969	4.01471238356287	3.90809901393471	2.63915214670997	3.56432576564864	3.25037784914695	3.71849649509137	3.09471861351699	2.38654466467792	2.34611029059478	2.25620625220291	2.95013102495772	1.97598405322169	1.76674029793838	2.17907879359454	2.22608228807427	3.34700902498806	0.701033451243867	3.43434239406248	3.21675582496745	3.7617441038025	3.26889197494299	3.48666501292705	2.93646824340998	3.33632463662317	2.971923420917	3.73152956703123	10.5955561852959	1.72294680242914	2.68624271053218	3.90173990145823	3.52955533693307	1.14509027827696	1.53303319841137	2.91323021736834	2.22984951422074	2.52245665635638	1.98287127029709	3.19719343278161	2.70977093397064	2.27544575758876	1.42117122978083	2.19379826877088	1.68464332387482	1.5757419678736	2.51111941010201	2.6066786296238	1.70692027656932	2.37715888785825	1.71275635974559	1.35981847634371	2.50361668909872	2.24268148088491	3.22461284963653	0	0	0	0	0	0	1.33835372139659	1.07071395751549	1.72449777331307	2.17211868490981	4.05012268633864	2.2806229065743	1.41743108822531	1.63151626533706	1.53493924776565	0	0.494745491980403	0	4.29020760708144	1.32031018662621	5.7586969749465	0.647421029626213	2.5276172720587	3.66444733337785	0.788635434457431	0.711465729945099	1.5170383326862	1.51049538050354	0	2.22286083268617	2.03476260648339	3.30550025797891	1.69535203394781	1.76434541492265
385	Chr1	1520362	1520833	4.31883210985268	1.21276156220417	4.99275940467106	3.94306395323979	4.60015493365734	5.53749299982242	5.76757691818026	3.16556654834865	5.35498693788939	7.20958661525401	3.54311069353278	5.42793880481937	5.09045153515913	4.54669121555358	4.45726089238199	4.63611272183245	4.25601913753966	4.49612225640349	2.96799021875679	3.76644868232454	5.01716215664245	5.51982688349441	3.57117738600605	5.08370014824019	3.18554773947938	4.06469404971638	0	3.42667267939245	4.55181249087536	4.83585011643564	2.16660749958177	3.92692912183106	4.81331861166401	4.87244033936939	5.30049863362385	3.5976760647193	4.72595380510556	5.32929505006189	6.00608170342839	2.59167803187989	3.77698022699859	4.6671102834323	3.05396081897845	5.6750766056925	5.41825972836216	4.25838483629987	4.57681148956104	4.24612354361303	4.10050812684717	5.11285205042892	5.292736376261	5.41797302124257	4.59058862513353	4.71959444412775	5.27818579231884	5.06047868954145	4.3391373062021	4.10968374735274	5.74244889691601	3.3402026487546	5.2050408352206	4.99946972036731	4.57976971925498	2.02615464950763	3.39186275645485	5.71874525673118	4.75517959083648	5.25719748468352	6.96386018251714	4.92444159038067	6.29723610708434	5.52022952739895	5.86214852090207	3.72586185417878	5.96102757358479	3.58662383354146	5.27507642326916	5.26760615066722	4.28769041450609	3.93669353845565	4.38348643285137	4.46301873006425	4.88184295501829	5.03848159041687	4.4671115268688	4.62340167523118	5.13726966626074	4.11857152605772	4.90620342008926	5.46848490244467	5.29714986045659	2.88431644847911	4.43757365281624	4.91687705873299	4.64184297269311	7.42980855229249	5.02945289469426	5.98879262647161	5.16884040728741	4.85590028442356	4.83815747780821	3.98206243141167	4.1986643536822	3.27047082327759	3.69756142973674	4.30042406314	4.36579036677066	3.39920789193787	3.52233174797974	3.83333449195847	3.81687675466502	4.52190845839355	4.16065188904822	4.87081656685546	4.90230834449564	4.36456468898682	4.60715292677694	5.60845233729918	4.92825623092563	3.88663943173038	2.60139186778796	1.66907779273248	4.9338992579468	5.12144393765802	1.64477092786876	0	2.33857158433543	5.39214271947671	1.70374850834905	3.71682435208242	7.69553389803038	1.42761861002066	3.73641184217831	3.62019780818302	5.0626533579233	5.59789258886419	3.14984686272291	5.50636739551258	3.54216749484381	5.87226843960535	0	0	3.24664359454812	5.94139583981796	5.18282727745185	4.37009194997694	5.61692727124155	5.70025140747665	4.92897146535894	2.1343971898353	2.19127759165784	0.755247690251772	0	4.56271434077688	4.97386414918163	4.48603606439994	0	6.11639743839852
386	Chr1	1523412	1523777	0.151537968766761	0.404253854068055	0	0	0	0.0938558135563122	0	0	3.07253348895293	1.37325459338172	2.21444418345799	0.226164116867474	2.16970065433012	3.35019352725001	2.35383440384218	2.55580573126661	3.03354555548039	2.98513035056297	0.258086105978851	0	0.055133650072994	0	0	0.0753140762702251	0.0637109547895876	0	6.29529445354683	2.60620175615764	2.52878471715298	3.30449757956435	1.57571454515038	1.96346456091553	2.90117834127694	3.06783280626962	1.70373170366481	2.27221646192798	1.75849443910905	2.97449026049966	2.72070367762141	0	0	0	0	0.162145045876929	0	0	0.0635668262439034	1.14760095773325	2.75995739307021	2.04514082017157	1.79953036792874	2.00665667453429	2.26469038839921	0.164637015492828	0.167561453724408	0	0	0	0	0	0	0	0	0	0	0	0	0.08214371069818	0	0	0.10857303632904	0	0	0.0776221219620578	0.0614538925111835	0	0	0	0.0404499095708122	0.0795291623930434	0	0	0.0581171780359321	0.130869651699139	0.108953939679727	2.11192422201918	1.16756128778653	2.36598789794805	0.0545133713343251	0.107225194165582	0	5.09562572564642	4.12060410618651	3.00475820255905	2.90115185793319	1.06140122175607	1.70352436755773	0	0.0749107305403973	0.0516585136640804	0	0.181002837791439	0.238560474641034	0.511011066137123	0.280118290131571	0	0.388070254824059	0.212450493246117	0.32513831519813	0.132183947998568	0.0734014760512505	2.26095422919677	1.43731610712575	2.34385158104323	2.80131905399751	2.27196518056848	3.87970772781216	3.08871288141115	3.71068704446165	4.15014041015278	3.07437220738577	0	0	0	0	0	0	5.80692292866723	0	2.68437314317063	4.68423802488806	1.07071395751549	0.862248886656534	0	1.15717791038247	5.18323387857795	2.51987749017833	0.101969766583566	4.48674549346883	6.18133519958458	1.73160922193141	1.51000677461292	2.31903113896294	0	0.57586969749465	1.45669731665898	2.5276172720587	0	0	0	0.168559814742911	0.503498460167848	1.13171317798991	0.116992675404535	0	0	0.847676016973906	0
387	Chr1	1531170	1531623	4.69767703176959	4.44679239474861	5.58014286404413	1.63492895622138	2.68342371130011	3.00338603380199	4.04957528297763	4.13958702476361	3.77482685785645	3.08982283510886	2.87877743849539	4.297118220482	4.00560120799407	3.82879260257144	3.85628189565633	3.62567789784333	3.66742074617779	4.05388072298675	3.18306197373917	2.77527797644966	3.58368725474461	3.93434469355452	1.86675181541225	4.5188445762135	3.24925869426897	5.34216932248439	0.314764722677342	3.23362069745485	3.10679265250223	2.33732755627723	0.787857272575189	1.33515590142256	3.95615228355946	4.69197958605941	4.35398102047674	3.97637880837396	5.05567151243851	3.90401846690581	4.3633926905249	2.67806729960922	4.64859104861365	2.51305938338662	3.92652105297229	1.29716036701543	4.21420201094835	4.70081442968168	3.62330909590249	0.573800478866625	4.49478775442863	4.71955573885747	4.2341891010088	5.15041879797133	4.40696508012819	4.22568339764926	3.85391343566138	3.51422131218156	3.34733449335591	4.27742594112224	3.10657071472506	4.29454626268449	5.52633965220953	3.7369773667392	0	3.3155257901034	3.98175193149048	4.00312167971183	2.73783067351191	3.36789213862538	4.38465270751079	3.67246491486016	3.69148323518737	5.01839047945359	4.46639887306824	2.63915214670997	2.51960959295852	4.76348477892225	4.32383313382718	3.88485953611708	5.05623869635153	5.20916013674434	3.15868875308407	3.55528610700033	4.06820246251524	1.57043582038967	2.61489455231344	3.53890004770782	3.11349676743075	2.27835871654257	4.36106970674601	3.5384314074642	4.37590640646414	2.49974092201523	3.90929107510003	3.34620799830439	3.11873824727818	2.33508268786335	3.73152956703123	4.14608720294188	5.01901894620662	5.0108758254158	5.04625027255265	4.43456952589026	2.95814988554882	2.24844869100334	3.64153777171043	2.5483994448237	3.68666742082856	3.89492570951215	3.19719343278161	3.10632277796635	2.20204428153751	4.32811238160525	3.85805902439017	5.23704337639346	4.59591407296466	3.52752488561949	2.84916036261206	3.98281397866174	3.9426049847405	2.04213258277359	4.84804848087756	1.25180834454936	3.13975407323887	0	0	5.42585110493393	2.72833351505801	0	0	1.65192193425885	0	0	0.862248886656534	3.62019780818302	1.59111962677589	1.86596419628806	1.88990811763375	3.56894183042482	1.53493924776565	0.309066759979229	0	0.755003387306461	4.75401383487403	0	0	0.161855257406553	4.21269545343116	5.29309059265689	1.57727086891486	6.40319156950589	2.86551685062948	0	0	2.33985350809071	2.93910154269824	2.59717877412628	0	2.94057569153775
388	Chr1	1534162	1534891	9.31958507915579	7.27656937322499	11.7476691874613	6.44354353334307	6.51688615601456	9.57329298274385	9.93986660367236	8.52267916863097	7.28629370237408	7.55290026359944	6.86477696871976	4.74944645421695	8.09465244115469	7.2986358986518	7.66248220825219	8.55897733261376	8.78369907109248	7.66551991255677	7.95765493434792	8.59014611758228	7.66357736014617	8.57334813819344	7.95398599610438	8.28454838972476	9.7477760828069	7.43258340519567	1.88858833606405	5.83982245361249	7.36960117570296	7.73736018629702	6.49982249874531	5.96893226518321	7.51668933876297	6.94773900243413	7.2881856212328	6.62729801395661	7.80331907354639	8.3657538576553	8.26477909617069	6.30641654424108	7.84449739453554	6.91091330431321	5.75889754435936	4.37791623867707	8.82975659436796	9.23571776184518	8.89935567414647	3.90184325629305	6.38732996681963	8.8098373792006	7.9391045643915	9.36439781449333	8.63030661525105	9.00015684694129	8.79697632053141	8.29356229674849	8.1823732059811	8.89033626978348	8.09591155958651	8.23121367014527	9.25340592928107	7.62545381591378	8.95136808763474	5.525876316839	8.70086533177549	11.0562408296803	9.65445553291043	6.90007169864712	7.47970167751841	5.67562759569298	9.77157326961363	8.1967044497742	8.7932227813531	9.70276524525723	7.74319045640911	7.22928866448201	6.74517968877039	7.5063387647008	7.2809837227462	9.62302864955826	7.21986000704931	7.4887941402773	8.83381106146167	9.22631044478933	8.38945335533896	8.21938075596654	7.70590449939111	8.93817650335931	9.43081324083824	9.11414150407444	9.90336713041883	4.99948184403045	5.2828257771622	3.75594775319881	5.07701575138309	6.0499869640096	7.70641975799927	0	9.13910912592847	8.11038664526062	8.16764219371923	7.78312202503189	8.01563194793873	8.58498591110367	7.843312123684	6.21172364675778	8.48903682427629	9.56027219607527	8.88711394874889	8.79023254190476	6.9731402248688	7.81644176379456	8.39695199426096	8.86268879081971	9.06051631527319	8.60955226320688	8.24437892160085	9.59126631596093	8.11712790975986	5.46764530226478	5.61664153272401	4.17269448183119	9.86779851589359	9.67383854890959	9.32036859125632	0.361723406995595	3.50785737650315	3.31824167352413	5.96311977922166	5.78172676990598	3.01129587314232	5.71047444008262	4.31124443328267	0	8.5341870890707	3.31726968228989	5.35473966662895	7.44379296060034	3.18795074535943	3.09066759979229	5.44220041178444	13.5900609715163	7.07304497383697	6.16144753758899	2.87934848747325	6.31235503885558	7.02115908905194	5.70025140747665	4.73181260674459	11.3834516791216	11.4620674025179	6.79722921226595	0	7.95550192750841	9.04338936214842	8.81466735461042	0	5.8811513830755
```
