## Supplementary data : Appendix 2 for "Canalization of genome-wide transcriptional activity in *Arabidopsis thaliana* accessions by MET1-dependent CG methylation": dACRs_coord_accessibility_158libraries.bed (part 2 of 46)

```
389	Chr1	1548417	1549455	4.69767703176959	7.27656937322499	6.1675263234172	5.3856483263763	9.83922027476708	12.4828232029895	5.76757691818026	8.19800567649265	9.39317380908466	14.0758595821626	9.74355440721515	7.23725173975916	7.84430236565506	7.81711823025002	8.66411386946163	9.80716152695326	10.5947710445136	10.7243571853559	9.16205676224923	9.31700463522386	8.43544846116808	9.3367284518682	12.0121421165658	11.1464832879933	10.193752766334	11.4972774549121	9.44294168032025	10.4248070246306	10.5486448201238	11.5254427775049	13.3935736337782	11.1524787060002	9.95631658029131	11.0983363285636	7.09888209860337	6.81664938578394	6.37454234177029	9.17134496987396	8.98345553931597	5.09696679603046	5.32651057653648	4.84661452510277	9.51090655053288	4.540061284554	6.68920954118785	9.18041406267245	9.4714571103416	6.77084565062618	8.98957550885725	9.12447442845777	12.2791483929255	10.167060484307	8.69151446358616	11.5794700896623	9.96990649660226	10.2615262315702	7.87243482696667	6.87742994454948	7.53108052054559	10.61707270497	9.76748403646335	8.23145014565528	11.4494242981375	11.6043402653619	6.48878092539189	4.19374652160287	6.91662485939851	6.24292201306168	6.7059394350165	5.17483692548477	8.03440468834899	8.44762397374688	8.51407285178634	6.4426361228508	8.97226830663278	10.1434205292344	6.48574970074076	7.90140922600084	6.51243544090077	10.5376140170783	7.41324911438099	6.42977274670273	7.7877018568149	7.7867442760988	4.90292728558771	7.534432359636	5.9934812773042	6.22167187978932	9.70338009750987	4.28900776662327	6.29516360228174	13.8447189526997	12.4674688341028	12.4970625242797	15.1585184577009	12.3122541723704	12.3302716127988	5.52811627058918	6.44232282647417	8.21370367258878	9.78036135298863	8.86913905178053	6.25028443559509	6.43873943332775	5.77043677671037	7.64519833447111	8.24649291501125	9.48945536499323	7.85750928395481	7.0057492439241	9.32198745850881	9.49600776262644	6.43009837398362	8.2767258955589	8.84166326417964	7.59314678768941	14.912626578778	12.9238249511677	14.958707147986	11.52816780598	9.22311662215732	6.25904172274679	15.2502340700174	2.08651419682364	3.83779883169378	6.51102132592071	11.6928579216772	9.95472502057239	0	5.16225604455891	11.376006631871	12.4916628376807	17.5323940286829	0	12.7289570142072	4.5612458131486	5.98470903917353	13.2560696558636	5.90361249140636	20.7074729186083	15.3371102513925	0	7.76875431552586	8.14191281752831	9.2139151599144	5.01751297960315	8.56581408864337	4.88592977783713	6.90056005150252	9.96052021923139	3.87687573908695	9.31472151310519	2.26342635597981	1.6378974556635	4.63473704810106	5.98138141919993	0	4.82254413412191
390	Chr1	1550169	1550385	2.04576257835127	2.02126927034028	1.17476691874613	2.11579041393355	3.83346244471445	1.78326045756993	1.59528723268816	3.16556654834865	2.19466677782352	2.05988189007257	3.76455511187858	0	1.75245052849741	2.43287863288393	2.70440548526548	2.13974433315344	2.80716155880275	2.39547497267399	2.58086105978851	2.44488774115803	2.7566825036497	2.11397625325318	2.51605679468608	3.12553416521434	1.84761768889804	2.03234702485819	3.46241194945076	3.52319867036126	1.6617728141291	4.51346010867326	4.03776852194785	3.53423620964795	2.50556311292099	3.15806318292461	2.55559755549721	1.70416234644598	3.95661248799535	2.29283624246849	1.89935917116966	3.88751704781984	3.38959763961412	2.15405090004568	3.49024093597537	1.29716036701543	2.4750075302395	2.1568442677363	3.30547496468298	1.60664134082655	1.65597443584213	2.12380008248586	3.81077019090792	2.87620790016581	3.30522381009615	3.18298229952802	1.67561453724408	3.51422131218156	4.02919892718766	3.18710168162049	4.04795577979325	3.57878855223708	3.72706627707154	2.67648378969159	3.53891296487885	2.94713403564746	4.86658569404392	1.90624841891039	2.59373432227444	1.80716163535996	0.257920747500635	0.417325558506837	2.71432590822601	1.50551714383608	1.39574964783383	1.94055304905145	1.90507066784669	2.80204986995427	1.90248657888396	2.17288753715023	2.3056448455363	3.69810605127652	3.99670821818801	3.40399733648968	2.78962454572474	1.96304477548709	1.6343090951959	1.883608089909	0.233512257557306	0.701033451243867	3.16177553739086	2.46617946580838	1.68894633231949	3.5573236197909	2.74706940412434	3.41449795745346	3.69896861886482	3.18420366526821	3.08256790319971	1.38202906764729	2.92151849107549	2.1179990602273	2.49711353693327	2.80554398576731	0.667969328994895	0	1.06444950249997	0	1.45526345559022	1.2747029594767	0.812845787995325	2.0488511939778	2.34884723364002	3.10073722861272	2.79898399808699	2.71007839058123	2.80131905399751	2.69048508225215	2.72791949611793	3.49512247107051	2.6090768281371	3.75488894251918	2.89700458003659	5.42450282638055	3.58829036941585	1.89683108802149	0	1.44689362798238	5.45666703011601	0.414780209190516	0	2.06490241782357	6.02259174628465	7.13809305010328	3.44899554662614	0	3.47153373114741	0.621988065429354	1.10244640195302	4.28273019650978	3.0698784955313	1.23626703991692	6.92643688772565	6.79503048575815	2.31903113896294	2.20051697771036	0	0	2.66804045383974	2.57868516052515	0.788635434457431	0	2.52839722114366	0.503498460167848	0	3.9777509637542	2.37388970756396	2.43977399993681	1.69535203394781	1.41147633193812
391	Chr1	1558268	1560575	25.0037648465155	28.4998967117979	19.6773458889977	13.1756039413134	21.2118255274199	12.5766790165458	12.1487258489329	13.2304448046367	25.9848546494305	36.3912467246155	26.1304413648043	31.2106481277114	28.2061085062916	26.6021319366161	26.5933206051106	28.3516124142831	27.0302492033104	27.603242377428	22.625548624146	23.3255506115888	29.5516364391248	28.714844106689	35.6306107376512	24.4017607115529	24.2738737748329	24.0397619511798	23.6073542008006	34.9906717261905	30.6344205735103	44.9734060828515	43.3321499916354	45.0026077361839	24.7918876436393	23.0989764236771	22.8110744768455	19.7872183559562	27.2566638061902	23.3001737072473	24.5376671302459	24.620941302859	23.2429552430683	24.7715853505253	22.5120540370411	24.970337065047	25.6865646381614	23.780590644272	28.1601040260492	22.3782186757984	20.5813965597521	22.8111860711444	22.8646211454475	24.3474343176827	22.5244881873219	27.6041395976309	22.9559191602439	25.8646688576563	24.6710949695491	28.7677862314692	27.3943053934846	34.0581377221228	24.0331515107717	23.5833571657731	35.8054723505389	39.9705053584687	28.3146804017101	24.0822716922346	26.9460176814067	25.8752688699267	34.8193009125857	25.5403241806184	27.9032703365634	24.1719141427015	22.611144294908	30.4278718091267	27.7157055225437	29.1413186475244	22.0515489825186	28.247537982953	29.083484981414	22.5862821196243	23.9157862733508	20.0457620926615	24.2348632409837	24.5380596935886	19.2848473233116	30.9368359009296	29.1890321946633	26.8145295100779	26.0028781264731	21.1233632506196	22.7240051984804	21.6323733635933	22.9274638728839	25.67702464005	25.8927803320538	25.3674891999701	28.8787940405025	28.5619340647108	21.5742903956344	21.9548683072342	23.6705554021799	24.52588452074	24.1900321286008	28.3100130639966	28.1238763292098	25.0061695523326	27.3104441832432	34.2753462437069	26.4987726886476	28.6178247416899	28.3329697557827	32.6223395926963	30.8644721951214	25.9288581152907	28.5384378625996	25.7090796748539	26.6729906287086	26.3353414099266	26.7865221022075	22.9245851227487	20.5155222300551	15.4389695827754	34.0887585094506	22.7619730562579	6.57908371147505	16.6392767217974	26.8935732198575	38.574559454718	7.66686828757071	23.1269070796239	39.1468463508502	49.2528420457126	27.3045480774569	5.06827693145623	34.8599845502719	38.9779187669062	29.1360834801869	27.3278974443958	39.7903481920788	66.7584201555134	62.0905592435406	10.5700474222905	24.8136331869035	23.5455316615008	12.0932636473876	21.2030387202585	19.0975527222213	24.1582083459725	28.1937167818532	16.3637117887373	34.049082578068	36.2518891320851	1.69756976698486	27.4932787200658	22.1563039372636	24.7912519348418	21.1919004243477	24.5832127812556
392	Chr1	1563885	1564694	9.84996796983945	4.24466546771458	9.39813534996906	8.94402311344635	9.83922027476708	6.56990694894186	5.52214811315131	8.92852103380387	9.0420271246329	5.83633202187229	5.97899929533657	8.36807232409653	13.9361542028127	12.7227587522947	12.420232598997	12.6007166285703	8.19510067973062	11.97737486337	6.79626745744309	6.93819494112415	6.4506370585403	7.75124626192832	6.65537603755672	7.23015132194161	6.43480643374834	8.07132104157968	12.5905889070937	12.3553268440066	12.3549196180903	21.2777405123168	19.2040210190202	19.6346456091553	7.18700998179968	7.94027314563901	5.48980215625328	5.30183841116528	4.2863301953283	5.76307487971809	8.16211103286423	6.04724874105309	7.36026916030495	6.37240057930179	6.98048187195074	5.02649642218479	5.81961230083343	6.35992540486345	6.73808358185376	5.39372450134628	6.93932144543367	7.86592623142911	6.77470256161408	8.22729236559057	7.40614964854877	8.23185077464142	8.96453777425581	9.13697541167206	7.56249644795223	9.22582065732247	7.43694201403877	7.63474891143909	7.77543137113201	7.32245565104304	5.82879782450634	6.99944333466273	7.81603156922206	8.76874272698781	7.20481756187345	8.78937704470526	3.35296971750825	8.76383672864357	8.79441594265227	8.1967044497742	7.32768565112759	14.0496040751325	12.7824096423262	12.4411014225969	11.5013961359803	13.9591562992681	12.3372224190977	8.23126830768	7.28432304282654	7.03492782874534	7.38088161056337	7.26326566930224	5.12083516494716	11.929517902757	13.9328980342526	12.2680853967677	7.79541210080849	7.18408800909397	6.06485273878363	7.30693500281374	8.13555169682978	6.76070595575785	6.60012047679802	5.73156659748278	8.11202079789397	7.83149805000133	7.79071597620132	8.26536218625287	7.12717821999704	4.07256385030739	13.9319317190364	15.7391408370234	12.9974886621049	14.4940218424348	14.3100906466372	14.9423513583102	14.5228447455165	13.0862108518582	14.1664848778913	13.4365279906551	15.4322360975607	12.0854847147541	14.1379071006437	13.8709453129444	7.88065632211846	8.37203754698284	8.46500482017814	6.12639774832077	5.20278373557592	6.67631117092991	8.07365333118567	10.6222540929203	12.0616534710376	0.72344681399119	2.72833351505801	9.53994481138188	4.25937127087262	8.87908039664133	10.3722413408236	9.99333027014459	7.47282368435663	0	12.0057208202181	18.8669713180237	11.3394487058025	7.34182319401677	13.5783087302346	23.4890737584214	22.0161743931279	6.04002709845169	5.79757784740736	6.38149923536003	3.4552181849679	4.37009194997694	8.42539090686233	9.50041901246109	13.9982789616194	15.6522460587922	16.8559814742911	10.069969203357	4.52685271195962	9.12542868155376	9.04338936214842	8.73596496751568	8.47676016973906	6.35164349372154
393	Chr1	1568753	1571053	51.1440644587818	53.9678895180854	61.675263234172	46.9320782727077	43.5736897882542	41.2027021512211	43.0727552825802	42.8569009622586	40.7330153964045	56.3034383286504	46.3926056434449	45.4589874903622	35.800060796447	32.9036864283483	35.1572713084512	38.0993365986487	38.6211098332056	32.2467784783037	32.5618637043317	36.4750819761955	40.6886337538696	40.6353213125333	39.2017881236573	40.4060019189758	40.1379015174402	41.9244157699318	48.4737672923106	41.2648611391626	35.2584840563044	55.6928738409505	57.7105452161326	54.113083298832	34.9460118381086	35.8214595320305	30.4778671433371	31.1483006655961	37.2581009286229	37.9247508213707	32.1864378465778	34.2965392885439	34.6707415709102	30.6054732048157	33.8553370789611	36.320490276432	36.7906524765332	30.4723382441718	33.0547496468298	25.3619811659048	30.8326668768701	30.5197937779449	31.3329993474651	35.6516002508925	31.0935869542378	41.7080439248499	39.2093801715114	47.9339786981565	33.2253942303475	46.3807165772666	39.5381727328643	40.3210176885377	38.0417799314888	33.7842953830882	65.5739755256963	64.6527529070163	47.0436617090912	39.9676751831546	40.6351710489663	42.6325858523554	44.3623685701092	41.816020962385	47.5549899121197	40.230763676953	38.5924777626053	35.7061761025466	34.6599953763075	33.456475447254	37.5308716016199	41.219018128971	35.2318712361774	33.9987169230261	29.5240703859695	30.1064653316198	34.9284239995952	35.0076318295198	33.3399055419964	31.7359423633153	34.014952184181	33.5619764783001	36.4149320513292	34.9554132979796	34.9304809638804	32.304344222966	30.1121069298245	34.3498494519818	31.0423248798852	35.2385205623015	32.9348044394495	42.3822247411837	29.5897385634569	34.3012530729494	33.9711487420297	39.0966129629509	30.3448923743395	34.7487524973244	32.8858872614465	35.1997673316274	31.7247433318668	39.869875899188	38.0411828781812	36.6149535956033	32.223247986499	37.7902349737175	38.5049420277372	33.8027345203578	37.2487892961231	35.5741916431118	39.4032816105923	42.6730069142329	38.4403986012199	35.5726320870238	33.9363393661429	44.2305615074106	67.7289807227242	57.8533481846554	61.4047813071004	39.0661279555243	41.3147646565927	53.5066469855766	5.11124552504714	43.5694410160772	62.9026249056396	60.3168862733727	38.2263673084397	16.6529099176419	44.6959967885228	58.2595487952162	25.8287442743279	34.3638113386618	29.754206956688	61.8133519958458	71.4907235911683	38.5051727526295	36.5247404386663	31.027289385716	35.7039212446683	25.0875648980158	33.9824099910114	38.0016760498444	31.7425762369116	25.6127662780236	37.2517190581833	72.7555274942541	30.5562558057275	41.4154070932055	39.4517860923725	39.8234078699364	29.6686605940867	32.9344477452228
394	Chr1	1575852	1576133	3.03075937533522	3.63828468661249	2.34953383749226	3.07751332935788	2.17229538533819	3.56652091513986	3.31328886789079	5.19477587421316	3.16032016006587	3.26147965928158	2.54661081097669	2.48780528554221	3.58835108216136	3.27042701469644	3.00489498362831	3.26905384231775	3.62214394684226	3.53793226733389	1.50550228487663	2.37880969409971	2.7566825036497	1.82036844030135	2.67838303950453	3.08787712707923	3.69523537779608	3.71629170259784	0.944294168032025	2.12357180131363	2.31203174139701	4.99704512031683	3.84080420380405	3.14154329746485	3.4286653124182	2.79714167630465	2.27164227155308	2.74559489149631	3.95661248799535	4.15189265528078	4.62006284879107	1.90056389004526	4.3580541080753	2.33355514171615	1.83237649138707	2.91861082578472	3.54528105682956	3.92656264126352	3.05120765970736	2.52472210701315	3.46966072271683	2.28111860711444	2.43465873308006	3.4782049025261	3.85609444511217	2.25003921173532	2.93232544017714	2.53023934477073	1.9216179498895	1.42580864704075	1.03552357157502	2.14727313134225	2.24909171892248	1.81798898922448	5.62062647363111	3.68391754455933	5.45647486907955	2.03333164683775	3.45831242969926	2.30002389954904	0	2.58741846274239	3.80005627151641	2.92739444634793	3.62894908436795	3.57061761025466	3.25705630309272	2.57788588035793	2.94020653100248	3.22640876728368	2.95284339866929	3.3004602393113	1.86942803753955	2.72319786919174	3.66138221626372	3.01000198908021	4.03129576814989	2.68271455229464	3.89187095928844	2.01547117232612	2.94372205205355	3.96733218412652	2.30310863498112	1.82673375070344	4.12060410618651	2.45843852936649	2.6835654685882	4.03332464267307	4.13713060692592	4.60676355882431	3.44589360485828	3.25448636083707	3.43353111328324	2.08153263460155	2.71958941090779	2.35065090423077	2.63311192723677	2.86694937542667	2.81350934747443	2.05368810137913	3.63071118637912	3.56896659596133	3.67007380256252	3.42373068992654	2.64768756575796	2.23398353818183	2.53869539268524	2.75027363963553	3.51598512832977	3.65768630693425	2.49311785799767	2.23975831659039	2.30577915553933	0	1.34560888853094	0.379366217604298	6.03082673551879	1.08517022098679	0	3.73302188271465	0	1.65192193425885	2.00753058209488	1.78452326252582	0.862248886656534	0	2.31435582076494	3.73192839257612	1.7324157744976	1.22363719900279	1.53493924776565	3.70880111975075	4.70008217381383	6.79503048575815	4.05830449318515	0.660155093313107	4.6069575799572	2.91339463331796	2.10634772671558	2.98584597534491	4.92897146535894	0	1.85415796217202	4.78323537159456	0	1.9888754818771	2.14780497351025	3.46290503216838	0	3.88155991282983
395	Chr1	1576219	1577024	11.3653476575071	12.1276156220417	6.1675263234172	7.88612790647958	11.3726052526529	11.2626976267575	10.5534386162447	11.2012354787721	11.1489072313435	11.5010072195719	8.74705452465906	14.0221752457834	6.34220191265728	7.2986358986518	8.21337962191738	7.31079313827425	8.6478686730859	10.6137968020017	8.5168414973021	9.18484854110721	10.4753935138689	9.10184220150673	8.44096473055975	10.054429182075	9.2380884444902	10.5101374714095	4.40670611748279	7.57729029105092	9.17587597366937	12.3314177969109	13.7875022700658	10.7597857938171	9.69257309472068	10.5569540686337	9.65447965410059	7.57405487309326	7.47360136621345	7.74606838671787	8.67545134939657	8.120591166557	10.1687929188424	8.97521208352365	6.36968970815505	4.70220633043093	8.69597240354421	9.62284365605426	11.1241945926831	7.8036865125861	6.86046551991738	9.28179295308635	10.0561991148959	8.56173514467962	10.77258130698	8.28672977980569	10.3050294040511	10.4020950840574	9.11218834302441	11.6580824669802	8.00177305307969	11.5117698430293	11.373978121408	9.79694066415413	18.9435929296456	16.2092371960611	18.4340367198633	8.38749304320573	10.8072263428102	8.6250896233089	10.8326713950267	10.2662087392682	11.1830227418912	10.0367809589072	10.4681223587537	9.62514312329517	10.2013461568565	9.86321554223902	10.982536159921	9.28415584055098	10.0720274831322	8.90726618802086	7.60663822171267	6.50541713195806	8.19452210306642	9.74978905158589	6.1014206220647	10.3883840110133	8.87346578717765	9.63920995460318	9.81240684017852	12.1164469407107	8.82858310076097	7.30693500281374	9.08646033671898	7.85334530214296	6.38253408745303	5.94384684183399	9.57218454151488	0	7.56598378458013	9.66014205518304	9.0520365713831	8.50713337619765	9.39928270085673	8.07397484496654	8.17945407184189	9.39722295278741	8.5375456061293	10.2684405068957	9.37482142154609	6.74138134792696	8.2943667937913	8.6562247632105	7.86741448110937	8.3133485765127	8.97297509483577	7.47356967292264	9.39616715329508	7.64050028559599	10.0884304021301	7.24627690661597	8.63189119766005	10.0144667563949	7.62511703500869	9.29447233130529	6.03082673551879	9.76653198888107	7.40547668372888	9.12516460219136	0	8.67259015485897	13.718125644315	11.4209488801652	10.6344029354306	4.34423736981963	9.83601223825098	8.70783291601096	8.18960184307957	9.38121852568809	6.25782924089074	19.7802726386706	2.96847295188242	18.1200812953551	9.62397922669621	3.7408788621076	0	6.79792081107524	11.0934313607021	8.82181765442816	9.66078407210353	10.6719859491765	8.09087110765971	16.1119507253711	5.65856588994953	8.30647995372202	11.3042367026855	9.68039361265251	11.0197882206608	13.0561560704276
396	Chr1	1583546	1584226	11.8957305481907	10.5106002057694	11.4539774577748	14.1373268567378	14.5671572899149	11.731976694539	14.4802994967079	12.58109782036	11.4122672446823	14.419173230508	15.390387075033	10.8558776096387	7.76085234048851	8.01653451163394	10.4670508596386	9.21278810107731	11.3191998338821	9.91358104075852	8.47382714630562	10.2420972940404	12.1294030160587	11.8030340806636	12.093305238975	8.58580469480566	11.9139485456529	10.7424057028219	7.86911806693354	9.99044006527096	10.4041428362865	14.7493428551287	16.1510740877914	15.550639322451	10.022252451684	12.4517919783884	9.65447965410059	10.5090011364169	11.4302138542088	7.4981941983429	7.75143877963835	8.9844838438503	10.5561755062268	9.69322905020555	9.33639450373411	7.45867211033872	11.5054404108431	9.62284365605426	10.2978258515123	8.60700718299938	10.3301262426342	10.2257041008578	10.9030369350977	10.3008375959427	8.93634585692661	12.0185021309765	12.2319861218818	14.3380229537008	11.2817569961255	10.1484027230547	9.22557363766835	11.9292951741236	13.6230698403305	10.6554354646212	10.6167388946365	12.5253196515017	11.3553666194358	12.0093650391355	14.2655387725094	11.8286943405379	14.7014826075362	12.5197667552051	12.8116182868268	12.2114168333371	12.4221718657211	8.38318917190225	10.38570783439	11.0961174850189	9.68538621977287	11.5228884545846	9.263029291716	9.7025578119513	9.79838143813835	9.60683692742643	10.6935607586115	10.0115283549842	10.6774860886132	9.24680335046236	10.3523767517073	9.02580568476479	10.7936475241964	11.1514201932205	11.5155431749056	9.99896368806091	9.93171246106493	9.08256456682621	7.90563881286795	11.2508529506143	10.6267472452411	13.8202906764729	7.34125159295894	7.1288748856431	9.00001337269699	8.77863763288481	9.30385851100032	11.0378390285619	9.46799820644712	9.23794798748592	9.60473880689546	10.5517078312238	9.86252889434328	11.632187423874	10.0560022190213	8.59162607094774	11.649825289335	10.9135589242325	8.27264533133639	8.66934082059027	11.5178823169424	11.9484419359852	9.6245945215724	8.30028082030556	7.3903178062158	27.1225141319027	23.77242369738	16.6921135745891	16.9959662546439	10.1282553958767	4.2873812379483	9.12516460219136	0	6.40119749525305	15.0564793657116	17.1314233202479	17.5323940286829	7.96443517800265	10.2699539546444	15.757030990877	8.9770635587603	11.0127347910252	7.91084073848452	16.9986717988576	18.5529559492651	9.81504403498399	8.00065742942215	15.4036188439725	12.0932636473876	9.7113154443932	8.00412136151921	12.486264987806	11.4352137996328	17.0751775186824	9.77646925508882	18.3776937961265	16.9756976698486	11.6992675404535	12.4346603729541	10.4674174835999	0	11.6446797384895
397	Chr1	1587486	1588650	17.5026353925609	18.9999311411986	15.8593534030728	15.964600396044	13.0337723120291	15.5800650503478	20.1251620123737	16.8018532181582	15.0115207603129	22.3153871424529	23.6945527630005	21.0332628686751	15.9389548068097	14.8365713349643	15.7256170809882	16.3452692115888	15.3941117740796	16.805178269836	16.0443529216853	14.6032483998899	17.2568324728471	16.5007590878929	18.0993762972579	15.4393856353961	18.9858645272971	19.5685984964917	13.849647797803	11.8726968891626	13.4386844968701	19.7463879754455	19.6964318143797	20.3414928510849	16.6158395909497	17.0535411877929	14.3870677198362	15.4321368039275	15.0571086348712	18.4046584868417	19.1989278383096	14.2542291753394	16.6574512575323	18.7581932545644	11.1687709951212	12.1608784407697	16.4554554713221	13.6600136956632	17.2901767383417	13.8859715885723	14.4306343694814	14.6306227904581	14.8196618535308	16.9896931777236	16.7709504438212	17.1222496112542	20.0235937200667	15.7437114785734	15.1249928959045	18.7871257021839	16.191823119173	15.925609057455	17.1573568272086	14.1399143606348	29.9766745260326	23.7612681624077	23.5955670014251	22.7478977989974	26.9460176814067	21.439508492225	34.3034594175844	25.2064637338129	20.1945847572015	17.731646360736	19.3311326224985	13.1181386115878	11.4918778995913	13.3937983783814	18.5924824754569	15.7369733751183	15.4518654560503	12.9632534700661	11.8611985830096	11.0440802472776	15.9822239598813	16.2278368106933	14.1640121583645	12.9569404972528	12.3761496505372	14.4588149319048	15.5363108302827	13.081473688201	14.8934358395446	10.9604025042206	14.0523165672514	10.0386239949132	12.2573665997677	14.859617104585	14.844998060146	14.2809670323554	16.3305392578066	15.2392615309037	13.7861476518191	12.579697226505	14.4567647632466	12.264265587291	13.3896542682891	15.4496716342437	14.6011433377552	16.8544057975253	17.5032793014993	14.4741423058432	15.7079158749676	14.4055083745966	16.7182557723574	14.8321857862892	14.7944662539243	14.6481965589284	17.6405460748959	15.3622824891239	14.552850752498	11.7257935397967	13.0660818813895	15.8562390309585	28.7063229553268	32.2461284963653	24.1233069420752	7.5961915469075	7.79523861445145	10.7842854389534	0	8.0531194295119	4.34964959453891	7.13809305010328	9.77215404877405	13.0327121094589	19.2380827601085	13.8910667945889	16.5366960292953	13.0521301226965	10.1542134852189	12.6717371591484	15.8318557433729	18.8750846826615	18.5522491117035	11.4426882840938	22.4589182022913	16.3473809980619	15.5869731776953	19.5437191113485	5.71760689981638	5.6917258395608	17.024541289034	17.8741953359586	14.1464147248738	14.5070917501624	17.5215668891626	16.1339893544209	10.1721122036869	14.4676324023657
398	Chr1	1591296	1591466	0.227306953150141	0.202126927034028	0	1.63492895622138	1.91673122235722	3.37880928802724	2.331573647775	1.46103071462245	1.9313067644847	2.05988189007257	1.21794430090189	0	1.08485032716506	1.99416281383929	1.6026106579351	1.54537090727748	2.12800956876983	1.84267305590307	1.37645923188721	0.859014611758228	1.15780665153287	0.939545001445856	0.568141856864598	1.54393856353961	1.59277386973969	1.74201173559274	0	1.78573083292283	1.30051785453582	3.14330257568317	2.36357181772557	2.19908030822539	1.7143326562091	1.71437715644479	1.70373170366481	1.60948666053232	0.549529512221577	1.54921367734357	1.07801466471792	1.20944974821062	1.45268470269177	1.52578605419902	1.04707228079261	1.29716036701543	2.4750075302395	1.99093317021812	2.54267304975613	0.4590403830933	1.65597443584213	1.96648155785728	2.43465873308006	2.1404337861699	1.7750276017183	1.59149114976401	1.50805308351967	2.95194590223251	1.36372886766352	1.5096797439255	1.4120775976023	1.19292951741236	1.02815621436456	1.46449113020861	1.66537080700181	3.3155257901034	3.83427963773157	1.71562357701935	1.15277080989975	2.54645503164358	2.83712822250698	2.33702312763828	3.04004501721313	2.67647492237525	3.00086174284273	1.78530880512733	1.1061700652013	1.68122992197256	0.259429988029631	1.38274661455015	1.73934611154493	1.59058324786087	0.709093393549486	0.453866311531958	1.39481227286237	1.70130547208881	0.871631517437814	1.31281775963355	1.32323612615807	1.22680853967677	2.23504822470733	2.03727868914605	1.45863546882138	1.44215822423955	1.05656515543244	1.29750922383232	1.16046074317328	0.955261099580463	2.67696686330501	0	2.39714337729271	1.70473095091465	2.44509033824716	1.71952695901867	1.00195399349234	0.102202213227425	1.1764968185526	1.7520246183163	1.50377223744323	1.77042077705098	1.78826073358972	2.0488511939778	0.807416236563755	2.00255946014571	1.66426075561929	1.06205774766021	1.13803586568649	1.07619403290086	1.87923343065902	2.51973945588804	1.62342558195197	1.97625733816799	0.827715594296169	0	0	1.70714797921934	0.548256975956254	0	0	2.4886812551431	0	1.23894145069414	0	0	0	0	0.867883432786851	0	1.7324157744976	1.01969766583566	0	0.618133519958458	0.494745491980403	0	1.9711764681185	0.660155093313107	0	0.647421029626213	2.38719409027766	2.03580407409881	0.591476575843074	5.6917258395608	1.85415796217202	0	0	1.28691942944989	1.58259313837597	2.28236922574734	2.54302805092172	1.1762302766151
399	Chr1	1593947	1594184	3.25806632848536	4.44679239474861	2.05584210780573	1.73110124776381	2.42785954831915	2.53410696602043	3.19057446537631	2.59738793710658	3.07253348895293	2.23153871424529	3.10022185684118	0.226164116867474	1.83590055366395	2.5126451454375	2.50407915302359	2.25861901832863	3.07882235481592	2.24806112820174	2.23674625181671	1.85018531763311	2.31561330306575	3.17096437987977	2.02907806023071	2.89959193640367	2.67586010116268	3.42595641333238	0	2.89577972906405	3.25129463633954	2.82091256792079	3.74232204473215	1.41369448385918	2.43962724152833	3.06783280626962	2.65024931681193	2.74559489149631	2.41792985377494	2.78858461921843	2.2586973927423	3.11001363825587	1.0653021153073	2.06429877921044	1.57060842118892	1.1350153211385	3.81284943847708	2.48866646277265	2.54267304975613	1.72140143659988	3.46966072271683	2.91039270562877	2.01123982297918	4.08020190488638	3.24401596176103	3.29274030985657	4.18903634311019	2.53023934477073	2.78944541112992	1.677421937695	0.658969545547739	2.3262125589541	1.99205266533134	1.91898837751473	0	2.94713403564746	2.35955670014251	0.889582595491517	1.44096351237469	1.06786823907634	1.54752448500381	1.00158134041641	0.542865181645202	0.334559365296906	0.488512376741839	2.09579729297556	1.90507066784669	2.57788588035793	2.42134655494322	2.30457769091691	2.95284339866929	3.3004602393113	2.57852143108904	2.57190909868109	3.0802104359044	2.74826268568193	3.15966425071208	3.31058391559764	2.41295999475883	2.54124626075902	3.27080228005951	2.46617946580838	2.91727093764276	1.24987046100761	2.43009985749461	2.45843852936649	1.88574870765658	2.44122281003896	3.40704873511547	2.30338177941216	1.04875022756556	0.826536218625286	0.728324781605536	0.181002837791439	1.62221122755903	0.511011066137123	1.5686624247368	1.91129958361778	2.52245665635638	2.33695542570729	1.51731213759127	2.11494316797709	1.46802952102501	2.00255946014571	2.42074291726442	1.94100209055142	2.23230112115426	1.73386816411805	2.12171516364728	2.84486712761553	3.36281013404337	2.04213258277359	1.59630864614261	0	0	0	1.09651395191251	1.80861703497798	4.67714316867087	2.4886812551431	0	2.47788290138828	2.00753058209488	4.9966651350723	1.43708147776089	0	3.3268864923496	3.73192839257612	1.88990811763375	1.83545579850419	2.95180624570318	1.85440055987537	2.47372745990202	3.02001354922584	3.47854670844441	0	2.3034787899786	2.58968411850485	1.26380863602935	1.35720271606587	1.97158858614358	7.11465729945099	2.86551685062948	4.27973691142671	1.69756976698486	2.33985350809071	2.48693207459081	2.59717877412628	2.54302805092172	1.88196844258416
400	Chr1	1595519	1596309	10.4561198449065	12.3297425490757	13.8035112952671	12.1177087343467	11.1170410896719	9.01015810140597	11.412439433846	9.33436289897678	11.0611205602305	14.0758595821626	10.961498708117	3.84478998674705	9.17950276831975	9.65174801898216	8.91452178476399	9.86659886954086	10.458940646507	9.5450464295779	11.0977025570906	9.38308268228218	10.9715963645258	9.21928532668747	8.84678034260589	8.02094912277897	8.15500221306721	9.69719866146623	9.44294168032025	7.67381628201972	7.36960117570296	8.86572521346534	7.78009056667999	9.50316847483117	9.89038070889865	7.85004276898402	8.42400675700933	6.24859527030194	6.70426004910324	8.11787966928033	8.8807874760095	8.120591166557	8.23187998192001	7.3596739084894	9.77267462073103	8.91797752323108	9.49867754848675	9.51223625770881	9.15362297912209	10.0988884280526	11.0398295722808	11.2482745109436	11.7498747552994	11.7723858239345	10.9562048519854	13.4453562652476	8.629414866807	13.7757475437517	9.91802812846194	10.735500401248	7.90763454657287	8.11192071840404	10.6671207240323	9.03944525197726	7.70233998238338	8.47301035248646	11.9452557944714	8.51457627113309	5.04337229331142	5.99649088096714	10.3168299000254	7.42839494142169	4.66864056214873	5.26931000342627	5.44342362655192	6.75312461069903	11.1846084370354	7.06116567228475	7.43699299018274	9.35000091743433	9.91022784484899	9.18561825639652	7.41324911438099	8.01830483706458	9.76368591003659	10.0769631808337	6.75514426014306	10.9020953082612	8.01725417613419	10.9536476756854	9.53983998350689	8.47079033908095	7.52348820760501	4.90333796241448	7.81858215020005	6.48754611916158	7.32540844128132	8.70349001839977	9.16658350162018	3.22473449117702	7.86562670674172	7.74877704961206	6.45087663707761	6.06359506601322	9.82869155521059	8.68718812433109	9.18787991631554	8.12302323037555	10.6719320076616	12.6053959326029	10.6211849631389	10.1781639958897	11.0102214076876	6.58906661080202	8.77519307508353	7.72738568125189	10.4611758422719	8.07145524675646	11.3966414504482	10.6479312490753	10.6682252528272	5.92877201450397	7.68593051846443	7.09358061911303	21.5297422164951	16.6921135745891	5.48256975956254	5.06412769793833	6.23619089156116	6.22170313785775	5.96311977922166	9.08557063842369	6.02259174628465	7.49499770260844	4.59866072883485	1.44807912327321	10.9931901486334	15.3423722805907	6.92966309799041	8.1575813266853	8.97349098693766	5.87226843960535	8.41067336366686	0	7.18899653078512	8.80206791084142	16.1243515298502	7.2834865832949	7.86369817973817	5.97169195068983	10.449419506561	0	5.39391407177314	5.53848306184633	0	10.6463334618127	8.59121989404099	8.81466735461042	3.39070406789563	10.2332034065514
401	Chr1	1597797	1598276	5.00075296930311	3.43615775957847	7.34229324216333	5.86650978408847	5.62241158558119	6.1006278811603	8.46729377349868	5.27594424724774	5.26720026677645	5.66467519769958	4.42888836691598	8.594236440964	4.17250125832716	4.7859907532143	5.00815830604719	4.75498740700764	5.11627832491469	4.53297571752155	4.81760731160523	4.55938524702444	6.61603800875928	5.10877594536184	8.27863848574129	5.42261349145621	5.6065640214837	5.51637049604366	0	0.193051981937603	0.216752975755969	0	0.0984821590718987	0	4.81331861166401	5.50405297595431	4.82723982705029	5.30183841116528	5.7151069271044	4.77157812621821	5.44140735524282	0	0.193691293692236	0	0.610792163795689	0	0.200676286235636	0	0.19070047873171	6.54132545907953	5.677626637173	7.00067434597191	7.72739510934106	5.08353024215352	6.42682407518695	6.09156957323465	7.20514251014953	8.29356229674849	5.26895244324541	5.28387910373923	6.49555694897057	4.35419273855511	5.07652130842503	4.44397308477095	3.1225702631284	4.23650517624323	5.45647486907955	0.571874525673118	0.432289053712407	0	0	0	0.651438217974242	0.167279682648453	0	0.310488487848231	0.245815570044734	0.392286981793597	0	0	0.485398914849747	5.48751220512	4.77026464751472	4.6143075005749	4.7074914209105	3.01000198908021	5.12083516494716	3.65305811376291	3.89187095928844	5.78352597276191	5.45133713343251	4.82513373745118	5.37392014828929	5.19176960726239	5.2828257771622	4.78029714043485	5.43965973362474	5.41314623095596	5.9217751824626	7.3708216941189	4.41973310188344	4.33931514778275	3.7456703053999	4.97757803926458	5.48689091674378	6.74534607301003	5.4903184865788	5.73389875085333	5.2389484401248	3.82410887843011	4.44355697437445	4.29597830995346	5.35830775174129	0.25839476905106	0.226944648493539	0.439472171445605	0.612788543061955	0.119577114766762	0.36372259948239	0	0.17393845520914	5.33589481305358	3.48823000453386	2.92088613728183	9.41926221971661	5.88017637286661	7.67559766338756	7.2344681399119	2.72833351505801	9.12516460219136	13.6299880667924	5.36874628634127	4.68423802488806	7.49499770260844	6.32315850214792	5.79231649309284	3.3268864923496	3.10994032714677	2.20489280390604	5.09848832917831	0	0	0	3.02001354922584	4.1742560501333	0	4.6069575799572	5.17936823700971	5.47650408946051	0	0	0	0.505679444228732	5.28673383176241	1.69756976698486	5.73264109482224	6.66949965458446	3.93511935473679	2.54302805092172	4.94016716178342
402	Chr1	1599471	1600170	4.2430631254693	4.24466546771458	5.58014286404413	4.32775311940952	2.93898787428108	4.78664649137192	3.68143207543421	5.43828099331691	6.23285364901879	4.97804790100872	7.41838801458426	2.03547705180726	3.25455098149518	5.58365587875001	6.10995313337757	4.99273677735802	6.06709111096079	7.11271799578585	5.16172211957703	4.82369743525774	3.25288535430665	4.11050938132562	4.3016454876891	5.72386979653711	5.54285306669412	3.60015758689165	0	1.93051981937603	1.87852578988507	2.7403150659802	2.16660749958177	1.0995401541127	5.6045490683759	6.04543523588424	7.00423033728866	5.01781135342429	4.39623609777261	7.25032000996792	6.3140858933478	2.3325102286919	1.84006729007624	2.24380302088091	2.44316865518276	0	2.94325219812265	2.32275536525448	2.03413843980491	2.7542422985598	4.02165220133088	4.87687426348605	6.77470256161408	5.75241580033162	5.93716128850604	5.59765852675616	3.93769416252358	7.30958032933765	5.08298941583675	3.94194155358324	4.14209428630007	5.90500111119117	5.6548591790051	5.40346727352831	6.66148322800724	3.3155257901034	3.39186275645485	1.33437389323728	0	1.2321556604727	0	0.500790670208204	1.84574161759369	2.5091952397268	1.25617468305044	2.40628578082379	1.35198563524604	2.6899678751561	2.24839322959013	1.38274661455015	2.06294538811142	6.52139131622956	5.28596893373253	5.44639573838349	5.23054602323389	5.49652537136386	3.81338788879044	5.93621943486473	6.14915611567574	3.76805480043579	5.88744410410711	7.18408800909397	5.91131216311822	2.98046033009508	3.38100849738381	4.23397746724229	4.1341413975548	8.27892952969735	6.57073684629412	2.76405813529459	6.66705501809536	6.61228974900229	6.3988534383915	5.43008513374318	4.62807320803606	2.24844869100334	5.77043677671037	3.66332420193407	5.96658016791991	3.68247521626603	4.71450557037289	6.08046160793412	5.79871660804879	2.13175684467124	1.58861253945478	2.60021034771983	2.3636129518104	3.22858209870258	1.63675169767076	2.60102137381991	2.02928197743997	5.73114628068718	6.62172475436935	0	0	0	0	1.44689362798238	0	4.9773625102862	2.55562276252357	6.81417797881777	4.34964959453891	7.85190235511361	4.88607702438703	0	4.91800611912549	1.03664677571559	1.88990811763375	3.36500229725769	0.82650574879689	0	0	0	7.07304497383697	1.76041358216828	0	2.91339463331796	4.91481136233636	1.0857621728527	0.591476575843074	0	0.842799073714553	4.53148614151063	0	4.44572166537235	5.08690651620848	4.80084561277889	0	4.46967505113738
403	Chr1	1604857	1605469	4.54613906300283	5.8616808839868	1.17476691874613	3.55837478707005	2.93898787428108	6.28833950827292	6.38114893075263	4.70776563600568	4.47712022675998	6.35130249439044	5.64683266781787	2.48780528554221	5.84150176165802	6.26167123545537	5.95970838419615	6.89473174016108	6.74624310099371	9.25021874063341	5.84995173552063	7.3346632234741	6.06470150802934	7.28147376120539	4.78862422214447	7.23015132194161	7.96386934869844	6.96804694237094	0	4.72977355747127	5.85233034541117	7.09258017077227	7.97705488482379	7.53970391391563	5.86829255394653	5.41382259929932	6.81492681465924	2.84027057740997	4.06651839043967	8.05591112218658	7.59743668467865	7.08391995380504	5.13281928284424	6.10314421679609	2.53042467858214	2.75646577990779	7.29123839989476	6.63644390072707	8.51795471668305	4.70516392670633	5.83533848820559	6.45005950977187	7.51568565429062	5.08353024215352	8.32426737357548	5.48790051642761	5.78087015349207	5.48218524700324	6.38473060769738	7.38065652585798	5.36589487088873	5.90500111119117	7.77543137113201	5.95896390912468	2.08171350875226	3.8681134217873	5.60394716283845	4.76562104727599	5.76385404949876	7.63936509493074	10.0589091525248	6.09295315419981	8.57726986999419	7.36030603653193	7.04853572156082	7.52934583031961	6.45265871367426	6.5007556982939	5.53450641129879	7.17711338028409	6.75513489832564	6.87927254699826	6.57522964927705	5.06817381210686	4.12631964055118	5.43109054551429	6.21037456174443	6.22161460000245	6.61618063079035	5.95878433557287	7.57735861547119	8.47079033908095	5.91131216311822	2.78817256686314	3.90929107510003	5.53148669107461	5.00448695493476	7.00524806359006	7.38193892608351	8.7528507617662	6.59214428755496	8.05872813159654	7.75145660423035	7.51161776834473	4.67578530296426	4.59909959523411	7.39512285947349	1.43347468771333	5.19043965827179	3.96574254059419	4.76869528957258	5.94827765993555	6.23912546435629	4.9740993042329	5.749264428503	6.04274235737707	5.73394993865115	5.32118160712092	5.94080245821238	7.64050028559599	7.18945614864445	5.99464725910957	6.68084729681908	6.67631117092991	1.79414518470793	4.74207772005372	2.74128487978127	3.61723406995595	5.84642896083859	0.829560418381033	8.51874254174523	6.40119749525305	1.33835372139659	1.42761861002066	4.02382813773049	5.79231649309284	6.07518402950796	5.80522194400731	4.25229326467593	4.69060926284405	1.41686699793753	7.72666899948072	5.93694590376484	0	6.72519030299253	0	3.4552181849679	3.39896040553762	4.49354181699324	2.85012570373833	4.92897146535894	5.6917258395608	3.53975610960112	6.54547998218203	0	5.26467039320409	4.86082178215477	6.1387861933894	0.847676016973906	4.7049211064604
404	Chr1	1605828	1608739	32.1260493785533	30.7232929091722	19.3836541593112	36.35312620304	19.9340047125151	38.8563068123133	46.1406153454421	36.9316097307342	34.2368017340469	42.9142060431786	32.995218333524	26.9135299072294	28.7902586824574	29.6731426699286	32.5029474062462	34.4736587008054	33.6406619062975	34.5316930676235	28.9916725716243	29.8011992233047	38.2076195005848	36.2312041182558	32.8710645757375	37.5440670207072	43.8331368952362	39.7759346293675	1.88858833606405	24.083234746716	23.1203174139701	31.1106357490693	33.3854519253737	30.0802770732259	28.7480399271987	29.4151027895263	28.3008766330988	25.3730838248624	16.8156030739803	34.1446694486524	32.2891059098843	31.4456934534761	32.055909106065	32.4005156215204	27.485647370806	24.1596118356624	31.9075295114661	29.8086938540991	31.5291458169761	30.0671450926112	31.8577939085818	31.5423641880307	31.6505635300408	33.5780550205404	32.1341203759347	34.0798622070155	37.4499849074051	36.5479016466883	29.134207627357	32.8774699788219	26.8294743544437	22.6060143549642	26.7963213368764	24.744850131111	37.679014508416	35.1814125505416	31.559070864406	32.7239311912951	28.5310775450189	32.2824783043847	31.2084104475768	32.1340680050264	50.3778888566747	42.9072385993282	43.3380265652403	28.4096966381132	33.0007402785055	28.1886216917399	37.0984882882372	38.9802855149375	34.5442227734736	24.6142757606469	27.4612532410983	28.291000085492	27.373190854924	22.509580092252	27.0205770405722	28.9961487779931	33.7814399266237	29.6186633150534	34.7795309112994	28.9508024247071	31.4758180114087	23.3629632326808	21.1313031086488	21.3064672545096	21.3959949522573	34.1771193405455	30.5011982000813	19.3484069470621	27.2675059167046	33.1131072586755	31.265942410352	31.313490937919	26.0508038308009	20.2360382190301	31.4852958107886	30.2622434072815	23.1871977257375	25.5648760206161	29.208258648632	29.9396642216756	30.6818169894227	22.7387396764933	23.7535398756571	27.7599921629807	21.0974341254187	26.9048508225215	32.0075887544503	33.4068682699995	29.5115579004841	22.5952088997207	19.8060517206583	0	30.5004681400347	21.4341912946428	21.3820220622939	14.1072128728282	7.0157147530063	14.5173073216681	17.889359337665	11.7699437815943	11.376006631871	3.21214187254648	11.2092355265349	14.4807912327321	27.4829753715836	35.038661019187	23.781343813558	31.2027485745713	12.7518029814377	12.6717371591484	10.1422825855983	10.5700474222905	36.7566435525626	22.2252214748746	21.307178807302	25.8968411850485	28.786752265113	38.9517179510905	31.1510996610685	20.6325061684079	24.7782927672079	24.4196753181406	0	23.164549730098	23.8519394426664	36.5966099990522	0	29.8762490260235
405	Chr1	1611504	1611945	5.00075296930311	6.06380781102083	4.11168421561146	6.34737124180064	3.57789828173348	5.91291625404767	6.38114893075263	6.33113309669729	6.05728030679291	7.03792979108129	8.19344347879456	5.65410292168684	5.50770166099185	5.6235391350268	5.25856622134954	6.53810768463551	6.97262709767135	7.18642491802197	6.62421005345719	6.07918032936592	6.3955034084673	5.16749750795221	4.3016454876891	6.55232463550958	7.07191598164422	8.47779044655131	1.88858833606405	2.94404272454845	4.76856546663133	7.09258017077227	7.4846440894643	4.55523778132403	3.75834466938149	5.32359222264433	3.31281164601491	1.89351371827332	2.30802395133062	3.84204991981206	3.64471624737962	6.47919507969974	5.22966492969036	4.93636664593801	4.01377707637167	3.56719100929243	5.75272020542155	6.63644390072707	5.33961340448788	5.9675249802129	6.78160959440109	4.71955573885747	4.02247964595836	4.9497531305179	5.56991419849536	4.55495742863492	4.69172070428342	5.6227540994905	6.7566566625147	4.52903923177649	4.98934084486145	3.04197026940151	3.79132604046933	3.13098103699771	2.91439891225317	7.36783508911866	4.86658569404392	5.78228687069486	5.04337229331142	6.90007169864712	3.61089046500889	5.50869737229024	7.60011254303282	7.36030603653193	6.35066089764391	4.81257156164758	5.96102757358479	4.93160777111951	7.00460967680003	8.1647895335342	5.58208752077209	4.49339767520695	3.4810039319702	5.90026204991545	4.88184295501829	4.38413333192117	5.22978910462689	5.13711297247909	5.83780643893266	5.25775088432901	6.65063130278766	6.32628645576932	5.06683899695847	1.53830210585552	3.90929107510003	2.32185861106835	3.4088534330715	6.68682769706324	5.35393372661002	2.30338177941216	5.69321552107019	6.45731420801005	5.41041266335541	5.88259222822178	5.48689091674378	5.92772836719063	5.65838946065774	7.64519833447111	4.99640453085976	6.30269796630147	6.0692485503651	4.89080607594701	5.35830775174129	3.55292807445207	3.93370724055468	3.77213613824145	4.72722590362079	4.18519901683668	5.39521855898879	5.12076082970795	6.43572284273818	3.62313845330798	3.60647508943331	5.00723337819743	4.9338992579468	5.31112704646017	2.74128487978127	3.97895747695155	1.94880965361286	2.4886812551431	5.96311977922166	3.3038438685177	3.68047273384062	2.14142791503098	2.29933036441742	1.44807912327321	3.90547544754083	7.67118614029537	5.03975498035666	5.81227669526328	2.5975894962188	4.01786787972998	1.73160922193141	0	4.40615916402959	3.0807237687945	9.2139151599144	6.47421029626213	5.61692727124155	4.75020950623054	3.7460183136728	0	3.87687573908695	7.3007276724338	0	4.09474363915874	4.63473704810106	5.58786948372625	3.39070406789563	5.99877441073701
406	Chr1	1612586	1613515	4.09152515670254	0.606380781102083	2.34953383749226	7.69378332339471	9.58365611178612	7.97774415228654	7.73100735841184	7.30515357311226	4.82826691121174	3.604793307627	7.19694359623846	7.23725173975916	8.92915269282012	9.93093081291966	10.6673771918805	9.80716152695326	8.42148467640826	7.62866645143871	6.62421005345719	8.85445830581558	8.60084941138706	9.10184220150673	8.68445409778743	7.87032097023852	7.83644743911927	7.43258340519567	8.18388278961089	7.33597531362891	5.34657340198058	7.25377517465346	9.94669806626177	6.51870234223956	5.47267732559059	7.03796937908912	6.34166800808568	4.07105449428763	4.39623609777261	7.25032000996792	6.41675395665427	9.15726237930896	9.68456468461178	12.6550490377684	12.3030992993132	10.7015730278773	8.89664868977984	6.63644390072707	6.67451675560985	8.14796679990608	9.5415669874713	8.65251885457202	6.66884783408886	7.29085258414124	5.93716128850604	6.31108559389175	6.87001960270072	8.01242459177396	6.7566566625147	3.10323058473574	3.67140175376597	3.63843502810769	3.9198455672649	3.13098103699771	2.49805621050272	2.39454640396357	6.19383633787408	4.00312167971183	6.19614310321117	7.22864654143984	4.38465270751079	5.34176714888751	7.05724736138762	8.44762397374688	8.44428536939465	3.88110609810289	6.14538925111834	5.99638672170213	6.39927303806422	5.79436676573395	5.78433706862615	3.65834147008	4.89919071906918	4.53866311531957	3.13832761394033	3.27174129247849	2.50594061263372	6.33577266605754	7.2388799842765	6.83507614962771	6.05098421811009	6.54073684410048	7.21640705627419	0.865294934543733	4.01494759064327	3.07304816170812	2.61103667213987	5.51928635313156	5.75953476650472	7.3708216941189	4.56955456296423	5.16585136640804	5.61850545809985	4.97757803926458	6.58426910009253	5.00790844814381	7.0589809113156	6.05244868145629	6.98526458683306	6.94004944603982	7.31561209195793	6.14655358193341	6.45932989251004	6.39527053401373	7.33787696795778	6.92168670026828	4.81476712405822	6.81589554170545	8.42624022134204	8.29075562905097	7.94318945455072	2.89851076264639	1.71455373104206	5.00723337819743	3.13975407323887	4.36271150244942	14.2546813748626	11.2134256168634	6.23619089156116	0	3.40749701669809	0.61947072534707	1.00376529104744	0	1.43708147776089	3.62019780818302	4.05012268633864	3.52459903743301	6.77217075485426	6.01621622843041	8.14698523814077	9.5810695593561	4.20533668183343	2.26501016191938	9.16017299890362	13.8632569595752	15.5484818323555	7.76905235551456	6.74031272548986	4.07160814819761	4.73181260674459	14.229314598902	8.76511036663136	12.5874615041962	5.09270930095458	14.1561137239488	14.808550080518	14.1664296770525	11.0197882206608	8.46885799162871
407	Chr1	1614443	1614843	1.28807273451747	1.41488848923819	1.46845864843267	2.69282416318815	1.91673122235722	2.15868371179518	0.981715220115789	0.487010238207484	2.28245344893646	0.858284120863573	1.66083313759349	0.678492350602421	5.17390156032568	3.54960980863394	4.00652664483775	2.13974433315344	1.17719678272373	1.99008690037532	1.89263144384491	1.51979508234148	2.15021235284677	2.81863500433757	1.37977308095688	1.8075378304854	2.16617246284598	1.27747527276801	4.09194139480544	2.94404272454845	1.37276884645447	1.3701575329901	1.18178590886278	0.942462989239454	1.78026852760176	1.6241467797898	1.98768698760894	1.32545960279132	0.989153121998838	1.92102495990603	1.79669110786319	2.85084583506788	2.32429552430683	2.42330726255139	2.61768070198153	1.1350153211385	2.14054705318011	2.54397016194538	1.77987113482929	1.3771211492799	2.12910998893988	2.91039270562877	1.69367564040352	1.47154822799181	1.59140405671296	1.26221711877835	0.670245814897631	0	1.23975351605774	0.922582065732247	0.941385065068199	0.775404186318033	1.41371479475127	0.80799510632199	1.24902810525136	3.13132991287543	1.03230605631235	1.2708322792736	0.576385404949876	2.21788018885086	3.35296971750825	1.58583712232598	1.30287643594848	1.92371635045721	1.6051120950089	1.08670970746881	1.35198563524604	0.84061496098628	2.85372986832594	1.84366215273353	1.57754647326168	1.23270201709217	0.773556429326712	0.680799467297936	1.4529294508983	1.17782686529225	1.85221697455536	1.76945002385391	1.55674838371538	0.613404269838384	2.23504822470733	0.857801553324654	1.7657166201522	0.961438816159703	0.739595608802707	0.614609632341623	0.652759168034969	1.80438207698532	2.10912540745243	0.460676355882431	1.79785753296954	2.06634054656322	1.50867276189718	1.44802270233151	2.43331684133854	3.37267303650501	2.7451592432894	0.637099861205926	2.08587761967932	1.2747029594767	1.51731213759127	0.793103687991407	1.61483247312751	2.5839476905106	2.95028043041601	4.17498562873325	4.11443736055884	4.1254104594533	1.51551083117663	1.62563835863744	2.31917940278853	1.58100587053439	0.886838136745896	0	0	0	3.83779883169378	2.89378725596476	4.2873812379483	0	0	0	0.334588430349147	0	1.72449777331307	2.89615824654642	1.15717791038247	0.414658710286236	0	1.22363719900279	0.118072249828127	0	0	0	1.73927335422221	0	4.03108788246255	2.26597360369175	2.38719409027766	1.62864325927904	0.788635434457431	2.1343971898353	0.505679444228732	3.27273999109101	4.52685271195962	4.79669969158595	5.5390759843159	7.00451245143149	0	2.70532963621473
408	Chr1	1616252	1617600	10.3803508605231	8.48933093542916	2.93691729686533	9.80957373732826	8.17805321539082	13.515237152109	13.1304410690487	11.607077343945	11.5000539157952	14.7624868788534	13.2866651007479	9.95122114216884	9.26295279348629	10.9678954761161	10.3668876935177	9.56941215660288	10.5947710445136	11.97737486337	6.88229615943604	8.72230221169893	11.0818636646718	7.57508157415722	9.33375907706126	12.9916781566138	12.4873471387592	12.0198809755899	0	7.81860526847292	8.52561704640146	14.2657578434851	14.4768773835691	8.95339839777482	13.4509177641022	9.47418954877381	9.55982789278587	8.99419016179825	9.56181351265544	12.8274892484048	10.7288126155259	8.81170530839164	8.90979950984283	11.6677757085808	7.32950596554827	7.62081715621565	12.10746926955	11.5584731270997	12.0776969863416	11.7055297688792	10.9609736467645	11.5629115602008	15.5606449462073	11.4379430448454	13.1596873920495	11.1404380483481	10.9752752189487	12.2294901663918	10.5998925622937	8.38710968847498	8.66074259862743	6.50146586989735	9.83174379986114	9.69594127586388	3.53891296487885	9.57818561585426	13.8623956133372	7.94270174545998	4.75517959083648	10.3501075479707	13.6697996175336	8.26304605843536	14.3316407954333	12.7132558812824	13.120046689638	7.37410158639549	10.0169844793229	11.2081994798171	8.90709625568398	12.8397899922514	10.4765265788404	9.50373490596869	8.50912072259383	8.54781553385187	8.54322517128201	8.37565770874492	8.60736123469842	9.64635658165518	10.6637264284503	7.79899714508802	13.3557759769096	11.6875461640484	14.9702061273773	4.42261855433463	6.12807790150815	8.33137501618645	8.2682827951096	11.4631331949656	9.65330474949382	9.67420347353106	9.06419839538807	10.8482878694569	11.4971269096303	9.32164614625913	8.15876823272336	11.0378390285619	9.46799820644712	3.98187413253704	8.63456316983531	6.94004944603982	11.4340307511342	9.71552017789474	11.1570243597901	7.3642509179552	6.8839876709707	8.0936124907899	7.57231556783701	8.01166668937307	8.91120368731856	10.7292131670071	8.81288173059642	7.57565312964397	7.80417560336388	2.0863472409156	7.62511703500869	2.65556352323008	3.83779883169378	6.51102132592071	8.18500054517402	0	7.66686828757071	7.22715846238248	9.03388761942697	5.71047444008262	10.6344029354306	6.51635605472944	10.9931901486334	9.74447969172655	11.3394487058025	9.58515805885523	3.42409524501569	1.54533379989614	4.20533668183343	4.53002032383876	13.9141868337777	9.9023263996966	12.6691333448823	9.22574967217354	10.672161815359	10.3147406421006	9.06930749626046	3.5573286497255	6.06815333074479	5.79023229193026	0	5.6156484194177	11.1911943356587	11.4905485158314	16.1058443225042	14.1147633193812
409	Chr1	1618141	1618403	2.34883851588479	0.606380781102083	1.46845864843267	2.78899645473058	1.02225665192385	2.90953022024568	1.96343044023158	2.84089305621032	2.54581346227528	1.88822506589986	2.43588860180379	1.80931293493979	0.751050226498889	2.55252840171429	2.60424231914454	1.96143230539065	3.03354555548039	2.91142342832685	2.66688976178146	1.65195117645813	1.70914315226281	2.17269781584354	2.59721991709531	2.44770747878231	2.61214914637309	2.78721877694838	0	2.50967576518884	2.02302777372238	2.49852256015841	2.95446477215696	2.04200314335215	3.09898595545491	2.52645054633968	2.55559755549721	2.27221646192798	1.64858853666473	2.29283624246849	3.59338221572639	2.59167803187989	1.84006729007624	3.14132422923328	2.70493672538091	1.45930541289236	2.14054705318011	2.98639975532718	2.35197257102443	2.18044181969318	2.52338961652133	2.83173344331448	2.1170945505044	3.5450934583439	2.69314532674501	2.96346627887091	2.1782988984173	4.35763442710514	2.16956865310105	0.838710968847498	3.38898623424552	2.86303084178966	3.59854675027597	2.52498470725622	2.91439891225317	2.94713403564746	2.65450128766032	2.66874778647455	3.60240878093673	2.0535927674545	0.773762242501904	3.75593002656153	2.17146072658081	2.8437546050237	2.65192433088427	2.32866365886173	2.33524791542497	3.30641884654604	2.07543990423704	2.83133830598363	2.18429511682386	3.06187275213217	1.86942803753955	1.96675401663848	2.73150736768881	2.55195820813322	1.19849333647699	2.91103068440482	2.87998450987345	2.27835871654257	2.78018193805058	2.03727868914605	2.07279777148301	1.92287763231941	2.85272591966759	1.98040881532301	1.74069111475992	2.86578329874139	2.92032748724183	3.68541084705945	1.87276826350993	3.09951081984482	2.08092794744439	2.17203405349727	1.383650752918	1.63523541163879	2.46504095315783	0.796374826507407	2.66798300191541	2.76185641219952	1.51731213759127	1.78448329798067	2.93605904205002	2.3901516137223	2.72333578192247	2.56358766676603	3.10771332552849	1.31534826243439	3.45536469508271	2.84486712761553	3.30483064897366	3.22788698567439	3.1334947498355	2.0863472409156	0	0.948415544010744	0	0.361723406995595	1.16928579216772	2.07390104595258	3.40749701669809	0.206490241782357	0	2.14142791503098	0	0	2.60365029836055	0.621988065429354	2.83486217645062	2.65121393117272	2.24337274673442	1.23626703991692	0.989490983960806	0	3.01474048065183	1.76041358216828	3.4552181849679	0.647421029626213	2.38719409027766	3.93588787659102	1.57727086891486	5.6917258395608	1.85415796217202	0	0	1.16992675404535	1.69563550540283	2.43977399993681	0	2.47008358089171
410	Chr1	1630650	1631006	3.40960429725212	0	0	2.40430728856085	5.62241158558119	3.47266510158355	2.69971685531842	3.16556654834865	2.28245344893646	1.02994094503629	2.98949964766828	0	2.58695078016284	3.31031027097322	3.9063634787168	2.97186712937978	2.399670364783	3.64849265068808	3.57019113270744	2.57704383527468	1.59887585211683	3.2884075050605	2.27256742745839	2.67364970759299	1.78390673410845	3.83242581830402	0	3.33014668842365	2.38428273331566	2.49852256015841	4.13625068101974	3.22008187990147	2.70337072709896	2.4362201696847	3.50211516864433	1.79883803235965	2.08821214644199	2.23086769537475	3.49071415241992	2.07334242550392	3.58328893330636	4.03884543758565	1.57060842118892	0.810725229384643	2.4750075302395	2.43336276359993	1.58917065609758	2.2952019154665	2.60224554203763	2.20245934480015	1.5878209128783	1.73910245126305	1.95865114672364	3.12810329436374	2.84854471331493	4.63877213207966	3.34733449335591	3.85807045669849	4.14209428630007	2.74373789004842	3.72706627707154	3.43397920186846	0	0	0	0.889582595491517	1.00867445866228	2.38216761024722	0	2.17009290423555	3.58291019885833	3.59651317694174	2.58213684849258	2.17341941493762	2.02797845286905	2.6899678751561	1.12419661479507	4.01654968988376	2.50789439339036	3.3004602393113	1.99835410909401	1.89110963138316	2.73150736768881	2.42108855643408	1.41640121583645	2.11192422201918	1.32323612615807	2.01547117232612	1.9624813680357	3.21675582496745	2.68696007414464	2.30745315878329	1.6905042486919	1.70724897872673	2.46597907924322	3.29034378744382	3.40704873511547	0	2.39714337729271	3.1511693335089	1.35260316583885	1.53852412122723	1.81305960727186	2.55505533068562	2.57708826921046	0.637099861205926	2.32842152894435	2.12450493246117	1.62569157599065	0.991379609989259	1.24782509287126	3.22993461313825	3.10157686274504	3.14955056202684	4.42083163208982	3.04921642655244	2.72791949611793	3.16999479934302	2.37715888785825	3.62313845330798	3.07437220738577	0	0	0	1.64477092786876	1.44689362798238	0.779523861445145	4.9773625102862	0	4.33629507742949	0.669176860698294	0	0	0	1.7357668655737	2.90261097200365	0.472477029408437	2.44727439800559	1.77108374742191	0	2.22635471391181	0	1.73927335422221	0	0	1.61855257406553	0.842539090686233	3.80016760498444	1.77442972752922	0	3.2026364801153	0	0	1.9888754818771	0.113042367026855	0	0	2.58770660855322
411	Chr1	1635664	1636143	2.34883851588479	4.44679239474861	2.6432255671788	3.07751332935788	3.83346244471445	4.03579998292143	5.03129050309342	3.00322980227949	4.12597354230822	2.57485236259072	1.55011092842059	0	4.50630135899333	4.06809214023215	4.75775039074483	4.81442474959524	4.02963514086202	3.94332033963257	3.44114807971802	3.70037063526621	3.19775170423365	4.69772500722928	2.35373054986762	4.06696011859215	3.37668060384814	4.41309639683493	0	2.60620175615764	3.3235456282582	2.17613255239604	4.53017931730734	3.61277479208458	4.21989576913009	4.7822099627144	3.97537397521789	2.74559489149631	2.74764756110788	3.47023863724961	4.77406494375077	3.11001363825587	3.48644328646024	3.6798369542447	2.09414456158522	1.1350153211385	4.54866248800774	3.87125894209079	3.24190813843907	2.06568172391985	4.25821997787975	5.03419278811463	4.02247964595836	4.81597601888229	4.95783571514422	2.25003921173532	2.76476398645273	2.67080819725799	5.02100174003386	4.61291032866124	2.91829370171142	4.23489978681387	4.49818343784496	4.03997553160995	0.624514052625679	5.15748456238306	2.06461211262469	4.51145459142127	3.17011972722432	4.35361666700354	3.35296971750825	4.75751136697794	5.1029327074649	6.02206857534431	5.51321110894361	3.80348397614083	4.54758804582757	6.16450971389939	3.45906650706174	3.88485953611708	4.00454104751041	4.37410393161739	3.54546696774743	3.47964172174501	3.95196810644338	2.8136975115315	1.96117091423508	5.42250813761682	4.04754579765998	4.2062007074632	4.36106970674601	4.82513373745118	4.06882525513332	2.69202868524717	3.69797804401354	3.07304816170812	4.49678537979645	3.50262403179503	3.65040935905229	1.38202906764729	3.07133995215629	4.44263217511091	5.09827347123876	3.16754966135019	3.48298292975909	3.67927967618729	3.75358508776306	1.27419972241185	4.26877280306465	3.11594056760972	4.11841865917632	4.29597830995346	3.59667232651127	3.94052022802866	3.78241080822566	4.46796707636365	3.98312552990271	3.94604478730316	4.66777336002401	2.9261490455474	4.29048189515878	3.62313845330798	4.55243576862893	0	0.897072592353963	1.70714797921934	1.09651395191251	0.72344681399119	1.55904772289029	6.63648334704826	3.40749701669809	3.71682435208242	0	3.21214187254648	4.31124443328267	0	3.03759201475398	4.35391645800548	1.7324157744976	2.14136509825489	3.30602299518756	7.10853547952226	2.22635471391181	0	4.1742560501333	1.76041358216828	5.18282727745185	5.50307875182281	4.77438818055532	5.15737032105031	3.15454173782973	1.4229314598902	3.2026364801153	2.26574307075532	0	0.701956052427213	1.69563550540283	2.75458354831576	0	1.05860724895359
412	Chr1	1638854	1639559	6.13728773505381	5.45742702991874	7.63598497184986	4.52009770249439	2.55564162980963	7.88388833873023	5.52214811315131	7.22398520007768	5.44277360900233	5.14970472518144	2.54661081097669	6.55875938915674	8.59535259215395	7.2986358986518	6.66085054704276	6.6569823698107	8.14982388039509	7.48125260696646	6.06502349050301	5.68271204701597	6.17496880817533	7.28147376120539	6.41188667032904	8.05860616091408	6.94449407206504	8.01325398372659	1.57382361338671	5.16414051683088	8.16436208680818	5.4000326300198	6.89375113503291	5.89039368274659	6.79139475344374	7.2184301323991	7.00423033728866	7.29002781535227	6.37454234177029	7.68409983962412	7.44343458971895	5.52891313467711	5.32651057653648	7.62893027099511	5.58438549756059	3.89148110104629	8.22772773566106	7.79782158335431	8.39082106419525	5.85276488443958	6.15076219027075	8.33788180531486	9.31521602221936	8.56173514467962	5.69232989516558	6.96963365586307	9.88612576974006	10.9643704940065	5.57889082225984	7.29678542897323	5.74244889691601	6.68040529750921	6.36171657638073	5.95896390912468	6.45331187713202	5.525876316839	4.71911340028501	5.78228687069486	6.91662485939851	5.58577232747624	5.67425644501396	8.4299762818381	8.03440468834899	9.95314111758296	7.81619802786943	3.41537336633054	7.37446710134201	5.99638672170213	8.21528295427163	7.30880353405077	7.56413308974188	6.08398092306782	5.02811679062363	6.73235028772404	5.52113191341355	6.02000397816041	6.53723638078361	8.04814365688391	6.77185546916189	5.43300924713997	8.66762604215769	7.6129887857563	6.37193389011444	3.07660421171105	5.81110835487842	4.4388473446895	5.51218853007307	5.09472586442914	6.65185705427306	5.52811627058918	5.76812625161059	8.78194732289367	6.60694623313594	6.69710499828326	6.96596585951819	6.6431438597826	6.55476798907877	6.68954854266222	7.32482605980411	10.4808910001418	7.20723265355855	6.14655358193341	5.50511070384379	6.91206007211585	4.91713405069336	6.22585576214608	4.90230834449564	4.24498757422006	7.27445198964781	8.04690987525535	9.1607586410147	4.21601565475838	5.20278373557592	7.51085006729615	2.69121777706189	7.20795813448166	0	0.72344681399119	3.50785737650315	6.22170313785775	0.851874254174523	3.51033411030006	0	2.49833256753615	0	0	4.77335888032768	8.50050356086784	5.35473966662895	4.89454879601118	3.66023974467194	5.25413491964689	1.23686372995101	7.55003387306461	8.81231832805918	4.40103395542071	6.9104363699358	4.53194720738349	6.03819681658467	10.0433000988874	0.985794293071789	4.9802601096157	3.53975610960112	3.52448922117494	0	4.21173631456328	4.74777941512792	7.00451245143149	18.6488723734259	4.58729807879889
413	Chr1	1642611	1643246	7.95574336025494	5.45742702991874	4.99275940467106	6.15502665871577	3.57789828173348	8.35316740651179	7.11743534583947	9.2531945259422	11.6756272580211	9.09781168115387	8.52561010631326	7.46341585662663	7.84430236565506	7.37840241120537	6.61076896398228	7.78629187897501	7.19901109434899	7.40754568473034	6.45215264947129	7.26858517641578	7.82897831036515	6.81170126048246	7.46700726164901	6.85358094059048	8.34613507743597	8.18745515728586	4.72147084016013	5.74329646264369	4.84081645854998	8.30154269988118	5.90892954431392	8.56070548559171	7.45075346737031	8.48165540556894	8.51865851832405	5.96456821256095	7.25378956132481	7.87000548090535	8.93212150766274	6.82475215061705	8.90979950984283	4.30810180009135	5.67164152095997	4.86435137630786	6.48853325495222	5.30915512058166	8.07298693297573	5.73800478866625	6.78160959440109	6.29274098514329	6.03371946893754	6.75574413759876	6.24320053018161	7.353786692013	7.12136178328733	4.77934098456693	6.7566566625147	11.1548558856717	8.19005006609333	8.41015309775713	7.71117160773422	7.67595351005891	7.70233998238338	9.57818561585426	6.6362532191508	9.65832532247933	10.8072263428102	5.7500597488726	7.73762242501904	8.9307669520463	11.9430339961944	9.95314111758296	7.74641054547773	2.63915214670997	2.70397127049207	3.02621385955061	3.80497315776792	3.22640876728368	3.76184159008554	7.39621210255304	5.86613625572757	6.95928344349001	7.20653007645558	6.60891741080654	6.86409819982279	5.99329846789227	4.43673289358882	5.87115515416739	7.79541210080849	4.28900776662327	7.98410993460123	5.19176960726239	5.2828257771622	3.68765779404974	5.14954454783142	7.5359486744681	8.03090058991503	8.7528507617662	7.94053743728211	7.54214299495574	8.47978138583589	6.78760641717898	8.11105613779515	8.78939033755852	8.01138309776294	7.96374826507407	8.29500169686426	9.27700487174711	8.45359619515138	7.66666898391694	6.23912546435629	5.68468491912331	4.53889296987079	5.96949699546947	4.85853773427693	6.51695275478854	5.0314959595064	4.14537781452548	4.63835880557706	6.32402348213757	3.78384271678249	2.92088613728183	9.86779851589359	10.6222540929203	8.22385463934381	0.72344681399119	0	5.80692292866723	0	4.54278531921184	2.00753058209488	0.713809305010328	4.88607702438703	5.06827693145623	5.93053679071015	7.87851549543849	4.09480092153979	3.77288136359195	5.54939574192197	6.18133519958458	1.23686372995101	5.28502371114523	6.26138407519995	3.96093055987864	4.6069575799572	7.60719709810801	4.91481136233636	9.22897846924791	2.36590630337229	9.96052021923139	2.69695703588657	2.76924153092317	1.69756976698486	5.6156484194177	7.46079622377244	9.12947690298936	8.47676016973906	6.11639743839852
414	Chr1	1644051	1644547	3.4853732816355	0	1.46845864843267	0.384689166169736	0	6.00677206760398	3.55871767291974	4.87010238207484	5.44277360900233	2.74650918676343	3.32166627518698	4.07095410361453	3.0876509311621	5.82295541641073	4.70766880768435	5.11161146253322	3.93908154219096	4.27500148969512	3.31210502672859	1.51979508234148	2.03994505270078	2.58374875397611	0.162326244818457	4.93307199569974	5.16058733795659	4.52923051254111	0	2.17183479679803	2.60103570907163	1.20896252910891	0	0.785385824366212	4.74738274027135	1.6241467797898	2.08233874892366	3.21897332106464	2.52783575621925	6.13488616228055	6.6220900832672	2.41889949642123	3.77698022699859	3.41058059173899	0.174512046798768	0	4.6824466788315	5.14324402306348	5.5938807094635	0.4590403830933	4.7313555309775	2.59575565637161	3.38735128080704	3.07687356761924	3.48884735510149	4.88423145962058	5.27818579231884	4.07649672213061	3.03739611434147	3.52258606915949	2.07104714315004	3.93666740746078	5.26930059861839	4.1409749199002	3.33074161400362	5.15748456238306	3.53933505021376	3.17708069818399	3.31421607846179	4.18932924560718	0	5.92602293079708	6.29723610708434	3.76379285959019	5.09448621459347	3.88110609810289	3.50287187313746	3.13829585434878	5.18859976059261	4.4116201511838	3.92364122836878	4.49339767520695	3.15868875308407	2.64755348393642	4.01008528447931	3.53348059587677	2.28803273327426	2.96810971743236	3.03565934824498	2.45361707935354	5.66939061876981	3.43120621329861	3.83851439163521	0	2.32444334195137	1.50237910127952	3.62643982241649	4.13946476484867	5.35393372661002	2.76405813529459	4.56955456296423	4.33931514778275	5.20231986861097	6.33509932270038	2.38560474641034	2.35065090423077	2.80118290131571	3.02622434072815	4.07473767565262	2.9034900743636	4.71450557037289	4.75862212794844	4.99130037148503	1.42117122978083	1.43731610712575	3.14955056202684	3.98312552990271	2.57090796748539	3.75846686131803	2.68230329175178	2.26119991771882	2.30563356119599	1.65543118859234	0	0	1.32778176161504	0	0	0	0.829560418381033	0	1.85841217604121	0	0	0	0	4.62871164152987	0.414658710286236	4.25229326467593	0.713788366084964	0	0	0	7.55003387306461	4.86996539182218	0	0	0	3.22973318096389	1.90008380249222	2.76022402060101	0.711465729945099	1.85415796217202	2.01399384067139	3.96099612296467	1.28691942944989	3.61735574485937	5.11565516115783	0	4.11680596815285
415	Chr1	1645199	1645940	13.6384171890085	11.5212348409396	6.1675263234172	6.15502665871577	5.23906534110974	9.29172554207491	10.1852954087013	9.2531945259422	12.1145606135858	7.89621391194487	11.2936653356357	3.39246175301211	9.93055299481864	8.01653451163394	9.71582711373154	7.90516656415021	8.10454708105956	7.51810606808452	8.43081279530915	7.5989754117074	9.64838876277395	11.0983753295792	11.6063265045197	9.86614399139948	10.0663308567548	11.0908080499404	3.46241194945076	7.52902729556652	8.88687200599474	5.48063013196039	7.6816084076081	8.48216690315509	10.4178676800399	10.9178755752536	8.1400514730652	6.24859527030194	6.81416595154755	8.86150223440524	8.7267853810498	11.0578262693542	9.97510162515013	6.01339209596085	8.2893222229415	9.56655770673879	10.0338143117818	8.73798446929065	10.4885263302441	8.26272689567941	8.91071958334096	10.3043633631721	9.5269254772698	10.6352803750317	8.01822813189991	11.8538651154836	8.7131955936692	9.98038852659564	8.74026228820709	9.47743394797672	12.1438673393798	11.6310627947705	9.06062663908771	10.2514379114603	13.3229664560145	9.20979386139833	10.6180051506413	12.7718644066996	7.9252993180608	6.9822154093453	6.96386018251714	10.0992785158654	8.25155076100707	8.94946302169224	8.93279774613649	5.66641490323022	8.41918327403213	6.78096068528933	9.94481620780251	8.88908537925094	9.86977793527818	8.90726618802086	9.9273075096928	8.01830483706458	8.83381106146167	7.98304875364751	11.1133018473321	6.906562996333	7.08320514590496	8.23714305211544	9.64886672617554	7.82743917408746	8.59827223726286	9.51824427998106	11.3052471631271	8.12650513873924	9.93644511342119	11.3569930727899	10.1400259973675	25.7978759294162	11.2366095810596	10.899946383121	7.95954939897479	7.69262060613617	7.44308680880025	4.80350402168896	7.56319383355243	6.8488235079637	8.78008951539434	5.38207916223497	9.3206317023464	9.12069241190118	8.0007608895863	8.91461953226156	7.26222875179326	7.80063104315949	8.7103514335235	7.41378111553926	11.0329188509658	10.6479312490753	10.2623688573393	7.50977788503837	7.92242068826334	4.17269448183119	15.2502340700174	12.3294020721397	4.38605580765003	6.14929791892512	5.84642896083859	11.1990656481439	1.70374850834905	13.6283559576355	5.35341488558635	3.9259511775568	5.46090961549138	2.17211868490981	9.11277604426194	11.6104438880146	5.35473966662895	9.17727899252096	5.19517899243759	4.3269346397092	4.94745491980403	12.0800541969034	9.50802766974807	5.72134414204692	3.4552181849679	8.09276287032767	8.70623727042441	10.4504609137072	2.56306516198665	1.4229314598902	6.57383277497352	6.2937307520981	4.52685271195962	10.8803188126218	8.70426226106785	10.7035246448841	0	10.8213185448589
416	Chr1	1647039	1648134	16.2145626580434	16.9786618708583	12.6287443765209	16.1569449791289	19.4228763865532	14.0783720334468	10.9215818237882	13.2304448046367	12.1145606135858	17.5089960656169	13.175942891575	10.8558776096387	12.7678538504811	10.608946169625	11.8192536022714	12.3035299156323	8.78369907109248	13.4883667692105	12.216075682999	11.6297362822652	13.5077442678835	13.0361868950613	12.9860995854765	10.7699129066422	10.0663308567548	11.6134115706182	1.57382361338671	10.8591739839902	11.4879077150664	11.122455267802	10.0451802253337	12.016403112803	14.835571063348	13.8052476282133	15.1442818103539	11.9291364251219	6.04482463443735	11.6500868536237	11.9608293752035	11.2306048048129	14.817383967456	12.8345532794388	13.7864516971027	12.3230234866466	10.435166884253	10.7842213386815	12.0776969863416	12.2793302477458	11.1975414233134	10.6190004124293	7.4098309267654	11.1703888215742	12.7312324537037	14.1587833323832	12.6508897561928	12.3700590188791	11.6536830509428	14.1742153735227	11.9555903263661	13.9572753537246	13.1089917331482	12.6754232304262	17.9027361752695	14.9198660554653	8.8483376255344	12.7718644066996	11.671804450235	12.8965625796143	12.8960373750317	10.0992785158654	10.640157560246	10.8731793721494	9.49109760527002	12.2642952700051	12.8438635348373	10.9840354902207	7.43699299018274	8.1647895335342	10.1933772118447	13.2813701196383	12.1190507261185	11.8005240998309	13.8900055505878	16.6204457657907	13.5102885202861	8.96140818532463	8.63995352962034	8.58765977773738	11.5568347228769	10.9369698048893	9.59628597908802	15.4791649401712	14.8975686915974	13.7262817889629	14.6508168825626	8.91577026275099	10.4645068292832	4.60676355882431	11.7609846948424	12.0880921973948	12.2254516912358	13.9372185099408	9.8764036501388	13.4906921460201	12.0450864756576	15.6089465995452	11.9331603358398	12.3221286082748	11.2714615935352	10.6408078138847	8.07416236563755	10.2711920697796	11.649825289335	11.4628991385395	11.9931471999268	9.98468908302465	10.0023714857657	12.5174153615083	12.6975072302672	13.0432984319087	12.8295917115906	19.6116640646066	11.2134074044245	13.6571838337547	16.9959662546439	7.5961915469075	0	27.3754938065741	4.25937127087262	13.8348461994179	18.7369520995522	21.771183802815	18.1072266197872	11.5846329861857	7.95559813387947	17.0010071217357	7.55963247053499	5.20045809576188	9.44577998625017	6.49040195956381	16.8213467273337	0	11.827058808711	16.7239290305987	24.1865272947753	10.8443022462391	8.14454454330025	13.5720271606587	9.85794293071789	0	12.6419861057183	11.0769661236927	5.09270930095458	16.9639379336576	14.6955077134912	15.504370257663	9.32443618671297	13.2914021257506
417	Chr1	1659244	1662704	43.0367831297601	45.4785585826562	26.432255671788	48.4708349373867	62.613219930336	48.8988788628387	44.9134713202973	56.6555243781373	47.404802400988	59.9082316362774	44.8424947150243	47.4944645421695	36.9683611487786	38.6468753322054	40.6662454451031	41.7250144964921	42.3790841780545	38.6592807128464	40.003346426722	47.9065841172858	53.8655761213151	54.6697747716308	59.736058093192	42.7783953214878	42.3677849350757	47.092383918857	29.5878839316701	51.1105122179804	43.4228461431125	66.895926610693	63.1270639650871	70.6061856105225	38.2428054077414	42.0473555212247	40.037695036123	35.3140308457973	39.1265012701763	37.119159709152	40.9645572592808	38.1840563363638	35.8328893330636	43.260522242584	39.0906984829241	49.2920939465863	46.8913588837268	43.5240112489351	44.1153774132689	34.4280287319975	40.9262253429554	45.1504165684031	46.1526612009959	47.6915402980982	41.927376109553	55.5924322314117	50.8549012053577	57.2115229623159	43.2054100346123	51.7484667778906	53.28239468286	45.1523822340578	40.4193911772069	45.5507241189022	59.1206636485643	55.8113508000739	43.3568543651186	40.4124664809004	43.0848090200032	49.5326575510025	59.5796926726466	40.4805791751631	50.9207540383199	55.2022952739895	52.3406117937685	48.6690704702103	41.4199235525376	42.4790760285067	36.4931516495014	49.910568277572	40.0858603846749	42.5083372990817	40.4183234323207	37.2926819308758	46.1450393605301	42.0091581954238	43.1457601131718	38.5283472935932	31.6019921894221	34.7887850179769	41.8662691847617	48.8946885395053	45.2944698212954	47.3989336366734	52.7226012560787	53.5393279728703	53.3811941859708	48.3998957120768	42.4258687729855	52.5171045705972	41.8001876415417	37.8656905157709	44.1156724858211	36.7435760716622	34.7821172026627	33.931134791505	37.8719928257885	31.2178931990904	39.486148428348	37.0372026559064	38.1495623165806	37.936793075589	33.9114819356777	47.6738348899205	44.4055028885692	39.0764005777051	40.0938789603393	39.8191792173318	42.7374054391809	40.4783951300724	38.6723165414988	47.3643008714262	44.2236617523953	59.2522616420029	80.2879970156797	32.6254947139696	52.0844127158441	60.0460855612688	29.6219067349155	51.0179657304335	0	42.7434800489478	70.9327472340192	106.357586446539	64.6686664992401	7.96443517800265	36.1618096994521	53.6983029820676	37.0107006369942	40.6859368668429	39.6722759422507	68.3037539554096	104.143926061875	18.1200812953551	35.2492733122367	38.9491505054733	40.3108788246255	38.3596960053531	38.6163749897857	35.151550346106	32.7283705299834	39.8420808769256	51.9164229408165	83.8324936179467	10.1854186019092	62.9420593676401	45.6691162788495	53.045408901852	6.78140813579125	43.4028972070972
418	Chr1	1663078	1663579	6.44036367258734	2.62765005144236	7.0486015124768	3.84689166169735	5.23906534110974	5.06821393204086	7.24014974835394	7.30515357311226	3.68704018674351	3.08982283510886	3.54311069353278	7.91574409036158	4.08905123316061	5.0651735471518	5.30864780441002	5.70598488840917	5.25210872292128	5.49116570659115	6.96832486142899	6.87211689406583	7.99437926058413	7.10530907343429	9.33375907706126	6.70295278805003	8.47355698701514	8.18745515728586	3.46241194945076	5.11587752134648	6.35808728884177	7.97915269211881	7.5831262485362	10.2885542991974	4.35176751191541	4.7822099627144	4.44863278179145	5.01781135342429	4.50614200021693	6.38276035065552	5.69807751350899	6.39280581197041	6.10127575130542	6.73140906264274	5.67164152095997	3.72933605516936	7.89326725860166	5.41976251892711	6.67451675560985	3.09852258587978	6.46618589233592	5.66346688662896	5.61030055883666	5.81930435614943	5.63112204683047	6.2013275835632	5.19440506545664	4.77934098456693	5.20696476744252	6.87742994454948	7.15452649451831	5.78570815944994	5.78337870580067	4.59547216720632	4.57976971925498	4.9732886851551	5.45647486907955	4.44791297745759	5.18746864454889	6.1607783023635	5.67425644501396	5.09137181378341	6.08009003442626	4.01471238356287	6.4204483800356	6.28739187892668	5.96102757358479	6.61283769309207	3.19963651903211	4.21408492053378	4.69218951021422	5.48751220512	5.86613625572757	5.74897327940479	6.62535829609626	5.10391641626644	4.03129576814989	4.90879684036891	5.68213160056112	4.90723415870707	5.06974353409223	6.75518723243165	6.37193389011444	4.13418690948672	4.43757365281624	5.59977665022368	4.78690056558977	5.62542647530717	4.54273164682062	0	5.69321552107019	4.59760771610316	5.20231986861097	6.69710499828326	3.62611921454371	4.49689738200668	4.20177435197357	9.39722295278741	5.67552747680186	4.88636134466069	5.14802332397039	4.9568980499463	4.33068708702378	4.7803032274446	4.84148583452884	4.28485367159465	4.20197858099626	2.75027363963553	5.27397769249466	3.73896822486612	4.8122972607862	5.00651859002558	5.55751899027428	3.75542503364807	1.34560888853094	1.13809865281289	2.19302790382502	0.361723406995595	0	0.829560418381033	0	2.68437314317063	4.68423802488806	1.07071395751549	0.287416295552178	2.89615824654642	6.07518402950796	3.31726968228989	2.36238514704218	6.42409529476467	2.95180624570318	5.25413491964689	8.16330061767665	0	2.78283736675553	4.18098225764968	0	6.15049978144903	5.61692727124155	5.70025140747665	6.50624233427381	0	3.87687573908695	5.03498460167848	2.26342635597981	5.14767771779956	3.50431337783251	6.29619096757887	0	1.99959147024567
419	Chr1	1671440	1672228	8.71343320408875	5.05317317585069	2.6432255671788	7.11674957414011	7.79470697091937	4.5989348642593	5.64486251566579	6.57463821580104	7.19850703126114	5.49301837352686	9.30066557052355	2.94013351927716	4.50630135899333	8.81419963716966	7.91289012355455	5.23048614770841	8.0139934823885	6.22823492895238	8.94698500726685	5.94702423524927	5.40309770715341	6.57681501012099	5.76258169105521	7.60672170329273	7.45418171038174	8.94232690937604	4.09194139480544	5.74329646264369	6.93609522419102	7.25377517465346	6.49982249874531	9.03193698021144	8.83540676661613	7.2184301323991	5.20584687230914	6.43794664212928	2.74764756110788	7.18835146287418	8.16211103286423	8.46614823747432	5.81073881076707	8.61620360018271	4.62456924016736	3.08075587166164	7.42502259071851	5.64097731561801	6.48381627687814	7.57416632103945	5.83533848820559	8.10190401837198	6.66884783408886	7.7590724748659	7.16131825520831	6.91475465069879	6.36733524152749	7.8718557392867	7.74845947536089	10.735500401248	8.28418857260015	8.23121367014527	10.0245230900545	9.39294311099314	6.03696917538157	5.15748456238306	6.34130863163299	6.79895269411374	6.0520467519737	5.01076635258898	5.67425644501396	9.09769717544904	6.08009003442626	5.26931000342627	7.88598551026112	5.27830429341993	6.82138206874136	8.91051858645457	3.977926483121	6.51866261145069	7.92818227587919	9.26514741878956	7.73556429326712	5.67332889414947	7.38088161056337	7.59043979855009	8.06259153629978	7.76274849174618	6.07131869648997	5.87115515416739	7.14125164479659	5.46848490244467	5.06683899695847	5.28791348887837	8.34686472791627	7.71676538384482	8.05069640576462	6.58068757488763	3.81264977501017	0	8.61473401214569	9.7634590825112	8.73989737926644	5.9730936471175	8.15876823272336	6.74534607301003	7.73126480763137	3.66332420193407	8.05245778759922	6.23188113521943	6.44857658476291	6.93965726992481	4.55089151517753	7.49344830248073	5.82491264466751	7.36115887171389	7.74739800871186	6.39737564002178	6.97134982341248	6.7463991883454	8.40702533510843	7.57565312964397	8.7501362825595	1.25180834454936	1.79414518470793	11.5706696369311	0	1.80861703497798	3.50785737650315	4.56258230109568	0	7.84662918772955	6.02259174628465	6.42428374509295	3.16157925107396	2.89615824654642	5.35194783551892	6.21988065429354	2.51987749017833	5.09848832917831	2.5975894962188	7.41760223950149	4.45270942782363	0	8.00065742942215	0	2.3034787899786	7.2834865832949	5.75735045302259	2.71440543213174	2.95738287921537	9.96052021923139	8.42799073714553	3.77623845125886	0	5.73264109482224	5.08690651620848	7.79153632237885	0	7.29262771501361
420	Chr1	1678676	1679130	3.40960429725212	5.8616808839868	1.7621503781192	3.65454707861249	1.15003873341433	2.90953022024568	3.80414647794868	2.19154607193368	2.54581346227528	2.91816601093615	2.87877743849539	1.58314881807232	4.92355148482605	4.46692470300001	4.05660822789822	3.15017915714256	4.4824031342173	4.75409648422992	3.61320548370392	3.23782430585794	2.09507870277377	3.52329375542196	2.11024118263994	4.06696011859215	4.84203256400865	4.47116345468802	0	3.28188369293925	4.40731050703804	2.82091256792079	2.65901829494126	4.86939211107051	2.63743485570631	3.42875431288957	2.83955283944135	3.12429763515097	4.2863301953283	5.76307487971809	3.95272043729903	3.36918144144386	4.93912798915201	4.39785392092659	5.58438549756059	5.18864146806172	4.74933877424337	5.75158471396346	3.49617544341469	2.2952019154665	4.02165220133088	2.20245934480015	3.81077019090792	4.74908746306448	3.61126305177171	4.6098364337992	2.76476398645273	3.23308360720704	3.47130984496168	5.87097678193248	3.20070922123188	3.51914207636646	5.14078107182282	3.18148073114284	4.99611242100543	6.44685570297883	6.93119780666861	2.35103971665615	0.864578107424814	3.36789213862538	4.12673196001016	3.17167424465196	4.12577538050353	5.01839047945359	4.25703642589317	3.95872822006495	4.42468026080521	4.87556677372042	4.75621644720989	4.4116201511838	5.01578878678071	5.20916013674434	3.28761482463853	3.78221926276631	3.95196810644338	3.86065472512461	3.05071031103235	2.62563551926709	3.26917160580229	3.32990889340837	5.06974353409223	5.14680931994792	2.61018978631194	2.49974092201523	3.80363455955678	4.50713730383857	4.35172778689979	6.79296781923885	4.54273164682062	3.68541084705945	4.49464383242384	4.02936406579827	4.16185589488878	3.43905391803735	3.33984664497447	4.59909959523411	3.36141948157886	0.159274965301481	3.34710594785751	2.19532176354321	4.06422893997663	4.42816225795202	3.15626347020377	2.97153984408719	3.85805902439017	2.85656911439643	3.98312552990271	4.18519901683668	2.54605819637673	3.90153206072987	3.4787691041828	3.16201174106879	4.19770051393057	0	5.38243555412378	0.758732435208595	1.64477092786876	2.17034044197357	3.11809544578058	6.22170313785775	0	1.4454316924765	0	2.14142791503098	0.574832591104356	0	2.74829753715836	7.46385678515225	1.88990811763375	2.14136509825489	1.88915599725003	9.27200279937687	2.22635471391181	4.53002032383876	4.1742560501333	2.42056867548139	1.1517393949893	0.809276287032767	1.40423181781039	2.17152434570539	0	4.2687943796706	4.04543555382986	1.51049538050354	0	4.09474363915874	1.80867787242968	3.30550025797891	0	1.88196844258416
421	Chr1	1680271	1680656	2.19730054711803	0	4.405375945298	2.78899645473058	0.638910407452408	0.187711627112624	0	1.05518884944955	4.3015468845341	2.23153871424529	3.43238848435988	1.58314881807232	3.58835108216136	2.95136096448215	3.60587398035397	2.49636838867901	2.85243835813828	3.09569073391716	3.14004762274269	2.18057555292473	2.31561330306575	3.17096437987977	4.22048236527987	3.50210454656547	5.096876383167	4.18082816542257	0	1.59267885098522	1.73402380604775	0.80597501940594	1.18178590886278	2.90592755015498	2.96711421266959	1.89483790975476	1.79838346497952	3.40832469289197	3.62689478066241	4.33779829656201	2.87470577258111	1.81417462231593	2.7116781116913	4.03884543758565	3.92652105297229	2.59432073403086	4.21420201094835	3.48413304788171	2.73337352848784	4.93468411825298	3.39080479720054	1.88782229554299	4.2341891010088	3.5450934583439	2.75435317508012	4.33544140797781	4.10525561624799	4.21706557461788	1.9216179498895	2.26451961588824	3.01243220821824	2.14727313134225	2.1848319555247	3.23198042528796	1.04085675437613	4.78909280792713	2.80197358141923	2.66874778647455	1.29686716113722	2.95717358513448	1.54752448500381	2.42048823933965	3.47433716252929	2.92739444634793	3.07064922523442	2.09579729297556	3.37996408811509	3.47454183874329	3.19963651903211	5.26760615066722	4.40904014321853	3.93669353845565	1.28926071554452	2.49626471342577	3.02209325786847	2.09391442718623	0.217907879359454	3.65305811376291	2.17944773720153	2.6288754421645	3.97947610740573	1.82282830081489	4.06882525513332	2.5958848036312	2.11313031086488	2.25356865191929	0.725287964483299	1.5921018326341	5.1105731026732	0	1.79785753296954	4.33931514778275	3.2254383185388	3.43905391803735	2.48102893626675	2.14624647777592	1.79275705684206	1.11492475711037	2.6194742200624	1.34551979055874	2.38434764478629	2.51149501197279	2.42224870969127	2.64854638277336	0.983426810138671	3.33266396679584	3.45787820727817	2.63069652486877	3.33412382858858	3.73896822486612	2.55109734306738	1.84450684895679	3.07437220738577	0	3.58829036941585	1.89683108802149	0	0	0	2.07390104595258	0	3.71682435208242	6.35718017663379	4.63976048256713	1.43708147776089	0	2.89294477595617	1.24397613085871	0	1.63151626533706	2.00722824707816	0	0	4.53002032383876	4.40615916402959	4.18098225764968	0	1.29484205925243	3.08930999918285	0.271440543213174	1.97158858614358	2.1343971898353	4.7196748128015	0	0	2.57383885889978	6.33037255350389	4.01382174183153	2.54302805092172	1.29385330427661
422	Chr1	1681313	1682508	9.39535406353917	8.69145786246318	12.3350526468344	9.42488457115852	8.05027113390034	8.25931159295548	7.48557855338289	11.4447405978759	12.8168539824894	9.09781168115387	14.7260538199956	1.58314881807232	11.683003523316	11.925093626759	11.1681930224852	10.5204096380044	11.0928158372044	10.3926760352933	9.29109981523865	10.9028777646237	8.71111671153305	8.86695595114527	9.65841156669817	9.67785880072392	8.91953367054226	9.81333277717241	9.44294168032025	10.3765440291462	9.03137398983206	18.6986204502178	17.7267886329418	21.5981101700708	9.95631658029131	9.83511105539377	10.7903007898771	6.53262232804294	10.8806843419872	11.340244118155	9.65079795080801	11.6625511434595	12.4930884431492	12.6550490377684	8.2893222229415	7.45867211033872	12.10746926955	11.2266509320633	13.794001294927	6.31180526753288	8.98957550885725	7.62994844448624	6.77470256161408	10.8359460424851	8.26305952524036	10.6465270018696	10.4725908577755	9.41811311664659	12.5215105121832	10.5677582074785	11.484897793832	14.0765683054658	11.952315991988	13.8369161957641	10.2003961928861	14.9198660554653	7.66855927546315	8.19686820131469	8.06939566929827	8.70723333400708	6.96386018251714	9.26462739885177	10.2058654149298	8.28034429109842	11.7242970418041	12.4195395139292	10.38570783439	9.63905155264268	11.1554894852741	14.2225366068015	9.99112766399062	8.07220998289391	10.1851596528017	8.69910430436252	11.158498182899	8.37565770874492	8.38945335533896	9.01848721835218	9.34049030229226	7.36085123806061	14.6095835175991	12.0092217465451	14.2025032490503	9.42210039836509	13.5240339895352	10.4483637498076	10.2265602992145	12.0999739280192	13.7904353564197	14.2809670323554	9.43875204809006	7.43882596762758	8.06359579634701	7.69262060613617	8.68360127693363	5.62112172750835	8.12343041381557	5.57462378555185	6.597194332009	8.00230191227041	7.26142237275824	7.73276095791622	9.83579779086756	12.4029489144509	10.5907502630318	9.99799190038752	10.1110109605223	9.08786072227393	9.94175105251867	8.7784471366422	9.6245945215724	8.69553228793916	9.99170967400376	13.3526223418598	22.4268148088491	11.1913034193268	10.4168825431688	5.78757451192952	0.779523861445145	14.9320875308586	0	8.46609991307662	20.7444826816471	13.9192814477014	17.5323940286829	0	11.7164263426225	7.25652743000913	9.29204824503259	5.60833716209614	10.5084302347033	10.1992030793146	13.3581282834709	1.51000677461292	9.73993078364436	10.1223780974676	0	5.01751297960315	12.3572399967314	8.68609738282157	10.0551017893322	0	9.10222999611718	14.6014553448676	1.69756976698486	9.35941403236283	8.47817752701414	8.42115541913674	0	5.76352835541399
423	Chr1	1687435	1687638	1.43961070328423	1.81914234330625	1.7621503781192	1.73110124776381	1.15003873341433	0	0	0.649346984276646	1.75573342225882	0.171656824172714	0.332166627518698	1.58314881807232	1.66900050333086	1.71498001990179	2.35383440384218	2.25861901832863	1.81107197342113	1.87952651702113	2.92497586776032	1.25548289410818	1.37834125182485	2.11397625325318	1.21744683613842	1.65690967794495	0.955664321843813	2.20654819841747	0	0.723944932266011	0.867011903023877	2.82091256792079	3.05294693122886	1.0995401541127	1.18684568506784	0.902303766549887	1.23047289709125	0.473378429568329	0.659435414665892	1.3013394889686	1.79669110786319	1.03667121275196	1.45268470269177	1.25652969169331	0.610792163795689	0	0.668920954118785	1.32728878014541	0.889935567414647	0	2.12910998893988	1.8091630332287	0.42341891010088	1.27088256053838	1.04053342169693	1.75612816525684	2.68098325959052	2.10853278730894	1.17776584025486	0.503226581308499	0.658969545547739	1.72974780024792	1.99205266533134	2.0704874599501	0	0	0	0.762499367564158	0.720481756187345	0.90358081767998	0	0.500790670208204	0	0.167279682648453	0.139574964783383	0.543354853734405	1.04471617269012	1.62518892457347	0	0	0.606748643562183	2.14728738461217	1.22479767976729	0.60515508204261	2.09221840929355	2.09391442718623	0.871631517437814	2.34024035412936	1.55674838371538	1.84021280951515	0.654160456011901	0	0.537392014828929	1.34601434262358	0.950908639889195	0.546319673192554	1.30551833606994	0.955261099580463	0.648961663831518	0	3.44589360485828	2.3762916285477	1.66474235795551	0.452507094478598	0.858817708707722	0.715415492591972	1.79275705684206	0	2.08587761967932	0.778985141902429	0	1.52011540198353	0.734014760512505	1.55036861430636	0.756482161645132	1.72126600482862	2.88886027443493	1.07619403290086	1.15178823169424	1.86948411243306	1.97130249237025	1.71275635974559	2.66051441023769	0	0	0	0	0	0	0.829560418381033	0	2.27139265960592	0.669176860698294	1.42761861002066	0	0	0	0.621988065429354	0	0	0.944577998625017	0	0	0	0.81166089863703	0	0	0	2.24677090849662	0	0	0	1.01135888845746	1.0069969203357	2.82928294497476	0	0	0.94442864513683	0	0.11762302766151
424	Chr1	1689696	1690316	6.06151875067043	2.82977697847639	7.63598497184986	4.90478686866413	5.11128325961926	7.60232089806129	7.60829295589737	5.19477587421316	4.21376021342116	11.3293503953992	6.31116592285527	0	4.2559512834937	5.0651735471518	5.85954521807521	6.24092097169753	7.06318069634241	6.19138146783431	3.01100456975327	5.35232181172435	3.85935550510958	4.16923094391599	6.57421291514749	5.12135718637531	3.5678134682169	5.51637049604366	5.03623556283747	4.72977355747127	4.91306745046864	7.57616518241584	8.17401920296759	8.8748598153382	7.318881724585	7.03796937908912	6.05771272414154	4.26040586611496	5.27548331732714	5.20535795587441	4.72273091209754	6.22002727651175	5.71389316392095	7.62893027099511	3.83926502957291	9.72870275261572	5.88650439624531	6.35992540486345	5.5938807094635	4.1313634478397	4.65249960546121	5.50614836200038	7.72739510934106	5.618638688696	6.18199268184649	5.37814250609906	5.94843160721647	6.88787377187586	4.89702638842808	5.61936349127823	5.74244889691601	5.06995044900252	4.11262485745825	5.15096880280269	6.45331187713202	6.0784639485229	4.12922422524939	4.76562104727599	4.75517959083648	5.66791603817442	5.15841495001269	4.50711603187384	6.40580914341338	4.43291159018401	4.67576132024332	5.66641490323022	6.63702039120781	6.78096068528933	6.91813301412348	7.37464861093412	4.65173960064341	5.88515801708521	4.51241250440582	5.90026204991545	4.47502270876677	5.30022089381515	5.55665092366607	4.33800651009345	5.9934812773042	3.94331316324675	5.72390399010413	5.79016048494141	6.44870417794715	5.19176960726239	7.18464305694059	5.12174693618019	5.29460214072808	6.47454745271203	5.59729435054684	12.4382616088257	5.01901894620662	4.64926622976724	5.61850545809985	3.62005675582879	4.43722482832323	2.65725754391304	4.93008190631566	3.18549930602963	4.6083342760357	4.31982669600438	4.98545416637133	6.08046160793412	4.77109594333128	6.20147445722543	7.11093231946424	4.32147635254845	4.3332904116524	4.48414180375359	6.18328419120064	6.99024494214101	6.43572284273818	4.28189089936398	6.32611204212072	3.33815558546495	4.9338992579468	5.12144393765802	3.28954185573752	3.61723406995595	3.50785737650315	14.1025271124776	0	6.81417797881777	3.34588430349147	4.28285583006197	5.46090961549138	0	3.03759201475398	3.31726968228989	2.04740046076989	5.09848832917831	4.3686732436407	0.309066759979229	6.92643688772565	1.51000677461292	6.1454325182518	7.26170602644417	3.4552181849679	6.95977606848179	3.65100272630701	5.83597167908324	8.47783092041739	5.6917258395608	3.70831592434404	0	0	5.6156484194177	3.50431337783251	4.48603606439994	0	3.41106780218379
425	Chr1	1693468	1693895	2.50037648465155	4.85104624881666	1.46845864843267	4.23158082786709	3.450116200243	5.63134881337873	5.03129050309342	4.87010238207484	4.47712022675998	3.94810695597243	1.99299976511219	2.71396940240968	2.25315067949667	3.15077724586608	3.30538448199114	3.32849118490535	4.30129593687519	4.64353610087574	2.45181800679909	3.23782430585794	3.6388209048176	2.87735656692794	3.1653617739599	3.87867492791659	5.79769688585247	5.34216932248439	0	2.22009779228243	4.4795614989567	3.86868009314851	2.36357181772557	6.36162517736632	3.8902164121668	4.87244033936939	2.65024931681193	3.3136490069783	3.18727117088515	3.96598701399955	3.79871834233932	2.50528876415056	4.64859104861365	3.14132422923328	2.44316865518276	1.62145045876929	4.41487829718398	4.64551073050895	4.57681148956104	4.36088363938635	3.62737257374942	3.30368901720023	3.91662491843314	3.67887056997952	3.9785101417824	3.01834528403519	2.51342180586612	1.68682622984715	3.71926054817323	4.44516813489174	3.85967876677961	3.04197026940151	5.07652130842503	3.28248011943309	0	3.49972166733136	2.94944587517813	3.24062231214767	2.88192702474938	4.27147295630536	2.57920747500635	3.50553469145743	4.56006752581969	4.51655143150823	4.67576132024332	3.41537336633054	2.70397127049207	3.53058283614238	2.85372986832594	2.56795799845027	2.42699457424873	2.50516861538087	2.9652996457524	3.40399733648968	3.0802104359044	1.96304477548709	2.8328024316729	2.62563551926709	1.71242322208691	2.54124626075902	4.03398947874006	5.36125970827908	4.37590640646414	3.17274809332702	3.27535198184056	4.23397746724229	4.8594293620381	4.03332464267307	3.56928915107335	5.06743991470675	2.99642922161589	3.71941298381379	3.58960070934157	4.43456952589026	1.19280237320517	2.04404426454849	2.24094632105257	2.07057454891926	3.2985971660045	1.91205443921505	4.38936725517476	3.89942646595775	4.11048265887003	2.71314507503613	2.19379826877088	3.36928664774964	3.19525454596591	2.98942786916906	3.51598512832977	4.79563315798046	4.11654343994964	2.76676027343519	3.19261729228522	3.33815558546495	2.24268148088491	1.70714797921934	0	0.361723406995595	1.16928579216772	0	0.851874254174523	0.412980483564713	0	0	2.5867466599696	0	3.03759201475398	1.65863484114494	0.787461715680728	1.63151626533706	2.00722824707816	0.927200279937687	3.95796393584323	0	4.75401383487403	3.7408788621076	2.3034787899786	0.323710514813107	4.49354181699324	3.39300679016467	2.36590630337229	7.82612302939609	1.5170383326862	0.503498460167848	0	0	1.58259313837597	3.0693930966947	2.54302805092172	4.58729807879889
426	Chr1	1700838	1701524	8.1072813290217	7.88295015432707	0.881075189059599	6.44354353334307	5.75019366707167	8.25931159295548	6.87200654081052	8.27917404952723	8.16416041350349	7.20958661525401	7.52911022375716	12.6651905445785	5.25735158549222	6.22178797917858	7.96297170661502	5.82485957358436	6.42930550564501	6.19138146783431	8.04368363634087	6.14525837642425	7.60844371007317	6.98786594825356	6.81770228237518	7.07952316940116	6.43480643374834	6.73577871095858	9.12817695764291	6.80508236330051	5.85233034541117	7.73736018629702	10.5375910206932	8.08947399097198	7.7804328243336	7.94027314563901	7.76144442780635	3.69235175063297	6.26463643932598	7.43622565124915	7.28943249475924	4.75140972511314	3.87382587384471	6.55190482097227	5.23536140396305	3.4050459634155	6.62231744577597	7.52130308749068	7.05591771307327	6.08228507598623	7.01817737094996	6.37140024745758	7.4098309267654	8.62862370049743	7.03890255853809	8.17697176947714	8.21051123249598	8.71526885421028	5.14497709163963	6.12259007258673	5.17761785787509	6.50146586989735	5.97615799599402	7.37295534518816	7.28599728063292	6.99944333466273	7.37361468794534	5.71874525673118	4.61108323959901	4.35361666700354	2.32128672750571	6.59374382440802	3.25719108987121	4.60019127283246	6.97874823916913	7.52934583031961	5.53085032600651	8.0138626280692	3.71849649509137	6.91373307275073	9.86977793527818	9.82185155554086	6.05952536305924	6.58106151721338	6.62535829609626	7.39413532100138	4.24920364750934	6.84948396330545	5.83780643893266	7.53610960087157	6.32355107478171	7.72021397992188	6.52547446577985	5.09562572564642	3.69797804401354	7.44360554724855	7.25287964483299	6.79296781923885	7.94978038193609	2.76405813529459	7.49107305403973	7.9037525906043	7.07515502131093	7.14961209276185	5.86858767616943	7.35855935237457	6.10657872486826	9.07867302218444	7.32482605980411	7.0816831082039	5.52735135836821	5.88218568593627	4.55089151517753	7.94563914832009	6.95963588713521	6.59208257168408	7.87870983936799	6.15822141048826	7.75941545562433	6.25870768075416	7.71127151427187	5.53352054687038	5.55751899027428	3.75542503364807	6.72804444265472	5.88017637286661	5.48256975956254	5.78757451192952	5.45666703011601	0.414780209190516	0	4.33629507742949	4.01506116418976	7.13809305010328	3.44899554662614	10.8605934245491	4.19476992513645	2.69528161686053	3.77981623526749	6.83197436109894	5.19517899243759	0.927200279937687	6.18431864975504	0	4.75401383487403	3.52082716433657	3.4552181849679	6.95977606848179	5.33608090767948	4.2073284198042	4.92897146535894	0	7.24807203394516	9.56647074318912	1.69756976698486	7.83850925210387	5.08690651620848	8.97207212879989	0	4.7049211064604
427	Chr1	1704559	1705385	14.7749519547592	17.9892965060284	18.5025789702516	12.0215364428042	12.9059902305386	6.47605113538554	9.32629459109999	9.6590363911151	10.7977605468917	17.5089960656169	12.8437762640563	16.2838164144581	10.0974530451517	9.61186476270538	9.86607186291295	11.174220406468	10.0967262518228	7.37069222361228	10.3664585901505	11.0350338587403	9.81378971299293	11.8617556432539	10.1453903011535	7.53140762702251	11.3405499525466	7.83905281016731	11.016765293707	8.54255020073894	8.88687200599474	14.7493428551287	12.9011628384187	15.8647936521975	12.132200336249	11.8201793418035	12.2100772095978	10.6036768223306	12.6391787810963	12.765520701311	10.9341487421389	9.58920871795561	9.39402774407342	11.3087672252398	12.4776113461119	9.89084779849265	11.8399008879025	9.78875475357243	13.4126003374636	10.3284086195993	10.803261795732	8.8098373792006	10.0561991148959	11.9730514913879	8.63030661525105	12.2928971567979	11.1428366726731	10.9643704940065	10.8478432655052	14.5935708579465	13.3676679239684	15.8659625815844	11.1811988312146	11.7159290416689	19.5681069822713	22.6560928990399	12.5351449695071	9.65832532247933	10.2308409378603	9.4465267302907	16.5069278400406	13.6882783190242	10.3144384512588	9.7858614349345	9.42131012287833	7.21885734247138	11.1231545445242	9.63905155264268	8.21528295427163	8.8232403023676	10.0315775735614	13.2416055384417	10.6364009032423	9.2286150011498	10.4610920464678	12.0400079563208	10.4595782092538	6.16453556697491	5.60429418137536	6.83507614962771	11.5568347228769	7.93466436825304	10.8246105844113	12.787136254924	10.9882776164974	10.1752039132113	14.288172900321	7.21752830794128	11.1134684931147	11.9775852529432	10.187859353494	9.71180056884712	9.20810616744143	9.14064330846769	11.069206023344	13.8995009989297	10.7565423410523	13.3790970853244	11.1570198261917	11.7555939596185	12.2468765391296	11.2356355798783	5.79871660804879	9.81900122394027	10.5151020468673	11.7925032671237	10.9864231648965	11.5989801323759	12.1847070826601	12.0297238539171	12.5815482601278	11.6599182951912	10.7011801834005	8.34538896366239	20.1841333279642	23.7103886002686	20.8337650863377	6.51102132592071	1.16928579216772	8.71038439300084	0	5.98821701168834	13.0489487836167	11.4209488801652	16.9575614375785	19.5490681641883	5.78588955191234	9.53715033658343	2.83486217645062	5.71030692867971	11.2168637336721	10.1992030793146	17.0687194733239	16.6100745207421	10.6675432392295	4.18098225764968	10.9415242523983	12.3009995628981	11.5147009060452	9.63613928406768	7.29487776873124	7.11465729945099	15.6760627710907	6.79722921226595	0	13.2201723207125	10.7390248675512	11.2544413545472	6.78140813579125	8.82172707461324
428	Chr1	1706501	1707250	8.33458828217185	6.87231551915694	12.9224361062075	9.71340144578582	12.3948619045767	12.3889673894332	9.08086578607105	9.00968940683846	9.30538713797172	7.55290026359944	8.19344347879456	0.678492350602421	6.34220191265728	7.33851915492859	7.21174796070795	7.72685453638742	7.60650228836875	6.81789030684136	7.65655447737259	11.167189952857	10.3099925636499	8.74951282596454	9.65841156669817	9.71551583885903	7.90015839390886	8.07132104157968	1.57382361338671	5.26066650779968	5.12982042622461	7.01198266883168	6.10589386245772	5.96893226518321	9.23102199497207	9.11326804215386	8.89726556358289	7.7634062449206	7.58350726865776	7.37425710415541	6.82742620988014	7.2566984892637	7.94134304138166	9.96248541271126	6.45694573155443	7.13438201858486	9.49867754848675	7.52130308749068	8.64508836917086	7.00036584217283	6.38732996681963	6.60737803440045	6.77470256161408	8.49484658886181	7.71218889022434	11.0855590431838	10.8914944920865	8.9964065591848	7.19057039313491	8.30323859159023	9.69626617020245	8.58909252536898	7.77543137113201	7.67595351005891	9.15953943850996	10.86755675645	5.45647486907955	9.65832532247933	13.6891533675596	8.46080220191254	12.6381166275311	9.34809251055314	11.0744497055621	11.2077387374464	10.9566347354955	7.83983431816784	6.39120482116308	5.77222273210579	3.80497315776792	4.67500045871716	5.42028788248884	6.40209757264	7.28432304282654	9.2286150011498	8.54322517128201	6.60891741080654	10.1327163902146	9.58927754862763	9.57400255984956	9.72683913600866	7.63187198680551	7.29131320325956	8.44473166159745	7.69151052927762	6.76201699476761	7.58018546554668	7.76058121997129	8.70349001839977	7.54417934204139	11.9775852529432	5.6183047905298	4.90755879808764	6.81503902788038	7.42111634944901	6.87054166966177	7.97177263173912	6.10657872486826	8.60084812628	7.13079093239208	8.21475240551653	7.04466349595949	6.74138134792696	6.31252694040754	4.9740993042329	5.749264428503	5.01730729067066	5.47132627733888	5.26139304973754	7.39569285614194	9.10357480836969	8.00116893962043	5.53352054687038	5.91225424497264	5.00723337819743	4.9338992579468	10.0532047665139	6.57908371147505	15.5541065008106	14.4211914367352	7.05126355623878	0	5.57523652812363	10.0376529104744	9.27952096513426	8.90990516211752	1.44807912327321	7.95559813387947	10.1591384020128	3.93730857840364	11.3186440907759	4.95903449278134	4.3269346397092	5.93694590376484	9.81504403498399	10.4356401253332	9.24217130638349	9.2139151599144	8.90203915736043	8.14454454330025	8.95753792603474	8.67498977903174	4.9802601096157	7.24807203394516	6.2937307520981	2.82928294497476	12.0502455666671	10.5129401334975	11.4118461287367	0	9.05697312993627
429	Chr1	1713117	1715311	28.7922140656846	39.8190046257034	30.837631617086	36.9301599522946	40.7624839954636	35.8529207785113	37.9187503769723	31.2498236183136	36.9581885385481	38.7944422630335	36.2061623995381	46.1374798409646	30.7930592864544	29.3141933634376	30.5497656668878	28.8865484975714	30.9240539461658	30.2935450390465	29.3788017305926	33.6998039997459	39.3102925020447	40.752764437714	39.2017881236573	36.1884136478431	37.5257523710671	35.3047711746794	25.810707259542	28.5716933267652	27.96113387252	40.70173848	35.8475059021711	38.2482896466345	35.1438194522865	35.8214595320305	34.0746340732962	28.3080300881861	29.0151582452993	33.8967952602774	28.9010598207708	29.4587402957015	29.0536940538353	27.5539010964176	27.0493672538091	29.9968334872318	27.8271116913415	28.2601902772628	27.9694035473175	23.5258196335316	22.0008032190454	28.3959936954591	28.8983406143851	26.5547566596704	22.4632803389868	37.756755553022	41.3876790699287	45.2631705008985	27.9564417871021	32.9613410757067	34.8312474075233	31.6126322114275	28.4670751852188	25.0983479901268	47.8794107013021	42.5492476396603	40.1124639024226	36.6635112570432	42.2202309125784	41.8111487453736	47.4574175401168	34.3876260209633	52.0064844016103	42.2381198687344	42.8495141884985	33.2222681997607	37.0566971842436	32.2796145018732	32.6881784917334	33.5809892105036	31.7531790130876	24.2563945298782	28.0414205630933	22.3907380355766	23.130636858301	25.7158865588809	26.1489455231344	28.4253584477176	33.3144154115091	33.1238305712727	28.5650065791864	36.9926919871257	36.3123461448691	26.4395674443918	32.0139242096029	32.7108904324042	28.5038170041936	25.7920496886725	27.4997505048606	26.2585522852986	28.3911668748106	28.5671580562365	29.3410840589659	27.6934341820902	29.0089537163497	28.7188219169063	30.2527753342097	30.5807933378844	28.6686900751274	32.64655912882	28.7747408950345	30.6005839616685	29.1403859923464	29.392404979558	29.4271560879956	25.0499137723995	24.1176062305098	24.154577182886	31.9469683212033	36.0891715617513	35.8893012581525	23.8468385472271	20.5746447725048	39.6405975773963	57.4126459106536	38.8850373044405	45.5053290043691	26.4058087106784	38.5864311415347	36.0858781995749	0	31.7994972344829	33.4588430349147	48.8959373932075	31.9032088062918	34.0298593969204	37.8975765650258	43.953823290341	32.2859303429098	34.2618415720783	21.8433662182035	46.0509472369051	51.9482766579423	26.4251185557261	35.3652248691849	31.9074961768002	17.2760909248395	20.3937624332257	24.9953263570249	40.5803612103695	26.0249693370952	27.7471634678589	33.0377236896105	52.3638398574562	23.765976737788	40.7134510407783	38.6604895231845	44.1520391601468	0.847676016973906	32.2287095792537
430	Chr1	1718718	1719172	5.22805992245325	1.61701541627222	2.6432255671788	4.71244228557926	1.15003873341433	4.31736742359036	4.90857610057895	4.05841865172903	4.38933355564704	3.77645013179972	5.09322162195337	0	5.09045153515913	4.58657447183037	4.55742405850294	4.27948866630688	4.02963514086202	5.45431224547309	6.45215264947129	5.22016571760769	5.40309770715341	4.58028188204855	4.38280861009833	4.70712976688907	4.0775011065336	4.93569991751275	0	3.37840968390805	4.91306745046864	2.7403150659802	2.46205397679747	3.61277479208458	4.94519035444932	3.24829355957959	3.40746340732962	2.46156783375531	2.41792985377494	3.40827009015586	3.49071415241992	4.9241882605718	3.87382587384471	4.48760604176183	1.91963251478645	2.91861082578472	5.75272020542155	5.58567361644529	4.76751196829275	1.72140143659988	3.785084424782	2.83173344331448	3.59906073585748	5.618638688696	4.77421217013888	6.09156957323465	3.85391343566138	3.51422131218156	4.15317427879344	4.27742594112224	4.04795577979325	4.05596035920202	5.26930059861839	4.3429736964807	7.0778259297577	1.84195877227967	2.80197358141923	4.19374652160287	4.61108323959901	3.86075440281446	4.12673196001016	4.17325558506837	2.71432590822601	3.01103428767215	3.62894908436795	2.40628578082379	2.15088623789142	2.18559889856433	0.518859976059261	1.71197199896685	2.79104376038604	5.44774762392348	4.19009732551969	4.76559627108555	5.28866320126982	4.71130746116902	4.03129576814989	5.25127103853418	4.90375740870344	3.76805480043579	4.41558307808033	3.86010698996094	3.22435208897357	3.26889197494299	3.69797804401354	4.23397746724229	5.43965973362474	4.13946476484867	5.02945289469426	5.98879262647161	4.49464383242384	4.64926622976724	5.3583894646693	3.98206243141167	3.05357407540523	4.29249295555183	4.25779800999989	1.11492475711037	4.17175523935863	4.24900986492234	3.35976259038068	3.10632277796635	3.30306642230627	2.71314507503613	3.10157686274504	4.21160830968705	5.73394993865115	3.82646767253639	3.87970772781216	4.14537781452548	4.3484613802285	4.28189089936398	3.42910746208413	6.25904172274679	0	3.22461284963653	1.09651395191251	0	2.33857158433543	6.22170313785775	0	2.27139265960592	0	0	0	0	3.90547544754083	4.35391645800548	0.944954058816873	2.24333486483846	2.5975894962188	1.23626703991692	1.73160922193141	0	2.89878892370368	2.42056867548139	0	2.4278288610983	1.96592454493454	5.83597167908324	1.97158858614358	0	0.168559814742911	3.77623845125886	0	3.15880223592246	5.19994888323534	5.2730599353473	0	1.52909935959963
431	Chr1	1721233	1721612	3.1065283597186	2.02126927034028	0	2.50047958010328	2.17229538533819	4.41122323714668	3.06786006286184	2.84089305621032	2.72138680450116	4.29142060431786	1.88227755593929	0.226164116867474	2.92075088082901	2.79182793937501	3.85628189565633	4.10117663854409	3.48631354883568	3.94332033963257	3.8282772386863	3.23782430585794	3.30801900437964	4.05178781873526	2.75954616191376	4.40587346180817	2.99441487511061	5.2841022646313	0	3.37840968390805	3.68480058785148	1.85374254463366	1.47723238607848	2.04200314335215	3.29679356963288	3.06783280626962	2.74490107812664	3.12429763515097	4.2863301953283	2.85055316631218	3.43938012076669	3.11001363825587	4.55174540176754	4.84661452510277	1.83237649138707	0.486435137630786	3.34460477059393	4.03717003960897	3.6868759221464	2.18044181969318	4.02165220133088	2.51709639405732	2.96393237070616	4.14709046070419	2.81556102341523	4.39032041314209	3.93769416252358	3.51422131218156	2.23155632890394	3.27097277850524	2.54173967568414	4.05596035920202	4.69096272803832	4.24197430819045	5.20428377188066	4.05230929901526	4.4241688127672	3.36770554007503	3.89060148341166	3.03931729583266	2.83712822250698	3.67246491486016	2.49717983556793	3.42923349429329	2.16341195414243	3.26012912240643	3.19560241058154	1.5131069297753	2.50782321761976	1.90950722961687	2.34609475510711	5.05010181195826	3.80331911085633	3.32835295123436	4.18443681858711	4.18782885437246	3.15966425071208	3.93845327890064	4.12538321684575	3.94331316324675	4.25204296407736	3.5384314074642	3.22435208897357	3.36503585655896	3.06403895075407	3.75594775319881	4.71437176914144	3.29034378744382	3.97489019096805	0	2.39714337729271	4.59760771610316	4.05780949751656	5.15858087705602	3.29213455004627	1.94184205132107	3.47346679763149	6.68954854266222	4.65684305788871	4.39064352708642	3.84747006317787	3.10632277796635	2.12864280548626	3.74672415124037	3.85805902439017	3.44253200965724	5.20870261602662	2.63069652486877	2.36419689663554	2.76358520968366	4.3484613802285	4.67714236699758	3.07437220738577	0	0	0	4.38605580765003	0.361723406995595	7.79523861445145	3.73302188271465	0	4.7492755609942	0	3.21214187254648	0.574832591104356	0	3.90547544754083	4.35391645800548	0	4.48666972967691	3.18795074535943	2.78160083981306	4.45270942782363	2.26501016191938	2.2030795820148	2.42056867548139	0	0	2.5276172720587	3.80016760498444	3.35170059644408	0	1.68559814742911	4.53148614151063	0	2.92481688511339	2.2608473405371	4.01382174183153	0	2.3524605532302
432	Chr1	1724289	1724999	2.87922140656846	0	0	3.84689166169735	4.34459077067637	2.25253952535149	3.06786006286184	5.43828099331691	3.24810683117881	1.37325459338172	0.996499882556095	0	3.75525113249444	4.18774190906251	5.30864780441002	4.57667537924486	5.02572472624364	5.01207071205635	2.36578930480614	2.24665359998306	3.30801900437964	3.64073688060269	2.67838303950453	4.63181569061884	4.96945447358783	3.01948700836074	0	2.50967576518884	3.75705157977014	1.3701575329901	3.05294693122886	2.5917732204085	3.56053705520351	2.07529866306474	2.55559755549721	1.23078391687766	0.879247219554523	4.77157812621821	5.33873929193635	1.98695315777459	1.84006729007624	0.987273329187602	1.83237649138707	3.4050459634155	2.8094680072989	4.42429593381805	4.19541053209762	1.60664134082655	2.12910998893988	1.8091630332287	5.61030055883666	4.81597601888229	5.56991419849536	4.28056240281354	3.93769416252358	2.95194590223251	3.16137146594724	1.006453162617	1.12966207808184	3.16126322114275	3.79132604046933	3.68647767259408	0	0	0	1.58854034909199	3.31421607846179	1.80716163535996	0.773762242501904	1.25197667552051	2.06288769025177	3.17831397032061	2.72171181327596	3.80348397614083	5.40794254098414	7.22928866448201	3.977926483121	8.03309937976752	7.48323327060026	3.53904772649043	3.54546696774743	2.19368717240446	1.85974969714983	1.83217512378795	0.32686181903918	9.24680335046236	8.09509159531996	5.78352597276191	2.99823542338788	2.3589542716428	1.9192571958176	0.865294934543733	2.6414128885811	3.41449795745346	1.23298953962161	2.01666232133653	3.48816894309441	0	3.14625068269669	2.47960865587586	3.95376310014434	0.543008513374318	6.01172396095405	1.43083098518394	5.43429482855249	4.77824895904444	4.26877280306465	3.54084155410195	7.58656068795637	8.26149674991049	6.60613284461254	6.58906661080202	5.90056086083203	6.73857329549928	6.25919726127568	5.85927862357135	3.69784642807097	4.71435124004859	3.18887167883423	3.09613649646319	2.42402424043878	0	0	0	1.64477092786876	0	2.33857158433543	0	0	0	0.334588430349147	1.78452326252582	0	0	1.15717791038247	1.24397613085871	0.787461715680728	0	0	0	0	0	5.79757784740736	0	0	3.39896040553762	2.10634772671558	3.52872706177126	4.53465374813023	14.9407803288471	5.56247388651605	0	0	0.467970701618142	1.46955077134912	2.12496445155787	0	3.88155991282983
433	Chr1	1725184	1725577	1.96999359396789	1.21276156220417	0.293691729686533	2.11579041393355	2.55564162980963	1.03241394911943	1.96343044023158	3.81491353262529	3.16032016006587	1.37325459338172	3.21094406601408	0	3.58835108216136	3.94844237140179	3.15513973280973	2.49636838867901	2.89771515747381	2.91142342832685	1.84961709284844	2.70919992939133	1.54374220204383	3.22968594247013	2.19140430504916	4.10461715672727	4.5871887448503	4.52923051254111	0	2.70272774712644	1.87852578988507	0	0.492410795359493	0.157077164873242	2.30775549874302	2.88737205295964	1.51442818103539	0	0	2.10693060118726	3.49071415241992	1.90056389004526	0.677919527922824	1.34628181252855	1.57060842118892	0	1.67230238529696	2.87579235698173	2.98764083346346	1.14760095773325	3.94279627581458	2.59575565637161	0.21170945505044	2.07354523035209	1.16294911836716	2.90858727370663	3.09988689390154	0.983981967410838	1.36372886766352	1.25806645327125	0	2.38585903482472	3.14872840649147	2.32298593067572	0	0	0	2.35103971665615	2.73783067351191	2.0535927674545	0.257920747500635	3.25513935635332	4.45149448949065	3.01103428767215	2.86128677805934	2.0181751710135	1.96652456035787	3.25037784914695	0.259429988029631	0.329225384416702	1.82024593068655	1.94846447862956	2.83637357419794	1.21031016408522	1.74351534107796	1.70130547208881	1.85221697455536	3.31058391559764	4.20322063603152	2.45361707935354	3.16177553739086	2.14450388331163	2.76373036197735	1.05758269777567	1.05656515543244	1.7755389378758	2.1758638934499	4.03332464267307	0.730081871810457	3.68541084705945	3.14625068269669	5.0108758254158	4.21387909357489	4.1630652692031	1.24051446813338	0.715415492591972	1.5686624247368	0.318549930602963	1.69780736485526	1.06225246623059	2.3301579255866	2.44540303797351	2.05524132943501	2.90694115182442	0.907778593974158	2.01424745245902	1.31311830656133	1.01640547551748	2.00047429715315	2.27589370209242	2.14524094757939	0.988128669083996	1.83279881594152	0	0	0	0	0	0	0.414780209190516	0	1.85841217604121	0	0	0	0	3.3268864923496	0	1.25993874508916	1.22363719900279	0.82650574879689	0	1.97898196792161	0	1.27546712642962	2.42056867548139	0	2.10411834628519	1.40423181781039	3.1215662469515	0.394317717228716	0	1.68559814742911	1.25874615041962	0	0	0.452169468107421	1.18053580642104	0	1.52909935959963
434	Chr1	1725879	1726647	3.18229734410198	0	0	3.46220249552762	2.55564162980963	5.63134881337873	4.54043289303552	7.548658692216	3.16032016006587	3.604793307627	4.98249941278047	1.35698470120484	3.83870115766099	5.66342239130358	4.75775039074483	6.30035831428513	6.11236791029632	5.19633801764666	3.31210502672859	4.03076087055784	4.46582565591251	7.16403063602465	5.51909232382753	8.32220542785987	8.53726794180473	7.02611400022403	0	4.44019558456487	3.75705157977014	4.11047259897029	3.54535772658835	2.82738896771836	2.50556311292099	3.51898468954456	3.59676692995904	2.74559489149631	2.30802395133062	4.46173539074949	6.3140858933478	6.30641654424108	6.68234963238213	6.37240057930179	2.70493672538091	4.70220633043093	5.41825972836216	5.80688841313619	7.6280191492684	2.06568172391985	4.96792330752638	1.96648155785728	4.55175328358446	2.809319344348	5.20266710848467	4.22568339764926	5.02684361173223	4.21706557461788	3.90522357558189	6.12259007258673	3.76554026027279	4.95065749726129	6.55449586657409	6.11046299156005	0.416342701750453	1.1051752633678	0.589889175035627	4.76562104727599	4.89927594207395	3.2857484279272	1.54752448500381	5.75909270739434	7.16582039771666	8.1967044497742	7.32768565112759	2.48390790278585	4.24031858327166	4.25911580233049	2.59429988029631	4.21408492053378	5.21803833463478	4.37410393161739	3.41654089619298	3.47964172174501	3.2545619700122	3.72978507342547	2.61489455231344	6.62116783119527	6.61618063079035	5.34538006573449	4.47009644941466	5.03958412578234	6.06485273878363	3.5573236197909	5.17716926161895	5.25832685447833	6.74517806969468	4.45788513137549	5.9217751824626	0	3.82044725756026	6.14736312602557	6.45087663707761	6.33509932270038	1.28822656306158	0	2.07287534697363	0.318549930602963	3.34710594785751	2.33695542570729	3.90165978237756	3.50287462196205	3.22966494625502	3.94052022802866	2.79898399808699	4.94406192876306	3.76427247880915	4.60371891852035	4.18280989404749	2.68230329175178	5.04421520106506	3.35963747488559	5.97137678742236	2.92088613728183	0	0	0	0	0	4.14780209190516	0	0.825960967129426	0	0	0	0	3.90547544754083	2.90261097200365	2.99235451958677	2.95712323092342	0.354216749484381	4.3269346397092	1.48423647594121	0	3.71044982234071	1.76041358216828	0	0	2.66804045383974	4.2073284198042	3.15454173782973	0	2.52839722114366	0	0	2.10586815728164	4.18256757999364	4.171226516021	0	0.705738165969059
435	Chr1	1728957	1730092	11.3653476575071	10.1063463517014	5.58014286404413	9.42488457115852	11.7559514971243	10.230283677638	9.69443779864342	11.2824038518067	5.70613362234115	9.4411253294993	8.74705452465906	4.74944645421695	11.1823033723168	10.4494131445179	11.1681930224852	8.67785201778895	8.91952946909907	8.51314951827218	11.0116738550977	9.31700463522386	11.2472646148908	11.7443125180732	12.3367946062027	8.54814765667054	6.49851738853793	10.6843386449688	10.7020005710296	11.438329929803	12.4271706100089	9.99409024063366	11.2269661341964	11.9378645303664	9.09915025218676	11.3690274585286	9.46517613147116	7.00600075761127	9.67171941509975	9.10937642278021	8.98345553931597	7.86142336336901	11.6214776215341	11.3087672252398	13.6991956737033	11.1880081655081	9.23110916683923	12.1115101188269	9.97999172029283	8.95128747031936	9.77813476402017	9.6750892646578	10.2679085699463	7.7590724748659	10.8949970036503	11.0855590431838	12.6508897561928	13.7757475437517	8.55429926079842	11.9935668545192	11.0142052612979	13.5993964985009	7.90395089792758	11.6149296533786	11.2412529472622	10.3149691247661	11.9452557944714	8.26040981527837	11.2395153965226	5.66791603817442	6.44801868751587	11.1008598562819	6.7315282524005	10.4549801655283	7.1881106863442	7.06361309854726	6.94428985376373	6.44471470089481	5.9668897246815	6.65035276521737	6.75513489832564	12.0486681025461	9.47606625925222	11.1953690177883	9.99615462218032	11.3856596978251	11.8759794250902	8.04814365688391	10.0410270749642	9.46395159179221	8.99470627016364	7.6129887857563	7.13963676844148	14.1331505975476	8.55817775900276	13.7262817889629	14.1431153074243	9.65875111798024	10.4645068292832	11.0562325411784	10.0380378924132	8.93692286388591	10.3005933398497	8.86913905178053	10.4966608842055	6.43873943332775	8.29150138789452	9.71577288339037	10.0413178435725	10.2684405068957	7.96588872235419	7.46839306191909	8.1475638416888	9.9481986084658	9.90991631755122	8.86268879081971	11.20527621599	7.17462688600574	9.33554672004802	11.8671600180533	12.6975072302672	11.5940430505855	12.0609986597442	10.431736204578	11.2134074044245	10.0532047665139	6.57908371147505	7.2344681399119	15.9802391596255	15.3468677400491	2.55562276252357	13.2153754740708	19.4061289602505	26.4109442853821	18.3946429153394	0	11.8610735814203	7.67118614029537	4.56727795094822	9.68712782543879	11.4530082333283	18.2349388387745	21.5214289011475	0	8.92826988500733	13.4231535640332	17.2760909248395	7.44534184070145	10.5317386335779	11.5362230865599	3.15454173782973	17.7866432486275	10.2821486993176	6.79722921226595	0.565856588994953	12.2842309174762	6.10428781945018	9.52298883846304	0.847676016973906	6.46926652138305
436	Chr1	1732385	1732891	6.13728773505381	4.04253854068055	2.93691729686533	2.40430728856085	1.78894914086674	3.75423254225249	4.54043289303552	3.49024004048697	5.53056028011527	4.46307742849058	5.20394383112627	3.16629763614463	3.83870115766099	3.27042701469644	5.10832147216813	5.94373425875955	4.61823353222388	4.34870841193124	3.14004762274269	3.76644868232454	4.24529105562054	4.63900344463892	4.62629797732601	5.12135718637531	4.45976683527113	4.47116345468802	0	2.84751673357964	1.80627479796641	3.62688758732673	3.15142909030076	2.51323463797188	3.23085769824023	2.61668092299467	3.2181598847002	3.40832469289197	2.30802395133062	2.54071043084346	2.51536755100847	4.49224192192515	3.48644328646024	4.30810180009135	4.10103309977106	4.70220633043093	4.48177039259586	3.48413304788171	4.95821244702446	2.2952019154665	3.07538109513538	3.85430385340026	2.54051346060528	2.27421089780552	3.24401596176103	4.88423145962058	4.69172070428342	3.79535901715609	4.58708800941365	4.94839471620024	4.04795577979325	3.87702093159017	4.24114438425382	5.70646543839906	3.74708431575407	2.39454640396357	6.93119780666861	5.40103718691278	4.61108323959901	4.68219150979626	3.86881121250952	4.5905811435752	5.97151699809722	5.01839047945359	3.83831153154302	2.87201851259614	4.05595690573811	4.42723879452774	4.15087980847409	4.4116201511838	4.9753388772099	5.76586427349565	5.35043196950976	5.14381819736218	4.64937424287456	3.86065472512461	3.37757213007153	4.16676941101082	4.59240773196036	4.03094234465224	4.52460982074898	5.57571009661025	5.5274607239547	4.61490631756657	4.43757365281624	4.30226742639136	4.20667019400313	4.24560488702428	4.2993710228838	5.52811627058918	6.51723355701456	5.47580244839252	5.3583894646693	4.88707662036886	4.53264901817964	3.47487524973244	3.921656061842	4.14114909783852	5.38447478568382	5.45289599331701	4.38936725517476	3.63505856996062	3.96367970676753	3.35913199766378	3.25287329507407	2.01424745245902	3.28279576640333	2.33175373795186	4.06156902755336	5.36460658350357	5.04421520106506	4.08426516554718	4.67068085352838	7.09358061911303	3.13975407323887	3.03492974083438	5.48256975956254	5.06412769793833	5.84642896083859	4.56258230109568	0.851874254174523	9.08557063842369	2.00753058209488	4.9966651350723	0	0	2.02506134316932	1.65863484114494	3.93730857840364	4.48666972967691	1.65301149759378	0.927200279937687	0	3.02001354922584	3.01474048065183	4.62108565319175	0	3.23710514813107	4.21269545343116	3.93588787659102	2.36590630337229	2.1343971898353	2.52839722114366	2.76924153092317	1.13171317798991	3.6267729375406	3.50431337783251	4.24992890311574	2.54302805092172	3.88155991282983
437	Chr1	1739304	1739526	0.833458828217185	3.23403083254444	0	0.769378332339471	1.91673122235722	2.72181859313305	4.66314729555	3.40907166745239	2.3702401200494	3.94810695597243	1.88227755593929	0	1.91935057883049	2.15369583894643	1.85301857323746	1.06987216657672	1.81107197342113	1.84267305590307	1.24741617889778	1.58587312939981	0.937272051240898	2.23141937843391	1.05512059131997	1.69456671608006	1.33793005058134	1.91621290915201	1.88858833606405	2.22009779228243	1.37276884645447	2.49852256015841	3.24991124937266	2.74885038528174	2.83524246988428	2.25575941637472	1.79838346497952	1.70416234644598	2.96745936599652	2.85055316631218	3.02870786754081	2.50528876415056	1.35583905584565	2.06429877921044	0.174512046798768	0.324290091753857	3.21082057977017	2.1568442677363	2.54267304975613	1.60664134082655	2.44453369100504	2.28111860711444	2.54051346060528	2.00665667453429	2.2034825400641	2.14028120140677	3.09988689390154	3.23308360720704	1.98360562569239	2.26451961588824	1.8827701301364	1.61045484850668	2.31335148232027	2.37348562482085	1.24902810525136	5.15748456238306	3.39186275645485	0.762499367564158	1.15277080989975	2.21788018885086	1.03168299000254	1.00158134041641	3.25719108987121	2.8437546050237	2.65192433088427	1.70768668316527	1.78216288282432	1.5131069297753	1.72953325353087	2.17288753715023	1.01124773927031	1.98822905982609	2.70744750264349	2.26933155765979	1.33669509482644	0.916087561893976	2.07012485391481	1.59821292477127	3.5026838633596	3.1546505305974	3.27080228005951	2.14450388331163	3.7617441038025	2.11516539555135	2.53575637303785	1.91211885617394	2.10333509700157	2.75964317656578	3.24480831915759	7.3708216941189	1.49821461080795	2.53126716953994	2.91329912642215	1.17651844564436	0.954241898564135	1.53303319841137	2.40901729513151	1.59274965301481	1.11570198261917	1.69960394596894	1.4089326991919	1.25574750598639	0.734014760512505	3.22993461313825	2.04250183644186	1.97762477150522	1.13803586568649	1.79365672150143	2.18233559689434	2.76358520968366	2.37715888785825	0.988128669083996	2.2466566130896	1.66907779273248	0	0	1.64477092786876	0.361723406995595	1.55904772289029	2.90346146433361	1.70374850834905	2.27139265960592	3.68047273384062	3.56904652505164	1.43708147776089	0	1.7357668655737	2.69528161686053	1.25993874508916	1.93742556508776	2.24337274673442	2.78160083981306	6.92643688772565	3.02001354922584	3.36259515149627	1.54036188439725	0.57586969749465	1.94226308887864	1.26380863602935	0.814321629639522	0.985794293071789	0	0	0.755247690251772	0	2.69083153430431	2.93910154269824	2.75458354831576	8.47676016973906	1.99959147024567
438	Chr1	1744336	1745105	10.9107337512068	10.3084732787354	9.98551880934213	8.27081707264931	10.60591276371	8.25931159295548	9.81715220115789	10.7953936135992	10.6221872046658	10.9860367470537	10.1864432439067	11.5343699602412	10.6816032213175	9.2529154562143	10.4169692765781	9.50997481401528	9.2817438637833	10.4295294964114	10.1083724841717	11.167189952857	11.2472646148908	11.5681478303021	10.1453903011535	11.1464832879933	12.4873471387592	12.5424844962677	6.92482389890152	9.31475812848935	9.24812696558802	13.298587820198	13.4920557928501	12.4876346074228	9.23102199497207	12.6322527316984	8.80261380226818	9.18354153362558	7.69341317110208	12.3937094187486	10.8314806788324	6.30641654424108	6.19812139815154	6.64165694180751	5.23536140396305	8.26939733972336	8.29461983107293	8.35085857508157	8.32725423795134	8.95128747031936	10.803261795732	10.3043633631721	11.1147463901481	10.7021689308495	10.221710671964	13.2258402445905	8.88075704739361	11.9483524614173	6.07479222868294	9.22582065732247	8.19005006609333	8.88732490472207	8.54654853190543	8.78694678125164	16.4455367191429	13.9988866693255	9.58569909432894	10.8020743738256	9.22216647919802	14.0465745293888	13.6697996175336	13.855208542427	12.0516070325235	10.4549801655283	11.7242970418041	12.8076501237395	11.7991473621472	9.97529753703719	11.0690128225976	9.48169107120101	8.615830738583	9.38444116237912	7.02647089971763	7.56443852553262	8.42699081521015	7.19783084345267	8.06259153629978	11.0733324073438	10.6637264284503	9.98972668022511	13.5193160909126	13.6175996590289	10.9781511600767	6.92235947634986	8.45252124345951	6.96557583320506	9.13862835248956	7.74822891881931	8.59874204576761	16.5843488117675	6.66705501809536	8.21370367258878	8.27168859109145	7.78312202503189	9.1607222262157	7.15415492591972	8.85173796815766	11.7863474323096	10.5264056621026	12.9594800880131	11.2172718743355	12.094831241869	9.68899483876506	9.10841560904985	11.5741770731705	9.88812385752612	10.7237995035842	9.56616918134098	11.6391231834365	13.4927983766908	10.6682252528272	6.19227299292637	7.15382763641689	2.92088613728183	20.6326696241412	7.3976412432838	11.5133964950813	4.70240429094274	9.74404826806431	10.3695052297629	8.51874254174523	7.22715846238248	9.03388761942697	14.2761861002066	12.6463170042958	6.51635605472944	13.1628987306006	13.2690787291596	9.29204824503259	8.463490626436	7.43855173917201	21.0165396785876	15.5844829973827	8.30503726037107	12.2908650365036	6.16144753758899	9.2139151599144	6.95977606848179	12.2168168149504	10.0433000988874	7.4920366273456	7.11465729945099	8.76511036663136	12.0839630440284	9.6195620129142	10.6463334618127	14.2433382453838	11.7266556771156	6.78140813579125	12.232794876797
439	Chr1	1745132	1746459	27.5799103155505	22.4360889007771	47.2843684795318	21.6387655970476	20.445133038477	23.0885301348528	23.070307672721	30.1134663958294	27.6528014005763	30.3832578785705	28.7877743849538	33.2461251795186	21.8639065936343	19.5826788319018	18.7805936476769	19.6143230539065	18.42765732956	16.4734971197734	19.6145440543927	24.581033505697	25.6371472839422	24.6630562879537	26.9461566398638	22.3682806522568	24.9109833227287	24.2720301825921	8.18388278961089	17.0851004014779	17.5569910362335	32.0778057723564	32.5975946527985	28.5095054244935	21.2313505884358	18.6776879675827	19.5929145921453	17.1362991503735	22.9703336108619	21.1932431060601	21.6116273260116	20.6470349873098	18.4975185476085	25.040841713031	16.3168763756848	17.9981000923391	20.2683049097992	18.747954019554	20.5320848767808	20.6568172391985	20.0294050811381	19.7434748408871	24.6641515133763	22.6752204222374	18.9744329838853	20.5796269366035	21.2803046229998	23.3344295128856	25.3529594033808	26.6710088093504	23.0639340941709	21.7709636927755	20.1133059435068	19.896879493179	32.6829020874105	28.9187527247907	22.2683163575949	24.1458133061983	25.9373432227444	19.7144905675632	21.4074220425527	24.0379521699938	27.3604051549182	27.7684273196432	25.6817935201424	16.9992447096907	20.2797845286905	16.7562582223265	17.9871458367211	22.9799318322858	16.6653627431746	22.3476946324452	16.6959262663015	22.4663824208319	22.3751135438338	19.4995781031718	20.5922945994684	18.5506857339523	20.0820541499284	20.9433743559105	24.6400438431149	21.9811648039442	18.9622610946779	16.7290354011788	21.5539291708218	16.0481404000313	21.323466155809	22.5017059012287	23.2003794819768	34.0900503352999	17.2294680242914	18.9586745147175	19.2485835138606	22.4443518861385	21.8044273821905	24.4263289613545	18.7679254388153	14.4940218424348	17.8997405037597	23.2279205949088	20.3753344190828	21.9425353677623	22.0204428153751	20.2193906782454	21.7110380392153	21.7904951675113	19.4779215473264	19.610646821749	17.5193052084018	19.5076603036493	20.7566556549574	18.6426942233847	16.1404540887753	29.2088613728183	46.1992385062291	42.2993332628792	20.2855081103814	24.5971916757005	15.9802391596255	22.3981312962879	0	21.2684949035827	23.0866016940911	25.3402303278666	16.095312550922	15.2048307943687	30.0866256699442	32.1360500471833	14.6467879116615	18.9663765845433	10.2722857350471	29.670408958006	25.9741383289712	15.1000677461292	20.8712802506665	21.1249629860194	27.6417454797432	18.7752098591602	23.4506713574335	19.5437191113485	17.3499795580635	0.711465729945099	20.0586179544064	30.4616568401548	6.79027906793943	21.2926669236254	26.9040833523915	21.5644540639576	0	22.3483752556869
440	Chr1	1747708	1748321	6.06151875067043	5.25530010288472	2.93691729686533	4.71244228557926	8.43361737837178	8.07159996584285	10.4307242137303	8.44151079559639	8.07637374239055	9.61278215367201	7.75055464210296	7.23725173975916	5.17390156032568	5.02529029087501	4.95807672298671	6.24092097169753	6.15764470963184	6.3019418511885	5.11870776858055	7.8632875999407	9.20731956219	9.1605637640971	9.65841156669817	7.26780836007672	7.00820502685463	5.9228399010153	1.57382361338671	7.09466033620691	7.15284819994699	14.5881478512475	16.4465205650071	12.644711772296	6.19797191090982	4.69197958605941	5.48980215625328	4.73378429568329	7.58350726865776	8.24181676346781	6.67342411492044	6.04724874105309	5.71389316392095	9.69322905020555	4.18828912317044	5.99936669744636	7.55880678154227	8.29555487590884	7.31018501804889	7.45940622526613	6.93932144543367	6.52871877208616	7.62154038181584	6.82263269341657	8.26305952524036	8.17697176947714	7.87538832504716	7.8718557392867	8.61628693660131	4.44516813489174	8.28418857260015	6.62075882163859	6.74727515676745	7.62545381591378	1.24902810525136	3.68391754455933	2.35955670014251	5.0197875031307	5.04337229331142	4.27147295630536	7.22178093001777	5.34176714888751	8.36012379733611	7.94578492580152	9.28173515809494	5.66641490323022	5.34648864847296	5.26785375551402	5.27507642326916	5.99190199638397	6.22928607390508	6.91903712819478	6.12398839883647	6.58106151721338	7.55523314467117	6.73978706250568	4.14024970782962	7.30611622752582	5.29294450463228	7.62373878227706	7.90443884347714	7.07686281492839	7.75379907110312	5.09562572564642	4.22626062172976	5.19003689532926	7.76058121997129	6.68682769706324	7.54417934204139	12.4382616088257	5.99285844323178	8.00706961793246	7.85550300160257	8.14512770061477	5.00976996746171	1.83963983809364	4.76201093223671	2.07057454891926	6.20912407718494	7.50658409469614	5.31059248156946	5.55172581593985	4.91789889543378	6.45986922627649	8.92648950741255	6.81181865740688	6.21542665105697	5.0820273775874	6.12266375795357	7.55921836766412	8.291066364969	6.45577397134877	5.02541610822674	13.3526223418598	15.6987703661944	0	4.38605580765003	9.40480858188547	7.40547668372888	14.5173073216681	0.851874254174523	12.3894145069414	6.69176860698294	11.4209488801652	4.02382813773049	0	14.320076640983	15.9643603460201	8.34709418621572	7.13788366084964	7.32047948934388	7.10853547952226	10.6370280775787	2.26501016191938	7.88470587247401	5.94139583981796	5.7586969749465	6.79792081107524	5.47650408946051	5.29309059265689	2.76022402060101	3.5573286497255	4.88823462754441	6.54547998218203	2.82928294497476	7.6045239012948	6.89558438863817	5.66657187082098	0	4.94016716178342
441	Chr1	1753713	1754362	6.28882570382057	7.27656937322499	5.2864511343576	5.48182061791873	3.70568036322396	5.3497813727098	5.03129050309342	4.46426051690194	4.7404802400988	8.23952756029029	7.08622138706556	4.52328233734947	6.75945203849	6.70038705450001	6.96134004540559	5.58711020323398	5.75015351561209	6.4862091567788	5.50583692754883	6.2774144705409	4.74149390627748	6.75297969789209	6.08723418069212	5.91215498721267	5.92511879543164	6.56157753739931	0	5.06761452586208	3.68480058785148	7.89855519017821	8.17401920296759	5.5762393530001	7.38481759597766	8.39142502891395	7.47748914386222	5.86989252664728	4.72595380510556	4.15189265528078	5.90341364012192	4.57863118965448	6.87604092607436	7.3596739084894	4.9735933337649	5.6750766056925	6.68920954118785	7.02356979493615	6.86521723434157	4.93468411825298	5.677626637173	4.71955573885747	7.72739510934106	4.81597601888229	7.16131825520831	5.54277952159189	3.93769416252358	4.35763442710514	6.57069363510604	4.69678142554599	4.14209428630007	6.38217291815612	5.91189823259624	6.46396085057592	7.28599728063292	1.84195877227967	3.53933505021376	6.35416139636798	4.32289053712407	5.3393411953817	0	5.59216248399161	3.47433716252929	5.10203032077782	5.02469873220177	2.79439639063408	2.45815570044734	4.14703380753232	1.3836266028247	2.63380307533361	3.80229149965635	6.36233299144347	5.22150589795531	5.74897327940479	6.27665522788066	5.49652537136386	4.90292728558771	4.90879684036891	4.7480825703319	3.76805480043579	6.43257781745036	4.50345815495443	4.83652813346036	1.24987046100761	5.07151274607571	4.71200718128578	3.55391102596816	5.09472586442914	6.81409747023093	8.7528507617662	2.99642922161589	3.1511693335089	3.2254383185388	3.43905391803735	4.72349739789247	3.47487524973244	6.05055506684194	3.34477427133111	4.80236940344773	6.72759895279371	5.36478220076915	4.62643817994988	5.50511070384379	5.36169145780949	6.20315372549008	5.93287431451567	4.81476712405822	4.1254104594533	4.66777336002401	5.52717041936731	5.50805108162276	4.21601565475838	5.20278373557592	0.417269448183119	0.897072592353963	4.17302839364727	1.09651395191251	0.72344681399119	1.55904772289029	1.24434062757155	0	0.206490241782357	1.00376529104744	2.85523722004131	5.1734933199392	0	7.66630365628385	6.63453936457978	0	4.38469996309335	0.590361249140636	4.01786787972998	4.94745491980403	4.53002032383876	6.26138407519995	4.18098225764968	2.3034787899786	3.23710514813107	5.33608090767948	3.52872706177126	1.77442972752922	2.1343971898353	4.7196748128015	1.76224461058747	0	2.69083153430431	4.2956099470205	4.32863129021047	0	3.5286908298453
442	Chr1	1761548	1762889	19.2453220333786	11.7233617679736	10.2792105390287	13.5602931074832	9.07252778582419	14.4537952876721	11.9032970439039	12.7434345664292	15.4504541158776	18.3672801864804	18.0477200951826	18.0931293493979	13.6858041273131	15.3550536665625	13.7724353416298	10.5204096380044	12.9944414092966	14.4465567582801	16.0873672726817	10.3742533881571	16.1541594713872	18.0862412778327	17.4500713179841	13.4435626142352	16.5011372905032	19.2201961493732	0	9.79738808333335	10.2596408524492	12.4926128007921	14.0829487472815	11.6237102006199	14.5058917063847	18.3167664609627	12.3047289709125	9.56224427728025	6.92407185399187	15.8639480559982	15.1435393377041	10.7122691984369	14.7205383206099	13.283313883615	7.41676198894766	3.08075587166164	11.8399008879025	13.3834951997996	13.7304344686831	8.83652737454603	16.5597443584213	12.8214597572294	8.89179711211848	15.9863648404565	17.3830289271723	12.2928971567979	9.21587995484242	16.1654180360352	17.2945615490055	20.2129343492247	20.3339174054731	13.420457070889	15.4866029788662	13.786416501619	17.2782221226438	8.47301035248646	15.3371185509263	12.3270731089539	7.06072121063598	13.225137422407	11.3485128900279	15.441045664753	8.36012379733611	9.7858614349345	12.9804717248546	12.6524058798154	11.1846084370354	13.113593391386	6.74517968877039	9.08662060990096	17.0698618388828	17.7747677948452	11.6678094756779	12.3300347966182	15.2848178234501	14.7882706420028	11.549117606051	9.53219851560009	11.8312877162369	12.7062313037951	13.1377224915723	12.2236721348763	10.4407591452478	10.2873953329088	8.87514730563249	8.877694689379	7.10782205193633	10.9324325840875	10.4645068292832	0	14.1581280721351	17.8221872141077	12.1214052938636	13.8467170910451	11.5940390675542	5.8255261539632	11.2047316052629	12.2641723282141	12.6607920636349	9.63108902715731	13.7099989575212	11.8965553198711	11.8176376442513	11.3693698382466	12.9358449641317	12.854561014784	14.7944662539243	14.6481965589284	10.4267145184952	10.4853674132115	12.9294251705461	11.0011658491352	12.0609986597442	0	2.69121777706189	18.7786277714127	9.32036859125632	0	0	3.31824167352413	0	11.563453539812	14.7218909353625	9.63642561763943	5.74832591104356	0	9.11277604426194	16.5863484114494	1.57492343136146	8.36152085985243	5.07710674260947	0	4.20533668183343	0	13.4503806059851	0	0	7.12163132588835	12.3572399967314	13.0291460742324	7.09771891011688	0	9.60790944034591	13.8462076546158	0	6.78557517346305	6.10428781945018	13.3794058061051	0	1.88196844258416
443	Chr1	1766126	1767143	19.321091017762	13.9467579653479	14.3908947546401	13.6564653990256	11.3726052526529	15.3923534232352	15.5847291193381	14.8538122653283	12.8168539824894	18.5389370106532	18.71205335022	12.6651905445785	15.6051547061436	12.842408521125	12.0195799345132	11.9469058601067	13.1302718073032	12.1984956300783	12.947319649939	11.4975801881486	13.2320760175186	15.9135434619892	12.0121421165658	14.0084181862619	16.0551606069761	15.8523067938939	0	9.36302112397375	13.0774295372768	22.9702880530693	17.7267886329418	18.9277983672257	13.9784047352434	12.2713312250785	10.8849525511918	10.6036768223306	10.3311548297656	13.1373319838735	13.6548524197603	8.9844838438503	12.5899340899953	11.2190151044046	8.2893222229415	7.94510724796951	8.36151192648481	13.2175841022814	10.8063604614636	11.4760095773325	14.6672021460303	12.3495041833437	14.925516581056	16.1870305079099	15.1183385387731	10.8111640173624	10.8077137652243	11.3860770514683	15.3109559233131	15.767766214333	12.2380058458866	10.139900898005	15.3580834520707	12.3724250655555	17.0700507717686	15.8408454416051	12.8300895570249	13.1531140904817	12.2481898551849	15.1144427684651	10.0589091525248	11.5181854147887	15.0916520497366	14.8042519143881	12.7013217952878	6.90836885462315	9.34099166169988	8.7984365916564	12.0202561120395	11.7204236852346	10.2338271214155	12.7644305640835	11.1521051894601	12.6326123376395	10.8097951146834	12.0400079563208	11.1133018473321	11.5299646715642	11.2085883627507	12.8814896666061	16.7901183709721	16.405454707334	11.5155431749056	12.787136254924	7.71292563465681	9.49230432172062	9.79138752052453	11.5692733171412	12.8169928606725	13.8202906764729	10.4875022756556	11.7264826017463	12.329498088608	12.0366887131307	12.5482809661184	14.7171187047491	13.2215832942102	10.9899726058022	15.7653541022274	15.6505196691306	13.1139120463246	9.64942820389546	12.2580465005588	14.6639031436476	16.7939039885219	15.6745074482266	15.4072547969863	12.1968657062098	12.0028457829189	11.0543408387346	14.2629533271495	11.4622925613744	9.40048424950649	6.67631117092991	32.2946133247427	21.623874403445	12.6099104469938	8.31963836089869	1.16928579216772	1.65912083676207	0	2.68437314317063	8.69929918907782	5.71047444008262	4.59866072883485	0	17.357668655737	16.7936777665926	11.9694180783471	8.1575813266853	5.6674679917501	5.87226843960535	5.93694590376484	3.02001354922584	14.0301383907258	7.04165432867314	11.517393949893	7.2834865832949	14.7444340870091	14.2506285186916	8.08351320318867	1.4229314598902	9.439349625603	16.1119507253711	5.65856588994953	12.9861869699034	16.5041855859209	15.504370257663	0	11.4094336831665
444	Chr1	1768439	1769118	18.6391701583116	18.5956772871305	19.6773458889977	12.7909147751437	15.2060676973673	14.6415069147847	15.9528723268816	12.4187610742908	15.1870941025388	21.8004166699347	19.4871088144303	18.3192934662654	12.4340537498149	10.9678954761161	12.8208852634808	10.282660267654	11.998351823915	11.424572946599	14.9259797957769	13.5459996469567	15.2168874201463	15.3263278360855	16.6384400938918	13.0293351947489	16.373715380924	14.8070997525383	9.44294168032025	11.4865929252874	13.0051785453582	19.1016079599208	18.4161637464451	17.6711810482398	12.527815564605	12.0908704717685	11.168907835136	9.94094702093491	13.0788023908735	12.0218981361861	11.6014911536309	9.8483765211436	9.87825597830401	12.0267841919217	11.7795631589169	13.4580388077851	11.7730087924906	9.89936215191788	14.2389690786344	10.3284086195993	9.69927883850388	10.1470448385436	11.538165300249	13.1101569402907	13.7105580270655	14.3234203478761	11.3941788532597	12.5106278713664	15.7448696539333	14.3419575672922	11.6731748068457	13.1222246915359	11.6310171749991	12.8269223128616	18.7354215787704	16.577628950517	17.1067860760332	14.67811282561	21.1821636319079	14.621580504276	17.7965315775438	14.8567898828434	12.9201913231558	12.8805355639309	13.9574964783383	12.8076501237395	9.34099166169988	11.6565274590098	12.2796861000692	12.8397899922514	13.793419163647	13.9971325811756	11.7967355472324	9.45554815691578	11.6815527852223	14.0684875576575	14.0550582186848	11.0733324073438	10.3523767517073	13.232006392228	14.2279899182588	15.2259775715126	11.4387728870729	9.80667592482897	12.573125349646	9.97033403576411	11.2419634494911	9.76489124015584	11.0323482851358	16.5843488117675	9.73839497025165	10.1767271918238	9.36417576349976	10.1361589163206	11.2123423081286	11.6510523079264	11.8209918435523	14.4940218424348	13.9705291736661	13.0302969190952	13.222291484724	12.6235670338632	12.7718568329176	12.3383502221881	11.0446395600189	12.8179383338302	12.2557708612391	9.62595773872436	12.124086649413	12.6799791973721	14.2629533271495	12.6480469642751	11.9427535748447	20.0289335127897	31.3975407323887	27.3143676675094	7.67559766338756	9.04308517488988	12.8621437138449	16.1764281584301	5.96311977922166	21.2684949035827	10.0376529104744	9.63642561763943	15.2330636642654	10.8605934245491	14.320076640983	21.147594224598	10.5519869901218	11.7265231571101	10.3903579848752	14.2170709590445	19.7898196792161	5.28502371114523	10.7834947961777	9.24217130638349	19.5795697148181	11.3298680184587	10.5317386335779	17.10075422243	12.6181669513189	14.9407803288471	14.8332636973761	27.1889168490638	10.7512751909041	14.5070917501624	13.2259569421421	16.2126917415156	0	10.2332034065514
445	Chr1	1771378	1771614	3.40960429725212	4.85104624881666	0	2.11579041393355	1.66116705937626	3.00338603380199	2.45428805028947	2.02920932586452	2.54581346227528	1.201597769209	2.43588860180379	2.48780528554221	2.16970065433012	2.75194468309822	2.55416073608406	2.97186712937978	2.44494716411853	2.50603535602817	3.69923418569687	2.37880969409971	2.92208345386868	2.87735656692794	2.92187240673222	4.17993123299749	3.69523537779608	4.52923051254111	0	1.88225682389163	1.44501983837313	2.09553505045544	2.75750045401316	1.41369448385918	3.09898595545491	4.24082770278447	3.12350812338548	2.17754077601431	1.86840034155336	2.78858461921843	3.43938012076669	1.20944974821062	1.45268470269177	2.06429877921044	1.6578644445883	1.29716036701543	0.802705144942542	2.32275536525448	1.970571613561	1.49188124505323	1.26169480826067	2.12380008248586	3.06978709823138	2.54176512107676	3.1216002650908	2.35979722206387	2.34586035214171	2.10853278730894	3.843235899779	3.10323058473574	1.50621610410912	3.39984912462522	4.43392367444718	2.0704874599501	0.208171350875226	0	0.44241688127672	3.36770554007503	2.01734891732457	1.97144905675632	0.257920747500635	2.92127890954786	2.82289894455505	2.42555539840257	2.86128677805934	1.70768668316527	2.94978684053681	3.19433685174786	2.50782321761976	2.89718338286697	2.87194357952767	4.05598728204521	3.4810039319702	1.36159893459587	2.9058589017966	3.40261094417763	1.6343090951959	2.68271455229464	3.11349676743075	3.59279643762482	4.41558307808033	3.10953063080187	2.53341949847924	2.11516539555135	1.37353470206217	1.50237910127952	1.23298953962161	2.22894256568775	1.86576478351561	0	2.24732191621192	2.73790122419626	3.06936872248048	1.90052979681011	2.00390798698468	2.45285311745819	2.01685168894731	1.27419972241185	2.47394787450338	3.11594056760972	1.78826073358972	1.58620737598281	1.39462804497376	2.3901516137223	2.04250183644186	2.89319179535024	2.97640149487235	1.9132338362682	2.84916036261206	2.19461178416055	3.13089219376452	1.71275635974559	1.83279881594152	0.417269448183119	2.69121777706189	6.63890880807521	0	0	1.94880965361286	2.4886812551431	7.66686828757071	2.89086338495299	0.669176860698294	0	0.862248886656534	0	1.59111962677589	2.48795226171742	1.88990811763375	2.75318369775629	2.12530049690629	0	0	0	2.43498269591109	0	1.1517393949893	1.13298680184587	1.68507818137247	2.44296488891857	3.15454173782973	0	0.674239258971643	1.25874615041962	0	0.818948727831748	0	1.9675596773684	4.23838008486953	0.823361193630569
446	Chr1	1773210	1774982	30.6106696908857	41.8402738960437	37.5925413998762	29.3325489204423	36.8012394692587	26.5611952364364	32.64203106885	30.2758031418986	32.9200016673528	29.1816601093615	27.6805522932249	31.4368122445788	25.6191577261288	22.6935728214911	25.1910362794173	24.1909984331514	26.4416508119485	22.4437578208994	17.5928695575584	21.1449750586641	23.7626031814604	20.6699900318088	23.456142376267	19.8829161353394	24.71985045836	22.936487851971	15.4234714111897	25.289809633826	23.2648193978074	34.5763283325148	38.7034885152562	38.0126738993247	20.4401201317239	23.0087460470221	19.68756635346	16.2842179771505	22.640615903529	22.5565511421224	20.5336126612936	23.6706593578364	22.7587270088377	23.3355514171615	19.2835811712639	15.2416343124313	25.1514278748663	24.6654498310356	26.5073665437077	24.4439003997182	20.9756761873336	26.5868306622304	26.2519724262546	25.4845397665854	25.7072963007478	29.5797837835448	34.517659467228	30.0817344322742	27.8944541112992	29.3548839096624	26.4529203284164	29.5250055559559	25.3183467787274	23.5833571657731	47.2548966486764	41.0756806218365	37.0155457334856	24.6541462179078	31.1248118672933	25.546694027134	31.2084104475768	20.5324174785364	35.8291019885833	22.2481977922443	21.2851821294658	19.1726641246283	24.7659186820069	20.5670460454643	19.4572491022223	24.2968333699526	19.2137070461358	22.1091071452661	22.0463582358113	21.2560722567467	20.6315982027559	17.4710985018351	21.3549721772265	21.1192422201918	20.7047535034145	17.7887238253131	26.6025252111506	29.9158291721973	27.0231413171119	23.8436826407606	22.1878682640812	23.4917459472798	25.6026651462604	25.3674891999701	24.0115815617661	38.6968138941242	20.2258972459073	18.9586745147175	18.8844211230578	16.2902554012295	22.2338362365444	21.0536559248495	23.0817471068415	30.10296844198	25.1760577817108	30.4512373652768	26.1736343734495	25.4454099897243	20.7726177225039	21.1237723699241	24.5100220373023	20.7284374198511	19.7405452086387	22.4804975761513	28.0672605933911	27.7984159327003	26.496624676859	16.3370606621887	16.4951893434737	10.8490056527611	54.7214281335918	25.9865859058944	43.3123011005441	15.192383093815	21.8266681204641	20.7390104595258	0	13.6283559576355	31.785900883169	26.4109442853821	26.1548828952482	15.9288703560053	28.2062115655727	37.9412719911906	18.1116194606567	19.1703161177105	18.537343223016	23.1800069984422	37.3532846445204	8.30503726037107	21.6829411493035	14.5234120528883	28.7934848747325	20.0700519184126	23.7315177209956	26.1940124200713	15.7727086891486	14.229314598902	21.9127759165784	41.5386229638475	10.1854186019092	28.3122274478976	30.1823119961703	31.1661452895154	5.93373211881734	20.7016528684257
447	Chr1	1778844	1779657	5.15229093806987	9.09571171653124	6.1675263234172	5.097131451749	10.2225665192385	6.75761857605448	8.59000817601315	6.41230146973187	3.68704018674351	7.20958661525401	7.19694359623846	3.39246175301211	5.25735158549222	6.4610875168393	5.95970838419615	6.5975450272231	6.97262709767135	7.11271799578585	7.39846837139374	6.87211689406583	8.93165131182503	6.75297969789209	8.27863848574129	6.66529574991492	6.75336120769628	4.76149874395348	1.57382361338671	9.36302112397375	8.67011903023877	7.01198266883168	6.89375113503291	5.34062360569024	7.64856108154829	7.2184301323991	7.47748914386222	5.96456821256095	6.26463643932598	7.18835146287418	7.13543039979954	6.13363800878242	6.39181269184377	6.10314421679609	5.32261742736244	5.6750766056925	8.62908030813233	8.95919926598155	7.5644523230245	9.18080766186601	9.22614328540613	8.73117811688631	9.10350656716892	8.427958033044	8.50789091858082	8.12209276431287	8.5456341399448	9.69925082162112	7.56249644795223	7.80001201028173	6.21314142945011	7.33651653208601	4.17688462085604	5.35296757938318	8.11868268413383	3.68391754455933	5.30900257532064	7.43436883375054	5.33156499578635	6.5714968558544	3.86881121250952	8.179580946734	11.4001688145492	8.02942476712575	8.16513543982788	6.9859909765852	8.35772938152095	6.55679669569298	7.17756300215311	8.75739522548426	7.20008390360457	6.20327466665739	5.73721018417311	8.47217114859654	6.3347724059166	5.30022089381515	4.4671115268688	6.906562996333	7.16104256509073	8.67528895914286	7.08673827346226	8.25633995074979	8.59827223726286	7.49922276604568	7.71292563465681	6.96557583320506	9.7188587240762	7.5359486744681	8.59874204576761	4.14608720294188	6.51723355701456	6.61228974900229	7.17920141868315	5.43008513374318	5.96401186602584	5.51891951428093	5.71441311868406	7.96374826507407	7.17929971424509	7.29413360145002	6.0692485503651	7.07184121792338	6.60613284461254	5.74928361138608	5.44667156384495	6.37234648596128	5.38378505690146	5.44075872188768	5.15273682600053	6.82768110627727	5.16017417120448	6.58752446055997	6.91733746661799	1.25180834454936	7.62511703500869	4.74207772005372	13.1581674229501	7.2344681399119	13.64166757529	9.12516460219136	0	3.51033411030006	5.35341488558635	12.1347581851756	9.48473775322188	0	8.10024537267728	6.01255129915042	3.14984686272291	8.05561156010173	8.85541873710953	13.5989374390861	9.40016434762766	8.30503726037107	6.84114185994068	5.28124074650485	7.48630606743045	7.12163132588835	8.28496772508129	8.41465683960839	4.92897146535894	1.4229314598902	5.56247388651605	5.03498460167848	1.69756976698486	6.43459714724945	5.5390759843159	8.65726258042094	5.08605610184344	5.52828230009097
448	Chr1	1784385	1784694	2.19730054711803	0	2.34953383749226	0.769378332339471	0.383346244471445	1.12626976267575	1.96343044023158	2.35388281800284	2.3702401200494	3.604793307627	2.54661081097669	0.452328233734947	1.83590055366395	1.71498001990179	1.70277382405604	2.13974433315344	2.53550076278958	3.42737188397971	3.22607632473564	1.51979508234148	2.31561330306575	1.76164687771098	2.11024118263994	2.1087941355663	1.33793005058134	2.90335289265456	0	3.18535770197045	2.52878471715298	2.17613255239604	1.67419670422228	1.80638739604229	3.23085769824023	1.89483790975476	2.27164227155308	0.473378429568329	0.329717707332946	2.168899148281	2.82337174092788	0	0.387382587384471	2.06429877921044	1.48335239778953	0.162145045876929	2.00676286235636	1.54850357683632	1.71630430858539	0.918080766186601	2.91766924410279	3.46100754182881	0.84683782020176	1.87287956289867	2.75435317508012	1.3719751291069	2.51342180586612	0.281137704974525	1.85963027408661	0.587097678193248	1.03552357157502	3.81737445571955	3.34150769668483	3.33297981357821	0	0.184195877227967	0	1.52499873512832	0.288192702474938	2.4643113209454	3.09504897000762	2.67088357444375	0.542865181645202	1.08731793721494	2.58213684849258	2.56153002474791	2.02797845286905	1.45706593237622	0.605336638735805	1.64612692208351	1.90114574982817	2.46540403418435	2.77191053842072	2.79884225444707	2.49903865554508	3.27174129247849	1.74326303487563	1.71237099082636	1.32323612615807	2.1031003537316	2.6166418240476	1.71560310664931	2.84050064981005	2.69202868524717	1.16222167097568	2.25356865191929	1.88574870765658	2.22894256568775	1.86576478351561	0	3.59571506593907	2.27297460121954	2.18497434481661	2.44353831018443	0.906529803635928	1.83963983809364	2.12889900499994	2.07057454891926	2.32842152894435	2.05368810137913	0.541897191996884	0.594827765993555	0.293605904205002	2.90694115182442	1.81555718794832	1.94100209055142	2.97640149487235	1.79365672150143	1.3942699646825	2.43845753795617	2.95695373855538	3.09613649646319	4.55243576862893	0	0	0.379366217604298	0	1.44689362798238	0	3.31824167352413	0	1.65192193425885	1.00376529104744	2.14142791503098	0.862248886656534	0	0	0	0	3.67091159700838	0	0	5.93694590376484	0	2.2030795820148	0	1.72760909248395	1.29484205925243	2.24677090849662	1.22148244445928	0	0	0.505679444228732	0	0	1.28691942944989	1.46955077134912	1.81015490317893	0	0.940984221292079
449	Chr1	1786060	1786899	6.66767062573748	4.44679239474861	8.22336843122293	7.30909415722498	4.98350117812878	3.47266510158355	4.66314729555	6.98048008097394	6.6717870045835	4.97804790100872	5.97899929533657	2.03547705180726	6.00840181199111	6.4610875168393	6.4104426317404	5.58711020323398	5.9312607129542	6.55991607901493	6.10803784149948	6.14525837642425	6.34036975839431	5.51982688349441	7.71049662887669	5.98746906348289	5.73398593106288	6.15510813242767	1.88858833606405	11.438329929803	10.5486448201238	14.9105378590099	12.605716361203	15.8647936521975	5.80235668255387	6.76727824912415	7.2881856212328	6.05924389847461	5.49529512221577	6.94047727449921	6.51942201996073	6.47919507969974	4.3580541080753	5.6543836126199	6.6314577783532	4.70220633043093	5.08379925130277	5.58567361644529	5.21247975200008	5.73800478866625	6.70275366888479	6.29274098514329	4.7634627386349	6.55507847014533	6.48803192352206	5.76229554224899	7.70782687132276	4.35763442710514	6.13677990448583	7.46452762274273	7.62521902705241	6.56111234576797	6.55449586657409	7.12045687446254	3.9552556666293	8.47301035248646	6.34130863163299	7.43436883375054	5.76385404949876	7.72150880562892	7.73762242501904	8.6803716169422	7.05724736138762	6.02206857534431	5.652786073727	6.05452551304051	8.29627548900977	5.7161817347067	4.58326312185681	6.12359215015065	5.74388715905534	6.40209757264	4.44794946862859	4.91688504159621	6.97406136431185	4.38413333192117	5.77455880302552	6.56408879816772	6.46050579241881	3.50516725621934	7.63187198680551	6.54073684410048	5.45069043612199	3.74961138302284	6.9733300258541	5.3266168136274	5.43965973362474	6.36840733053642	5.67841455852578	2.30338177941216	5.16884040728741	5.73409501671293	5.51445906072763	4.70607378257742	6.48884491023612	5.51891951428093	6.6668153051314	6.05244868145629	5.33596600383081	5.16962866898885	5.47316163916852	4.82471410194773	4.40408856307503	11.6923632995605	12.9358449641317	12.671447610015	12.9998712349572	11.8381343619095	5.51645942548292	6.58383535248165	6.43572284273818	2.70088502882959	3.3699849196344	7.09358061911303	10.7648711082476	9.86352165771174	5.48256975956254	1.80861703497798	10.913334060232	0.414780209190516	5.96311977922166	1.85841217604121	2.00753058209488	2.85523722004131	4.88607702438703	0	2.45900305956275	6.01255129915042	3.4648315489952	6.62803482793181	9.09156323676579	4.01786787972998	13.8528737754513	0	5.33377161961477	3.7408788621076	2.3034787899786	3.23710514813107	9.54877636111064	4.47876896301737	8.67498977903174	2.1343971898353	4.55111499805859	3.52448922117494	0	5.26467039320409	3.39127101080566	5.19435754825257	0.847676016973906	3.99918294049134
450	Chr1	1788909	1789194	0.984996796983945	0	0	0.769378332339471	0.255564162980963	0	0	0.811683730345807	1.05344005335529	0	0.553611045864497	0	0.417250125832716	1.51556373851786	1.85301857323746	1.42649622210229	1.53941117740796	1.21616421689603	2.53784670879204	0	0.882138401167904	0.939545001445856	0	1.12971114405338	1.08308623142299	0	0	1.93051981937603	1.80627479796641	0	0	0	2.24181962735036	2.34598979302971	1.89303522629423	0	1.31887082933178	0.929528206406144	0.87267853810498	0	0.774765174768942	1.79504241670473	0.261768070198153	0.648580183507715	1.47162609906133	1.38259247931814	1.20776969863416	1.8361615323732	0.788559255162917	0.629274098514329	0	1.404659672174	1.89744329838853	1.1524591084498	1.08914944920865	1.82739508233441	1.85963027408661	0.838710968847498	0	1.61045484850668	2.31335148232027	2.37348562482085	0	0	0	0.381249683782079	0	0	0	1.58583712232598	0	0	0.418724894350148	0	1.59780120529077	1.84935291416982	0	0.131690153766681	1.17304737755355	2.54493319657739	1.16033464399007	0.60515508204261	2.03410123125762	2.02847960133666	0.762677577758088	1.19865969357845	0	1.0515501768658	0.654160456011901	0.857801553324654	0.614162302661633	1.44215822423955	0	0.409739754894415	0	1.16754134393168	2.43360623936819	0.460676355882431	1.12366095810596	2.27297460121954	2.54913673561938	1.3575212834358	0.954241898564135	0	1.1764968185526	0.159274965301481	1.9888600559733	0.70816831082039	0.97541494559439	1.05747158398854	1.32122656892251	1.35657253751806	0	2.67345570962743	3.37033698684075	1.07619403290086	0.727445198964781	0.894101097250595	1.15958970139427	2.43738405040719	2.66051441023769	0	0	0	0	0	0	0	0	1.03245120891178	0	0	0	0	0	0	0	0.509848832917831	0	0	0	0	0.115951556948147	0	0	0.97113154443932	0.280846363562078	0	0.591476575843074	0	1.01135888845746	0	0	0.350978026213606	0	0.787023870947359	0	0
451	Chr1	1789276	1790316	9.84996796983945	8.69145786246318	5.58014286404413	8.94402311344635	10.350348600729	7.41460927094867	8.09915056595526	9.74020476414968	10.5344005335529	5.83633202187229	8.52561010631326	8.14190820722905	8.84570266765358	9.21303219993752	10.3668876935177	10.4015349528292	10.368387047836	10.0241414241127	9.42014286822808	10.3742533881571	9.70352241284694	10.6286028288563	8.68445409778743	9.9038010295346	11.9776595004425	7.43258340519567	2.51811778141873	9.65259909688015	9.03137398983206	10.3970777503366	11.4239304523402	10.367092881634	10.7475470370032	11.8201793418035	8.42400675700933	5.96456821256095	5.93491873199303	8.86150223440524	9.90746810907418	7.17030922153437	7.6508061008433	8.70595572101795	10.2962107611273	10.2151378902465	9.0304328806036	8.07434007921794	6.99235088682937	11.5907696731058	10.803261795732	8.65251885457202	8.78594238459326	9.56506348194676	9.73204788528309	10.2074949605554	11.2266173995353	10.1209573790829	10.7858555897024	9.72904723863097	9.79040467670927	9.84166851865196	8.48228876850765	8.68594739296139	16.4455367191429	5.89426807129493	7.66855927546315	10.1031166202251	14.2655387725094	9.61081415168706	5.15841495001269	9.26462739885177	7.2743934340457	9.03310286301646	8.65364781656972	7.9174564401299	10.2628000493676	9.19072357345	8.7341429303309	9.02077553301762	9.99112766399062	9.7025578119513	9.28267715192054	6.3541283614474	9.12439695164133	8.6373970121432	8.28049941565924	7.76274849174618	7.62806708020534	9.20106404757576	9.15824638416662	8.25633995074979	9.44274540342261	10.4796830961408	5.2828257771622	7.85334530214296	9.42874353828288	9.65875111798024	8.19314100587291	4.14608720294188	7.34125159295894	7.49048448129166	9.98845414773307	6.96860925497041	7.53851099865667	6.84754828623745	8.45957236197346	6.21172364675778	9.11965098836539	9.70190585823935	9.21225226394702	7.60057700991765	9.02838155430381	10.3357907620424	9.38037880439963	9.66838777180332	8.92920448461706	8.07145524675646	8.97182412056563	7.15280877800476	9.33469709622384	7.24627690661597	9.45960679195622	4.17269448183119	7.1765807388317	3.98334528484513	2.74128487978127	5.42585110493393	6.62595282228373	10.7842854389534	0	5.98821701168834	8.03012232837953	10.7071395751549	4.88607702438703	2.89615824654642	4.62871164152987	8.0858448505816	4.25229326467593	10.5028859581073	6.73011824020325	6.49040195956381	0	0	8.92826988500733	14.0833086573463	8.63804546241975	7.12163132588835	9.26792999754856	11.5362230865599	8.08351320318867	3.5573286497255	10.1135888845746	6.79722921226595	2.26342635597981	10.9973114880263	5.08690651620848	11.2544413545472	11.8674642376347	7.64549679799814
452	Chr1	1798822	1799223	3.03075937533522	3.43615775957847	1.46845864843267	3.46220249552762	1.66116705937626	5.25592555915348	1.96343044023158	6.16879635062813	3.86261352896939	3.77645013179972	4.20744394857018	0	2.33660070466321	3.90855911512501	3.00489498362831	3.74455258301852	3.53159034817121	4.8646568675841	3.69923418569687	3.89860477644119	3.36315265445263	4.16923094391599	1.78558869300302	3.27616231775479	3.75894633258567	2.96141995050765	0	2.26836078776684	3.46804761209551	3.38509508150495	2.16660749958177	3.37715904477471	3.75834466938149	2.79714167630465	2.17699051023837	3.3136490069783	2.52783575621925	4.21386120237452	4.31205865887167	2.85084583506788	2.7116781116913	2.78231574589233	2.70493672538091	0	3.4114968660058	2.32275536525448	3.24190813843907	3.09852258587978	3.94279627581458	3.06771123025735	4.02247964595836	3.87953623743295	4.03971799011751	4.06104638215643	3.01610616703934	1.96796393482168	3.34733449335591	2.85161729408149	2.3534626626705	2.68409141417781	4.30540414765161	3.78747706088433	0.624514052625679	3.68391754455933	2.2120844063836	2.35103971665615	2.59373432227444	2.62859874234176	0.257920747500635	3.08820913295059	4.56006752581969	4.34927174885978	4.74554880263501	2.32866365886173	3.13414851807036	3.75474682573872	5.18859976059261	4.01654968988376	3.43824231351904	3.81739979486608	3.99670821818801	3.63093049225566	2.09221840929355	3.14087164077935	0.544769698398634	3.139346816515	3.26917160580229	2.89176298638095	4.14301622140871	2.78785504830512	2.91727093764276	3.46117973817493	3.38100849738381	3.14133812085719	3.48138222951983	4.98858574225353	4.54273164682062	0.921352711764863	0.973839497025165	0.464926622976724	0.780347980291646	0.724011351165757	2.86272569569241	2.45285311745819	4.08972703592094	0.159274965301481	3.2985971660045	2.40777225678933	4.28098781677538	4.22988633595417	4.03708118281878	3.10073722861272	2.57203934959345	3.00305983821164	3.19525454596591	4.00583334468654	4.18280989404749	3.00743096347927	3.4787691041828	3.29376223027999	2.89700458003659	6.25904172274679	0	2.46588041442793	6.03082673551879	1.80861703497798	2.33857158433543	0	0	0.412980483564713	0	2.14142791503098	0	0	1.01253067158466	3.73192839257612	1.25993874508916	3.46697206384125	0.118072249828127	2.1634673198546	0	2.26501016191938	3.36259515149627	0	0	2.75153937591141	3.51057954452597	3.39300679016467	0.985794293071789	2.8458629197804	3.37119629485821	4.27973691142671	0	1.40391210485443	3.84344047891308	3.85641696764206	0	2.82295266387624
453	Chr1	1803862	1804501	9.24381609477241	7.47869630025902	6.75490978279026	6.73206040797037	6.51688615601456	5.91291625404767	6.74929213829605	5.11360750117858	5.26720026677645	7.55290026359944	7.63983243293006	11.5343699602412	3.83870115766099	6.14202146662501	6.56068738092181	5.76542223099677	6.38402870630949	6.70732992348717	6.62421005345719	6.67388275289085	7.00197355927024	8.33846188783197	6.16839730310135	7.68203577956296	5.98882975022123	8.24552221513895	0	4.87456254392448	6.21358530500445	5.72242263778218	7.5831262485362	6.36162517736632	7.45075346737031	7.66958201567404	8.1400514730652	4.92313566751062	6.26463643932598	4.70960957912446	6.3140858933478	5.35613459921845	5.61704751707483	5.92363997512561	2.61768070198153	2.10788559640007	5.2844755375384	3.98186634043624	3.8140095746342	5.16420430979963	5.12563515855896	6.52871877208616	4.97517219368534	6.28752424687409	6.42682407518695	5.54277952159189	6.28355451466529	6.46616721441408	8.1823732059811	9.22582065732247	5.46003337739555	6.20323349054426	7.06857397375637	6.6154599330113	6.66148322800724	6.0784639485229	7.81603156922206	7.5614520616779	7.20481756187345	9.0358081767998	5.41633569751333	7.01106938291485	5.21150574379394	4.43291159018401	5.652786073727	4.89019368360964	5.65375811102888	6.16450971389939	4.06440314579755	4.60915538183382	7.64503290888351	7.03833087178434	5.86613625572757	5.90026204991545	5.986069337701	7.72130945024923	4.35815758718907	4.73755974128627	6.53834321160458	5.34538006573449	6.48709118878469	6.21906126160374	5.68100129962011	5.86477677857419	5.07151274607571	5.53148669107461	5.36713093717641	6.89910794141445	4.46161143884168	3.22473449117702	7.94053743728211	9.09189840487815	6.24278384233317	4.70607378257742	5.05748206238992	2.35065090423077	6.38669701499983	2.86694937542667	5.57850991309585	5.59452965548108	4.98545416637133	5.02299002394558	4.33068708702378	6.78286268759032	4.08500367288371	7.06817742408349	7.61608617805572	5.91906718095473	5.51645942548292	5.52717041936731	6.78359975315645	6.32402348213757	7.21295017886662	10.431736204578	7.62511703500869	12.3294020721397	3.83779883169378	4.70240429094274	4.67714316867087	7.05126355623878	0	6.40119749525305	0	2.14142791503098	5.1734933199392	3.62019780818302	5.64124231311453	6.42721000943666	3.93730857840364	3.56894183042482	4.72288999312508	7.72666899948072	0	12.0800541969034	2.66688580980738	0	4.03108788246255	5.82678926663592	6.31904318014675	8.14321629639522	4.33749488951587	0	3.37119629485821	6.2937307520981	3.39513953396972	7.6045239012948	4.2956099470205	5.98138141919993	0	4.82254413412191
454	Chr1	1807473	1808517	18.7907081270783	20.4148196304368	20.5584210780573	15.6760835214167	13.800464800972	13.3275255249963	12.8850122640197	13.6362866698096	14.3970140625223	18.7105938348259	15.7225537025517	14.2483393626508	14.2699543034789	12.483459214634	11.7190904361504	10.6987216657672	11.7266910279018	11.8668144800158	11.6138747690483	12.8852191763734	14.8860855197084	17.8513550274713	18.4240287868948	13.6318478049107	14.5898086468155	17.9427208766052	6.61005917622418	10.5695960110838	12.6439235857649	18.456827944396	19.4994674962359	21.0483400930145	13.1212384071389	13.5345564982483	12.0207736869684	11.0770552518989	10.5509666346543	14.3147343786546	11.6014911536309	9.58920871795561	12.3962427963031	13.3730660044502	9.33639450373411	7.13438201858486	11.1040878383718	11.1160435337178	11.187761418927	8.95128747031936	9.69927883850388	14.0800079542581	11.6440200277742	12.7757141612016	11.4458676386663	13.6099932807405	11.5617403069841	17.4305377084206	14.5051161378756	19.2903522834924	14.8738840280775	16.4027808644199	14.3299272377061	16.9173975386167	16.8618794208933	19.5247629861645	16.3694246072386	15.5041538071379	15.9946949873591	11.1715446549525	15.9910863450394	13.1040225371147	14.7659329407495	12.545976198634	14.02728396073	12.8076501237395	12.5365940722814	8.63031359945914	9.08004958103707	10.2718319938011	12.9439710626599	13.4801930256209	12.9570701912224	11.0440802472776	16.1565754939891	12.17087760802	12.2028412441294	9.53219851560009	7.31671740346227	8.85054732195383	14.2825032895932	10.7225194165582	11.8226243262364	14.8061577688594	15.0032252071406	13.1799621157704	14.723345679011	11.6754134393168	11.3568291170516	11.5169088970608	16.6301821799682	12.191409224723	11.6531965056886	10.8601702674864	10.0672520298516	13.5928943592475	11.8770155015786	12.7419972241185	13.5824589188421	15.7213365002127	10.3502363671405	9.58333622989617	9.02838155430381	13.8241201442317	14.9783468005736	12.5249568861998	13.2187242860507	11.0010945585421	11.8209844831777	12.7612611153039	11.132061133385	13.8338013671759	13.4208171360879	13.3526223418598	20.6326696241412	19.7270433154235	11.5133964950813	7.2344681399119	5.06690509939344	9.53994481138188	0	13.2153754740708	8.69929918907782	3.21214187254648	2.29933036441742	3.62019780818302	10.4146011934422	19.9036180937393	8.81957121562415	11.7265231571101	11.8072249828127	9.27200279937687	17.8108377112945	5.28502371114523	10.2037370114369	1.10025848885518	15.5484818323555	10.3587364740194	16.7103586319436	17.6436353088563	7.68919548595995	0	10.9563879582892	12.8392107342801	0	12.5182162682853	5.65211835134276	12.3562747738735	12.7151402546086	9.88033432356683
455	Chr1	1815345	1816300	16.5934075799603	11.3191079139055	9.10444362028253	12.9832593582286	13.1615543935196	9.10401391496229	11.0442962263026	13.1492764316021	14.0458673780705	19.225564307344	14.1724427741311	17.8669652325304	11.0154033219837	11.6857940890982	10.2166429443363	10.579846980592	10.6853246431847	11.0191848743004	12.4311474379813	12.5548289410818	14.5001499691974	14.5629475224108	16.8007663387103	13.5188766905054	15.2269181947114	14.2264291740073	3.7771766721281	11.6313819117406	9.46487994134399	19.8269854773861	18.0222351101575	19.1634141145356	11.8684568506784	13.2638653682833	7.85609618912107	11.0770552518989	14.3976732202053	14.2527658315609	11.2421529320583	8.55253750520365	12.2025515026108	9.87273329187602	10.3834667845267	8.59368743147722	12.642606032845	10.6183102411633	12.0141301600977	7.68892641681278	10.9609736467645	12.1135263964008	13.0201314856021	14.381039500829	10.77258130698	11.9636231258122	11.1428366726731	12.3700590188791	12.9554242428034	15.5161529236787	11.8614518198593	13.420457070889	13.1089917331482	13.2814195601677	22.6906772453997	21.1825258812162	13.2725064383016	14.487487983719	10.9513226940476	11.5001194977452	16.24900709254	11.7685807498928	16.3945284856851	14.4696925490912	13.329409136813	11.2552076844984	12.044962932192	9.63905155264268	8.38823627962472	12.181339223418	11.4877743181107	12.8439597264765	10.2496226885789	10.211992009469	11.100381004863	12.2363124338695	11.9849333647699	9.70343561468272	10.5080515900788	12.3557145781732	12.2655085502231	14.1537256298568	13.5115706585559	13.7485750710838	10.2486820076947	10.1752039132113	12.4024241926644	12.5245344167216	12.9792332766304	24.4158468617689	12.9595563834887	12.4497017930434	11.9133124991191	13.0322043209836	11.307766497985	12.0598611608361	11.0926842892102	9.87504784869185	10.7689495713676	12.676212763685	11.0547027167364	10.3103479438883	9.10178303035506	12.0153567608743	13.0871413964608	12.3052208004769	12.6059357429888	9.32701495180746	12.9727727148719	11.2169046745984	13.9150764167312	11.7257935397967	12.9478367964901	10.8490056527611	14.3531614776634	17.0714797921934	10.9651395191251	12.6603192448458	11.6928579216772	3.31824167352413	0	10.7374925726825	12.7143603532676	15.7038047102272	10.3469866398784	4.34423736981963	8.82348156666632	17.622995187165	8.03210949994343	13.5619789556143	11.5710804831565	16.3805382788991	17.5634649653043	0	9.62397922669621	13.2031018662621	6.33456667244115	9.7113154443932	12.9189327238556	10.9933420001335	9.46362521348918	0	13.147665549947	18.3776937961265	6.22442247894448	13.6881430223306	10.965109601605	14.4812392254314	0	9.5274652405823
456	Chr1	1817163	1817441	3.40960429725212	3.43615775957847	5.87383459373066	3.07751332935788	6.38910407452408	2.72181859313305	2.69971685531842	4.78893400904026	4.65269356898586	3.26147965928158	5.42538824947207	2.48780528554221	4.17250125832716	3.66925957746429	3.2052213158702	3.62567789784333	3.75797434484885	3.64849265068808	2.49483235779556	2.37880969409971	3.03235075401467	3.2884075050605	3.40885114118759	3.57741862283569	4.77832160921907	3.36788935547929	1.25905889070937	4.29540659811167	3.25129463633954	4.43286260673267	2.85598261308506	4.47669919888741	3.56053705520351	3.33852393623458	4.73258806573558	4.26040586611496	3.18727117088515	4.33779829656201	3.23404399415375	3.71473851236118	3.87382587384471	3.6798369542447	1.83237649138707	0.810725229384643	3.54528105682956	4.3136885354726	3.94114322712201	2.7542422985598	2.68110146755392	2.59575565637161	2.54051346060528	5.08353024215352	4.34575723179308	3.4573773253494	3.93769416252358	4.77934098456693	3.59528519656745	4.19355484423749	3.67140175376597	3.81737445571955	3.08446864309369	3.7369773667392	1.87354215787704	1.47356701782373	1.03230605631235	3.62187199592975	5.04337229331142	3.03931729583266	2.83712822250698	3.67246491486016	4.99435967113586	4.18199206621133	4.11746146110979	3.64823973221672	3.62577965815982	3.86682882053689	2.07543990423704	3.29225384416702	3.68094177094391	4.13551644443826	3.02976268152962	3.93350803327696	3.54514786019186	3.40261094417763	3.15966425071208	3.99553231192818	4.20322063603152	3.50516725621934	4.57912319208331	4.39623296078885	4.91329842129306	2.49974092201523	3.59232152847029	5.3266168136274	3.69896861886482	5.62542647530717	4.2993710228838	8.7528507617662	4.41973310188344	4.28765663411867	3.17341511985269	3.16754966135019	2.24246846162572	2.55505533068562	3.69756142973674	1.11492475711037	3.9292113300936	3.32839106085583	4.01003922077694	4.16379436195489	2.86265756599877	3.42373068992654	3.32852151123858	3.03968251916544	3.32656637662204	3.22858209870258	3.45536469508271	3.33255863520676	3.53674858925251	2.50325929501279	3.48823000453386	0.834538896366238	2.69121777706189	5.31112704646017	4.38605580765003	3.25551066296036	7.40547668372888	3.73302188271465	0	2.27139265960592	4.34964959453891	3.9259511775568	1.72449777331307	2.89615824654642	3.61618096994521	1.65863484114494	2.36238514704218	2.95712323092342	2.47951724639067	2.47253407983383	5.19482766579423	2.26501016191938	2.2030795820148	0	1.72760909248395	4.69380246479005	1.12338545424831	3.52872706177126	4.92897146535894	2.8458629197804	4.38255518331568	3.27273999109101	2.26342635597981	1.52090478025896	2.37388970756396	3.62030980635785	5.08605610184344	3.05819871919926
457	Chr1	1819670	1820902	15.9114867205099	17.3829157249264	20.8521128077439	16.6378064368411	20.445133038477	18.7711627112624	19.1434467922579	19.155736036161	20.2787210270893	20.9421325490712	18.71205335022	16.2838164144581	18.1921054863064	13.5204238778304	14.0729248399926	15.6914584431252	14.9413437807243	15.4047467473497	14.839951093784	12.8191411293151	16.3746940716792	14.2693397094589	12.4179577286119	15.740641940477	17.5205125671366	17.7685197030459	9.12817695764291	15.8302625188834	14.2334454079753	21.1971430103762	21.6660749958177	22.4620345768737	14.0443406066361	18.7679183442377	11.5475148803948	10.5090011364169	13.0788023908735	17.4751302804355	15.9135498125026	14.9453433171741	15.3016122016866	17.7709199253768	13.0884035099076	12.4851685325235	12.10746926955	15.1532135733268	14.8746373410734	6.65608555485285	13.0900836357044	10.6976596747436	17.0426111315604	15.3843678380962	14.7510914487624	16.5734595596114	17.0912682798896	17.5711065609078	15.1249928959045	19.6258366710314	14.9680225345844	16.7606597196436	15.2938236886729	16.0589027381496	25.8132475085281	24.8664434257755	18.4340367198633	17.1562357701935	16.7151767435464	15.7715924540506	19.6019768100482	20.5324174785364	19.5431465392273	20.9099603310566	20.9362447175074	16.3782677339942	15.0562036652399	15.131069297753	13.4903593775408	15.8028184520017	16.1395139187541	16.3830074529669	13.988478763658	11.8005240998309	14.9942319332705	14.3956616869053	11.7670254854105	12.8998614642253	14.7112722261103	15.3351067459596	14.7731236316021	20.1583365031294	12.974178643727	14.7100138872435	15.7428208159433	17.8236793379071	19.2201310588074	19.8482028468385	15.1694788920617	13.3596143205905	11.9857168864636	15.1876030172396	14.8786348242274	11.5841816186521	11.6894632574107	9.81141246983276	13.8938671905259	11.6270724670081	13.291406227724	11.7555939596185	14.7396036223152	12.557475059864	11.9644405963538	15.5036861430636	16.0374218268768	15.3449033196424	14.2254483210811	12.6751741652768	17.5193052084018	15.3622824891239	15.7124404538923	15.1513062592879	15.13537086713	17.1080473755079	17.9414518470793	23.1413392738622	9.32036859125632	10.8517022098679	8.18500054517402	19.9094500411448	0	14.2478266829826	20.0753058209488	28.5523722004131	15.5204799598176	0	11.2824846262291	23.2208877760292	10.2370023038495	12.5422812897786	16.0578259766253	29.670408958006	15.5844829973827	3.02001354922584	14.0301383907258	15.1835671462015	0	10.3587364740194	8.00412136151921	19.4079988397419	12.6181669513189	1.4229314598902	14.8332636973761	13.0909599643641	3.96099612296467	16.8469452582531	20.0084989637534	18.9672752898313	5.08605610184344	10.9389415725204
458	Chr1	1821558	1822698	19.927242892829	25.2658658792534	19.9710376186843	16.2531172706713	15.9727601863102	15.2046417961226	17.6708739620842	15.5843276226395	22.0344544493481	23.8602985600073	17.4941090493181	27.1396940240968	14.7706544544781	13.1215913150625	12.8709668465413	15.7508957857128	17.4315677441784	15.1467725195232	10.7105733981223	12.2244387057902	16.8157632722632	15.3263278360855	18.0993762972579	14.9121871015046	20.387505532668	16.549111488131	14.7939419658351	11.2452779478654	11.3434057312291	21.6807280220198	17.2343778375823	19.8702613564652	14.2421482208141	12.4517919783884	13.8191571519479	11.4557579955536	12.3094610737633	14.4386714728421	14.681533052825	14.5997862462567	15.1079209079944	15.3476126628255	13.2629155567064	12.9716036701543	14.9169372768489	13.8812284923541	16.463807997171	10.6726889069192	11.8283888274438	12.2708449210294	13.4435503957029	14.381039500829	16.5261190504807	15.695395476983	18.2641984559604	17.2899688559333	17.6044999280199	21.3032586087264	16.2859616256798	15.3291442987488	14.7797455814906	13.8874158899092	31.4338739821592	29.2871444792467	25.365234526532	16.2031115607383	23.055416197995	18.6466223284869	27.3395992350673	18.1119292391967	23.5603488834018	19.8226423938417	19.889432481632	10.5566085868399	12.1064168247031	10.3675845188308	10.5501528465383	14.2225366068015	13.5102697966513	13.0030180512626	13.1504592985541	14.6750107395333	14.2387086188034	10.6658766134799	16.343090951959	12.3861501669774	12.8431741656519	15.2474775645541	16.2449846576289	19.5149853381359	16.1985307327006	15.4791649401712	11.1995906475839	13.1799621157704	14.288172900321	12.9490949054241	13.0603534846093	17.04502516765	13.1842885751099	12.4497017930434	14.1503100426219	11.4936801997564	11.1169181182722	11.9576589476087	11.7089445274997	11.7863474323096	11.8846515539868	13.4551979055874	14.9021727799143	13.6149466438525	14.1664848778913	14.8576992204359	12.6332520994737	12.2319754385693	12.9561006247385	15.6646020344459	15.882553510731	17.9633038629438	16.5241532448683	10.8035401153184	12.0018761172945	17.9425862718741	22.4268148088491	27.3143676675094	18.0924802065564	7.95791495390309	4.2873812379483	13.2729666940965	0	14.0413364412002	11.0414182015219	15.346900057722	17.5323940286829	2.17211868490981	18.6594938049173	21.5622529348843	12.7568797940278	8.25955109326886	12.2795139821252	22.2528067185045	29.437356772834	6.79503048575815	14.8417992893628	11.2226365863228	17.2760909248395	11.9772890480849	14.463587723447	17.7793555804629	12.0266903754758	16.3637117887373	12.8105459204612	26.433669158812	16.4098410808536	14.1561137239488	18.4259058253774	20.0691087091576	0	11.4094336831665
459	Chr1	1827995	1828853	11.6684235950406	7.27656937322499	15.8593534030728	7.50143874030984	5.62241158558119	8.16545577939916	8.71272257852763	7.30515357311226	8.07637374239055	6.00798884604501	10.5186098714254	7.46341585662663	6.09185183715765	9.49221499387502	10.4670508596386	7.54854250862463	8.05927028172403	7.22327837914003	9.2050711132457	9.97778510580711	8.93165131182503	10.100108765543	9.65841156669817	9.45191657191325	11.0857061333882	11.1488751077935	0	4.34366959359607	7.00834621610968	5.80302013972277	8.66642999832708	7.93239682609874	10.4178676800399	12.6322527316984	8.32935499569462	6.81664938578394	7.25378956132481	10.4726844588426	9.70213198246125	8.03420189882767	8.42557127561225	7.3596739084894	5.40987345076182	1.78359550464622	8.22772773566106	5.91749581148164	6.29311579814643	5.39372450134628	5.83533848820559	6.37140024745758	4.97517219368534	9.09684359122209	9.60963218861287	8.89039883661273	5.27818579231884	7.45014918182491	10.1659788316735	10.9032425950175	7.43694201403877	7.27687005621539	6.74727515676745	9.08994494612239	1.04085675437613	5.71007219406696	5.89889175035627	10.1666582341888	12.1040935039474	6.48935314515622	7.22178093001777	6.51027871270665	10.4230114875879	7.36030603653193	7.11832320395251	8.07270068405401	9.34099166169988	7.56553464887652	6.13984305003459	8.42816984106756	8.81808028643706	8.98679535041391	8.31573161526215	6.88363905823469	9.99615462218032	8.96457114139105	5.88351274270525	6.27869363303	4.90375740870344	4.99486334011256	10.1394870681845	5.14680931994792	5.22037957262388	6.1532084234221	7.29029957248383	5.12174693618019	6.38253408745303	7.32366843011688	6.40849643033624	0.921352711764863	9.58857350917085	8.62697178190143	9.98845414773307	8.86913905178053	9.1607222262157	8.99379476401337	8.06740675578926	8.12302323037555	8.5375456061293	8.78128705417284	8.12845787995325	8.52586464590763	6.67953432066379	6.00767838043714	7.18658053562875	7.58089495743669	8.14133350068026	8.66934082059027	8.91120368731856	8.04690987525535	8.58096379031757	6.06052250371517	8.21803340051197	10.431736204578	13.9046251814864	12.708768289744	4.38605580765003	6.51102132592071	4.2873812379483	3.73302188271465	0	7.43364870416483	0.669176860698294	0	0	4.34423736981963	4.48406440273206	14.3057255048751	6.92966309799041	7.74970226035104	4.48674549346883	2.1634673198546	1.97898196792161	8.30503726037107	10.7834947961777	3.0807237687945	5.7586969749465	6.31235503885558	5.75735045302259	6.65029330872276	6.30908347565945	5.6917258395608	6.57383277497352	5.53848306184633	5.65856588994953	8.07249460291294	6.89558438863817	7.16191722562096	0.847676016973906	3.64631385750681
460	Chr1	1829583	1830880	33.5656600818375	33.5530698876486	41.4105338858012	23.273694553269	26.8342371130011	25.5287812873169	27.1198829556987	26.0550477441004	22.6489611471387	32.9581102411612	27.0162190381875	36.8647510493982	20.8625062916358	16.6313178674197	20.0326332241887	20.8030699056584	21.2348188883628	16.8420317309541	24.0020078560332	26.1669066350968	26.5192856851101	26.307260040484	26.7026672726361	23.6486199488507	25.2295380966767	26.0721089760379	11.6462947390616	19.9326171350575	19.5800188099559	31.1106357490693	29.2492012443539	32.4364345463246	20.1104407747606	24.001280190227	19.4982628308306	15.6214881757549	19.7830624399768	24.4156075549347	24.7430032568588	19.6103637745579	19.8533576034541	21.989269604633	23.5591263178337	24.970337065047	20.4020891006229	20.9047982872903	22.6933569690735	23.5258196335316	19.6351254535566	19.4288377916299	22.3353475078214	25.1500969874964	19.2804722255608	22.6101501276818	22.5370155259328	29.2383213173506	27.5845157322848	26.6710088093504	23.1580726006777	24.1568227276003	18.8923704389488	21.4623700116779	39.1362139645426	30.3923197426145	21.6784271825593	29.165600809329	24.9286687640821	24.8895443415485	29.660885962573	28.5450682018676	30.4004501721313	22.4991173162169	22.8902942244747	20.181751710135	22.430670766582	20.2308000610698	18.7654358008099	23.7700727548859	21.0339529768224	19.8425260170643	20.0480041267173	20.0457620926615	23.3631055704447	22.6404497439511	17.4326303487563	19.5210292954205	20.3934038266714	20.7681159930996	21.4782683057241	22.0883899981098	20.1138154121685	18.2673375070344	20.8143335620191	15.5701106859878	21.105879766464	20.2727633355409	21.3346146984611	25.7978759294162	23.8216123118463	21.5932587115856	21.329511461305	20.5438220893284	21.9952757619033	26.1637665862207	20.7847771277626	24.0505197605237	21.0528113242052	28.7516334193078	22.59711290627	20.5546039137773	21.6534354351189	16.7956599883189	19.3659433381154	21.0214188674815	23.2859646363543	20.7466294120333	23.2176259336259	28.5299531940872	22.7859376323973	18.9720704464127	19.0965812112616	22.5325502018884	37.2285125826895	31.4873960611567	25.7680778699439	26.4058087106784	26.1140493584123	26.545933388193	0	16.9321998261532	26.4324859975826	34.2628466404957	24.7178014174873	13.0327121094589	27.193680893988	36.2826371500457	13.5443415097085	23.8609253805545	21.2530049690629	29.0522754380475	26.2215110749614	0	23.1903113896294	18.9244460083091	25.9141363872592	26.2205516998616	23.7315177209956	25.7868516052515	20.5045212958932	8.53758875934119	22.2498955460642	36.0001399020012	24.8976899157779	28.5462127987066	23.0606428734785	26.522704450926	0	20.5840298407642
461	Chr1	1837431	1838746	22.5791573462474	36.787100720193	31.425015076459	24.3315897602358	27.2175833574726	24.6840789653101	26.8744541506697	24.9998588946508	25.2825612805269	29.8682874060523	27.2376634565333	39.3525563349404	19.6107559141376	19.0641965003036	18.8306752307374	18.663325572505	20.1934525036456	17.4685405699611	16.0873672726817	21.4092872468974	21.6675244786866	23.3124603483753	26.8649935174546	19.1297753726372	23.2544984981995	22.3558172734401	12.905353629771	19.3051981937603	17.2679870685589	31.2718307529505	29.2492012443539	33.8501290301837	18.7257874755148	21.2041385139223	19.3089593082012	18.1777316954238	19.3434388301995	21.5650543886225	19.301595901616	19.0920281681819	18.4975185476085	20.6429877921044	17.6257167266756	15.5659244041852	21.0041179593299	15.6509468658813	20.8499190080003	17.0992542702254	20.3448287832033	17.8556525453441	18.9479962270144	19.3307926313469	18.3623545005341	22.8296661483389	21.6154275304486	24.7401180377582	21.0758097729816	23.7355204183842	28.1474134455391	21.5323777892931	20.5631242872913	19.7453804107436	36.4299864031646	33.5236496554899	21.2360103012826	21.6041487476511	25.6491505202695	23.1645264168868	33.2717764275819	20.9497430370432	33.5490682256735	27.8520671609674	25.1234936610089	15.4468022704495	19.7266994960899	20.7351690376616	16.4305659085433	18.8316919886353	16.6249128336038	16.7011241025391	16.5670001947471	18.3815856170443	19.0043172177498	17.0130547208881	16.2341370122793	17.8086583045942	20.3934038266714	18.314498913746	20.9876479637152	17.3704814548242	18.6551799433471	18.7480569151142	17.750294611265	17.6188094604599	20.5981781913257	18.9990818694337	18.1709265872825	15.2023197441202	16.4803607188874	17.6155531594514	19.1445371164884	15.5662440500638	18.4168686422878	21.1558581380769	16.8631210659206	20.0686456279867	19.84009177788	24.5734403854675	16.9071923903028	16.8534533698174	16.6621350636339	18.8628181407274	18.7607576087993	17.9451136673622	17.3331616466096	17.9963557723977	20.7321881704962	19.3450964677856	18.4374762521688	14.6901795470487	16.1404540887753	17.9425862718741	36.3314399903355	32.0564453875632	38.926245292894	17.3627235357886	21.8266681204641	31.5232958984792	8.51874254174523	19.2035924857592	26.7670744279318	28.195467547908	20.1191406886525	18.1009890409151	25.8918557448077	32.5507087574695	15.4342496273423	17.640769618957	21.2530049690629	33.6882768377359	30.1794750108046	7.55003387306461	18.088442883911	12.9830501684911	26.4900060847539	18.7752098591602	17.2720513590678	24.1582083459725	17.3499795580635	17.7866432486275	17.5302207332627	32.2239014507423	24.8976899157779	23.0475570546935	28.1475493896869	22.036668386526	15.2581683055303	17.4082080939035
462	Chr1	1854716	1855434	6.44036367258734	4.04253854068055	2.6432255671788	3.17368562090032	3.32233411875252	7.50846508450498	4.41771849052105	5.032439128144	4.3015468845341	4.97804790100872	5.42538824947207	5.42793880481937	4.58975138415987	5.02529029087501	6.4104426317404	5.11161146253322	4.70878713089494	5.45431224547309	5.3767938745594	5.02193157643272	4.52095930598551	5.51982688349441	3.89582987564296	7.23015132194161	7.26304884601298	4.87763285965966	0	4.24714360262727	5.49107538581789	2.6597175640396	3.34839340844455	4.63377636376065	7.12107411040703	5.23336184598935	6.15236448545626	2.65091920558264	2.63774165866357	5.63913778553061	6.98142830483984	4.9241882605718	6.10127575130542	5.6543836126199	2.18140058498461	2.270030642277	5.68582811000967	5.97279951065437	4.25897735834153	5.73800478866625	4.41593182891233	4.09028164034314	5.18688164873578	5.75241580033162	4.10092583845262	6.03669056807037	5.19440506545664	4.63877213207966	5.82684152547139	5.20000800685448	3.85967876677961	5.72606168357932	6.9400544469608	7.52445442762353	1.66537080700181	1.1051752633678	5.30900257532064	4.06666329367551	1.29686716113722	4.18932924560718	0	4.8409764786793	5.1029327074649	7.69486540182884	6.90896075677744	4.03635034202701	4.24031858327166	5.32389475291311	3.45906650706174	5.59683153508393	7.48323327060026	6.36233299144347	4.9636537548464	3.47964172174501	6.10230369377287	4.58043780946988	4.79397334590798	5.650824269727	3.96970837847421	3.24227971200289	7.52284524413686	2.89508024247071	3.7617441038025	2.01902151393538	5.07151274607571	6.28267624171437	5.72977491941806	8.38506965187295	7.30081871810457	9.67420347353106	5.84303698215099	6.81892380365861	5.56648225941374	4.07256385030739	5.53460301167198	4.80350402168896	5.65838946065774	3.66332420193407	5.86956260421389	6.09024747305536	6.01505883116541	4.49425423195131	4.33068708702378	6.20147445722543	4.16065188904822	4.87081656685546	6.82821519411893	5.0820273775874	4.36467119378868	4.71435124004859	6.31976387259875	4.94064334541998	5.85313170252291	0	0.448536296176982	2.27619730562579	0	0	0	3.73302188271465	0	3.3038438685177	1.33835372139659	0	0	1.44807912327321	3.3268864923496	3.73192839257612	1.57492343136146	4.07879066334265	2.5975894962188	0	0.247372745990202	0	3.24664359454812	2.20051697771036	4.6069575799572	3.39896040553762	4.3531186352122	2.30724461731198	0	9.24905448928629	6.57383277497352	0	0	3.15880223592246	2.93910154269824	4.87954799987362	0	3.88155991282983
463	Chr1	1860435	1861393	5.68267382875353	4.64891932178263	5.58014286404413	7.11674957414011	12.2670798230862	8.63473484718073	14.4802994967079	11.4447405978759	10.0954671779882	10.814379922881	10.0757210347338	8.82040055783147	7.51050226498889	8.21595079301787	8.56395070334069	8.73728936037654	9.68923505780305	9.32392566286953	7.48449707338669	10.8367997175653	10.6407944640878	9.21928532668747	9.00910658742434	8.66111877107588	11.0857061333882	9.17459514078841	7.23958862157886	9.02518015558294	7.65860514337758	6.20600764942574	6.40134033967341	9.89586138701427	10.1541241944693	11.0081059519086	10.6009972672477	5.39651409707895	10.44106073221	9.79103044081139	9.80480004576772	7.17030922153437	8.03818868822777	10.0522375335465	7.50401801234704	5.18864146806172	10.5020589796649	8.40616227425429	8.89935567414647	7.91844660835943	8.83186365782467	9.20313369077206	7.51568565429062	10.2339490401249	9.97687927862355	7.51842370750583	11.9806439412952	10.9643704940065	8.36833623338976	9.05807846355297	10.9200667547911	10.5574262290994	6.68301539336966	10.2009382173151	9.15953943850996	9.39398973862629	6.93119780666861	6.09999494051326	9.65445553291043	7.55722138423256	12.3801958800305	7.09453449461622	9.01156201531035	7.02574667123503	9.77024753483678	10.4013643429157	8.23482159649858	7.17324766708292	7.86937630356546	8.75739522548426	6.79558480789645	6.24303924785391	7.28432304282654	7.86701606655393	9.58933437592879	7.85217910194837	8.9342230537376	7.534432359636	7.00536772671919	7.44848041946609	7.68638535813984	10.9369698048893	9.90336713041883	8.17222993735747	9.29777336780547	11.4727131370436	11.8221938210778	9.65875111798024	9.89666537343064	12.4382616088257	6.96669794025695	8.11038664526062	8.42775818714978	8.50713337619765	4.38951273339502	5.72332394073578	7.843312123684	5.09679888964741	6.06359773162592	8.78128705417284	7.53237096875668	9.51724425589689	5.94551956015129	10.9171789924073	8.17000734576742	7.32453619076009	7.5285449576183	7.05504977123897	11.4572618836953	13.0051068690996	7.59531254413244	6.85102543898237	7.98154323071306	9.17992786002862	14.3531614776634	4.74207772005372	0	16.6392767217974	12.8621437138449	8.71038439300084	0	4.7492755609942	14.7218909353625	22.8418977603305	14.3708147776089	0	8.82348156666632	8.70783291601096	8.03210949994343	7.64773249376747	6.84819049003137	16.3805382788991	12.8633827914905	6.79503048575815	8.46446365721474	9.46222300415453	16.7002212273448	7.76905235551456	8.00412136151921	8.27893656800181	8.67498977903174	3.5573286497255	1.85415796217202	12.8392107342801	0	9.12542868155376	11.3042367026855	10.1526079352209	0.847676016973906	9.17459615759777
464	Chr1	1861574	1862114	2.42460750026817	0	0	3.07751332935788	6.51688615601456	5.06821393204086	2.331573647775	2.84089305621032	4.12597354230822	2.74650918676343	5.42538824947207	0	2.08625062916358	4.42704144672322	5.35872938747049	4.81442474959524	3.75797434484885	3.50107880621583	4.55952120562637	4.36115110584947	3.91448915518257	3.40585063024123	6.65537603755672	4.10461715672727	3.31296964905855	4.00662699186329	0	6.3707154039409	7.15284819994699	7.73736018629702	7.3861619303924	8.63924406802833	4.94519035444932	4.51151883274944	4.54328454310616	0.757405487309326	2.52783575621925	4.52370393784323	3.85005237399256	2.85084583506788	5.13281928284424	4.21834967925612	3.05396081897845	2.270030642277	4.48177039259586	5.08794032389076	3.62330909590249	2.63948220278648	3.15423702065167	4.24760016497172	4.65760801110968	4.28086757233981	5.50870635016024	3.4573773253494	2.42964107900391	1.96796393482168	3.09938379014436	3.35484387538999	4.70692532534099	5.60676873183808	3.08446864309369	4.3429736964807	2.28988485962749	4.23650517624323	3.68680734397267	1.84270680494671	1.00867445866228	1.72501792466178	0.515841495001269	1.75276734572871	3.69148323518737	3.84743270091442	3.28001167240949	3.4929954882926	3.01124073304799	3.58662383354146	3.45906650706174	4.34577507430046	3.35734249437741	4.41386851281391	2.51405839531181	4.00915241853229	3.37079632608406	3.14087164077935	3.37757213007153	3.59597908073536	0.62269935348615	1.0515501768658	3.65239587939978	3.64565660162978	2.14956805931572	4.23033079110269	3.90929107510003	4.78029714043485	3.84402621176148	3.71490427614624	2.43360623936819	1.84270542352973	3.52080433539867	4.39097366144683	4.00578629883045	4.1630652692031	1.62221122755903	0.204404426454849	2.24094632105257	1.43347468771333	3.25008838415149	1.55797028380486	2.98043455598286	2.97413882996778	0.807416236563755	5.55548753459778	3.47981794356761	3.33266396679584	4.28951980143368	1.97302239365158	3.51598512832977	3.65768630693425	4.11654343994964	4.01838992094158	5.73488661762346	3.75542503364807	3.13975407323887	0	0	1.44689362798238	4.2873812379483	6.63648334704826	3.40749701669809	9.29206088020604	3.68047273384062	9.99333027014459	6.03574220659574	1.44807912327321	1.30182514918028	1.86596419628806	3.4648315489952	2.03939533167132	3.18795074535943	3.09066759979229	5.68957315777464	0	4.63806227792588	5.06118904873382	0	0	1.8255013631535	1.22148244445928	0.591476575843074	6.40319156950589	3.03407666537239	4.78323537159456	0	0	0	1.57404774189472	0	1.41147633193812
465	Chr1	1868527	1869540	14.9264899235259	8.48933093542916	9.98551880934213	13.6564653990256	13.6726827194815	13.3275255249963	14.6030138992224	9.90254151021884	12.5534939691505	14.9341437030262	15.1689426566872	0	13.2685540014804	11.4066112951607	14.4234959214159	11.2336577490556	11.9077982252439	12.7144440857312	13.7645923188721	10.5064094822737	13.3974769677375	13.3297947080131	11.362837137292	12.2761944320467	10.5123075402819	11.2069421656466	1.88858833606405	9.70086209236455	10.0428878766932	13.1373928163168	13.590537951922	15.1579464102679	12.1981362076417	11.4592578351836	10.6956490285624	6.9113250716976	11.8698374639861	13.013394889686	12.8848419449618	7.60225556018102	11.9120145620725	11.757527829416	7.85304210594458	7.62081715621565	10.8365194567243	10.286488046127	10.8699272877075	9.29556775763933	10.8821177212483	12.7428004949152	13.1259862131273	11.3041659332098	11.5682833353365	12.6221711877835	11.8968632144329	12.6511967238536	13.3273502976207	14.5096997610617	14.120775976023	12.5257599328298	11.8880562285903	12.4229247597006	1.04085675437613	5.525876316839	12.2402003819893	13.6614470021912	15.7065022848841	10.9251135228579	7.47970167751841	9.43155762225451	12.4858991778396	12.2114168333371	11.1659971826706	11.0223413186122	10.1398922643453	11.7686094538079	4.49678645918026	7.76971907223416	12.8226213339475	12.8439597264765	9.28267715192054	9.30425938640513	10.5192092245037	12.7597910406661	11.0043479076524	7.87690655780127	7.39455482264804	7.09796369384416	11.5568347228769	8.7924659215777	10.1336779939169	9.42210039836509	11.5165601942136	9.83375411746597	11.6771362281811	8.17278940752174	10.4645068292832	0	10.4875022756556	13.5345305799891	10.3005933398497	10.4981645919035	9.01758594143108	6.6431438597826	9.29992723236817	5.25607385494889	10.8659671350737	9.63108902715731	9.3206317023464	7.73276095791622	7.5603520332788	8.52702737868497	9.68297166905768	10.2543506670641	12.5183945225514	8.90849505012379	10.4873349517423	13.7366441304864	12.7554867153369	11.5940430505855	11.5288957776966	9.59719730821174	5.83097185030076	12.5190851809418	16.9959662546439	2.89378725596476	1.55904772289029	7.05126355623878	0	11.3569632980296	10.3722413408236	10.7071395751549	2.87416295552178	0	10.2699539546444	13.8910667945889	4.40978560781208	8.56546039301956	4.95903449278134	2.47253407983383	15.3371102513925	10.5700474222905	12.1749134795554	0.660155093313107	0	9.7113154443932	8.42539090686233	10.9933420001335	5.52044804120202	0	6.57383277497352	16.1119507253711	0	8.65745797993562	10.5129401334975	13.9303225157682	0	5.52828230009097
466	Chr1	1873577	1875130	25.7614546903493	24.4573581711173	27.6070225905341	25.7741741333723	31.051045802187	26.8427626771053	28.5924557858724	26.9478998474808	26.2482146627693	28.6666896368433	27.569830084052	12.891354661446	18.275555511473	18.5855974249822	17.4283909050442	20.0303844520197	21.1895420890272	19.7534551592809	21.8512903062094	20.8145848233725	25.3614790335772	28.068906918195	25.6475466813162	23.0461073386889	23.2544984981995	23.4010243147958	23.2925894781233	21.1391920221675	23.0480664220514	28.8539056947327	26.6886651084845	33.6930518653105	21.5610299453991	18.0460753309977	21.9592086250131	20.8286509010065	20.3325919521983	20.8214318234976	20.6362807246001	20.0423101132045	23.824029124145	21.5405090004568	19.3708371946633	24.4839019274162	23.2784492033337	20.1858501980448	24.8546290613662	20.4272970476519	19.9505491556218	16.8330821352583	19.4772698646405	20.2672324127963	19.5253036189013	22.0064810708747	23.4586035214171	18.8362262332932	23.1833907502798	26.0000400342724	25.6998122763618	22.9638932101879	18.5068118585621	23.8358556364987	28.519475069906	31.4974950059823	21.6784271825593	27.7676853021281	24.0640906566573	24.4788257880576	25.2762332550622	21.36706859555	30.9433153537765	24.5901133493226	22.3319943653412	22.2775490031106	19.9110611736234	20.7912100350607	14.4416026669828	18.8975370655187	22.6519493596548	19.3255864615096	19.7256889478312	18.305941231789	22.200762009726	21.6589273562076	17.3236764090766	20.0347405926684	21.4052902760864	20.8557451745051	23.2772095597568	21.5522640272819	20.3441262756666	16.3444598747149	21.4482726552785	18.5748688885468	23.8619740315005	24.6245083447408	19.7933307468613	24.4158468617689	14.6075924553775	22.8330630395235	18.7803747256856	16.9237653334996	18.1305960727186	19.8272293661204	16.1908371696048	17.3609712178615	17.8512317219067	17.6333909394277	22.5429231870704	19.6293162777873	18.9375808212226	21.6405619080263	20.8789076614056	18.531076562623	19.6530039882013	17.9963557723977	19.3985386390608	19.10125071399	24.6992606396979	20.2895753385247	18.0914979896163	26.2879752355365	35.8829036941585	35.2810582371997	31.7989046054627	29.2995959666432	23.3857158433543	23.6424719238594	5.96311977922166	19.6165729693239	27.4362512886301	37.118083860537	27.8793806685613	0	20.6845551480866	32.7580381126126	12.1269104214832	20.5978928498804	17.1204762250784	19.7802726386706	47.4955672301187	22.6501016191938	20.6393771367702	16.0637739372856	16.7002212273448	20.8793282054454	24.9953263570249	26.1940124200713	19.9130447200501	18.4981089785726	20.5642973986351	30.7134060702387	15.2781279028637	21.7606376252436	25.5475749480693	29.1198832250523	0	15.9967317619653
467	Chr1	1876963	1877490	8.71343320408875	7.07444244619096	8.51706016090946	5.19330374329143	7.79470697091937	3.66037672869618	6.13572012572368	4.38309214386736	3.95040020008233	5.32136154935415	5.53611045864497	5.65410292168684	7.67740231532197	6.02237169779466	5.5089741366519	6.00317160134715	6.2481983083029	4.82780340646604	6.15105219249596	5.68271204701597	6.23010245824832	5.93087782162697	6.57421291514749	4.48118753807839	6.43480643374834	5.34216932248439	2.83288250409608	7.48076430008212	7.08059720802833	8.54333520570296	6.99223329410481	7.69678107878888	5.73642081116122	5.77474410591928	4.73258806573558	4.92313566751062	4.50614200021693	4.15189265528078	5.85207960846869	6.30641654424108	6.10127575130542	9.06496420435889	5.67164152095997	9.72870275261572	4.95001506047901	5.69628101479074	5.78458118819521	3.78708316051973	6.30847404130334	7.00067434597191	4.44589855605924	5.41797302124257	4.71300432180376	5.59765852675616	4.77550143114562	3.65479016466883	6.57069363510604	7.96775420405123	8.47246558561379	7.87333481492157	6.55449586657409	8.88794616954189	11.033081596387	9.39398973862629	8.70086533177549	8.64165949906045	8.21349202053573	7.47507767353438	4.12673196001016	6.59374382440802	6.84010128872954	6.18934825799276	6.97874823916913	7.29647946443343	7.4359209938532	6.33263270609664	3.45906650706174	5.72852168885061	6.02703652605102	7.83362249571478	6.31737750616815	6.95928344349001	7.96205339092269	8.50652736044406	7.2999139585417	4.90879684036891	4.82591998951767	4.64434661449062	7.63187198680551	7.93466436825304	7.29317734410689	7.78765441089359	8.45252124345951	7.51189550639762	9.7188587240762	9.44647087362902	8.67986225374655	8.29217440588377	8.53982328160529	7.1288748856431	6.08671424627484	7.51161776834473	4.43722482832323	5.00790844814381	6.33067335697352	6.05244868145629	6.01508894977291	5.59452965548108	5.47316163916852	4.89080607594701	5.06470184753628	8.07483653284562	7.33787696795778	6.18923308119227	7.9224804495867	5.91906718095473	6.0620433247065	6.58383535248165	5.33411262641362	7.83915410806637	9.16399407970759	7.51085006729615	7.62511703500869	9.48415544010744	0	7.5961915469075	8.57476247589659	4.14780209190516	0	4.7492755609942	10.0376529104744	9.99333027014459	8.62248886656534	4.34423736981963	3.03759201475398	8.91516227115408	4.25229326467593	5.60833716209614	6.84819049003137	5.56320167962612	7.42118237970605	0	3.13069203759997	7.26170602644417	0	4.04638143516383	6.45946636192779	8.41465683960839	6.50624233427381	4.9802601096157	10.1135888845746	5.28673383176241	0	7.6045239012948	4.74777941512792	6.1387861933894	7.62908415276516	3.29344477452228
468	Chr1	1878672	1880428	16.6691765643437	21.0212004115389	22.6142631858631	22.600488512472	21.8507359348723	25.4349254737606	26.3835965406118	31.4933287374173	29.3207481517222	37.4211876696518	30.6700519408931	21.48559110241	23.9501572227979	21.3774253643572	19.7321437258259	21.8135047296476	23.7250428518168	21.596128215184	16.9906686436077	25.2418139762802	29.6619037392708	25.2502719138574	27.1896460070915	22.5565658429324	28.6699296553144	25.1430360503885	20.7744716967046	24.2280237331692	20.0135247614678	33.5285608072871	33.1884876072299	33.9286676126204	24.3962724152833	22.5575941637472	23.6629403286779	24.4263269657258	24.9486398548596	27.6999405509031	23.5109864971812	21.1653705936858	21.2091966592998	22.3482780879739	21.0287016392516	22.70030642277	22.6095282492149	23.2828573517175	26.1895324124882	15.4926129293989	23.5779217293712	22.4965490218873	25.510989333578	23.4778830920511	23.9934765473646	23.7626092361316	25.46934096611	25.8646688576563	22.6874893438567	24.0710048059232	18.827701301364	17.7150033335735	24.1616710375672	19.1393840810021	24.5642194032767	23.5770722851797	13.5674510258194	22.9385226408884	26.0814395739819	29.3253047192503	22.6970257800559	21.8678592657582	37.8919896788351	32.3686185924757	26.1703058968842	24.4509684180482	22.7993941216491	20.9032920298588	23.7810822360495	26.9964815221695	20.9126032481099	18.2519427692035	18.7587434111728	23.1471818881298	21.0965356270433	14.4610965127549	18.5221697455536	21.0050841541367	26.3090476847899	22.3454412583983	24.8580973284522	24.9834702405805	24.8735732577961	16.6328915195629	21.1313031086488	18.9846086434412	15.5936912363909	21.1218843129458	21.9835763622927	32.2473449117702	19.6266114015841	19.268625596702	21.0693954678745	20.1818164137455	17.5580509335801	17.3743762486622	18.8799727548679	20.3871955585896	17.1721087759646	15.3672523448025	20.5920932958816	22.2729952377587	17.1025439199414	20.8653776008731	21.1058523098992	19.1170394578838	16.1951257809231	18.5942413462315	20.0047429715315	16.9879208477613	15.6544609688226	17.5228150650895	15.3127384944791	8.7626584118455	26.9121777706189	17.0714797921934	23.0267929901627	29.6613193736388	27.2833351505801	15.3468677400491	0	7.22715846238248	35.1317851866604	44.9699862156507	27.8793806685613	5.79231649309284	27.4829753715836	27.9894629443209	20.9464816371074	12.8481905895293	15.4674647274846	29.3613421980267	22.0161743931279	25.6701151684197	28.408131452296	23.7655833592718	25.3382666897646	22.0123150072913	25.8378654477111	24.7010894323988	17.9414561339066	15.6522460587922	18.3730198069773	38.7693814329243	20.3708372038183	23.9834984579298	28.0345070226601	21.8792636123366	0	20.9368989237488
469	Chr1	1880433	1881358	11.0622717199735	4.85104624881666	5.2864511343576	13.2717762328559	11.5003873341433	12.1073999487643	13.744013081621	18.5063890518844	20.2787210270893	26.0918372742526	20.3728864878135	9.49889290843389	11.516103472983	9.5320982501518	9.16492970006635	9.74772418436567	9.91561905448069	9.61875335181402	10.3664585901505	13.612077694015	16.4298277217522	13.2710731454227	16.8007663387103	11.1841403261284	13.5704333701821	12.716685669827	9.12817695764291	14.575424636289	14.305696399894	19.3434004657426	18.6131280645888	22.2264188295638	12.2640720790343	14.8880121480731	9.84378317673001	11.0770552518989	13.5184260006508	12.6415836071236	13.9628566096797	9.93476578887293	9.10349080353507	11.4882714669103	8.98737041013657	7.45867211033872	12.5757139374332	10.1205769486088	12.0141301600977	12.7383706308391	13.3266514122533	11.090955986315	14.6079523984804	13.3108226077441	11.3234519419961	15.3661214459973	10.6401523114999	12.9323344288282	13.3273502976207	13.8387309859837	12.0497288328729	9.54343613929887	11.8880562285903	12.170426288975	10.4085675437613	10.86755675645	6.6362532191508	14.2333215278643	12.2481898551849	11.0072572335561	9.02722616252221	11.9355109732955	15.6345172313818	15.8079300102788	12.1430219361543	11.3328298064604	13.2740407824156	10.479666513629	10.3771995211852	14.4859169143349	10.557426397982	10.895495247847	7.60663822171267	9.53119254217111	11.0422638268271	6.73978706250568	6.75514426014306	9.87467271376536	10.7415638476361	9.81446831741414	12.9741823775694	14.2609508240224	11.8226243262364	9.22981263513315	9.72039942997844	7.17044571065227	9.06609955604123	8.17278940752174	10.3833866213043	13.3596143205905	9.43875204809006	9.35019097319855	12.3815212872941	11.5841816186521	7.10910214430281	9.70921025660534	11.0366606311839	10.3528727445963	11.1570198261917	11.5431434663724	10.4044260863402	11.2356355798783	11.0836228837388	13.5657253751806	11.347232424677	12.2685981195231	10.9426525546778	10.1042661977914	10.7904371179776	10.8917770028709	9.27671761115413	8.69553228793916	7.80417560336388	0.834538896366238	10.3163348120706	4.93176082885587	11.5133964950813	16.6392767217974	5.84642896083859	12.858186484906	6.81499403339619	6.60768773703541	22.0828364030437	27.1247535903925	16.095312550922	9.41251430127586	10.8485429098356	12.8544200188733	8.81957121562415	9.07530922593739	9.44577998625017	8.34480251943918	13.3581282834709	0	14.7258477324147	8.14191281752831	10.3656545549037	11.0061575036456	8.42539090686233	12.6219852594126	10.449419506561	4.9802601096157	7.75375147817389	23.9161768579728	10.7512751909041	12.4012235928808	12.2085756389004	9.83779838684198	3.39070406789563	11.0565646001819
470	Chr1	1882498	1882894	5.22805992245325	10.3084732787354	6.1675263234172	4.71244228557926	5.36684742260022	5.72520462693505	5.15400490560789	5.19477587421316	7.1107203601482	5.83633202187229	6.31116592285527	2.71396940240968	4.8401014596595	4.62645772810715	4.8078319738053	4.51723803665726	4.84461752890152	4.16444110634094	5.76392303352768	7.13642908229913	6.67117165883227	5.57854844608477	5.76258169105521	5.19667126264553	5.47914211190453	8.30358927299204	6.61005917622418	6.1294004265189	4.76856546663133	6.52839765718812	7.87857272575189	7.06847241929591	7.05513823901437	6.76727824912415	5.11119511099443	4.63910860976962	6.59435414665892	6.13488616228055	6.16008379838809	6.47919507969974	6.48865833868989	7.89818663350082	4.36280116996921	5.51293155981558	4.6824466788315	5.58567361644529	9.02648932663428	7.22988603371948	5.12563515855896	5.82078541125754	4.97517219368534	7.09018691668781	5.81474559183581	5.26838449577051	5.27818579231884	4.21706557461788	6.07479222868294	5.70323458816298	5.64831039040919	5.6664152077087	4.62670296464053	4.49447277891607	6.45331187713202	1.84195877227967	4.4241688127672	5.90937009862222	5.61975769826129	6.81792798794894	4.90049420251206	5.75909270739434	7.2743934340457	6.27298809931699	7.11832320395251	7.06361309854726	6.94428985376373	6.38867370349573	7.43699299018274	7.37464861093412	6.02703652605102	5.1296309743513	4.89919071906918	4.3117299595536	5.52113191341355	4.3186985060716	5.01188122526743	6.44993073211263	5.05943224707497	6.57218860541126	5.77841736143846	7.82743917408746	5.5274607239547	7.78765441089359	8.45252124345951	5.46319673192554	7.54299483062631	6.0499869640096	5.1105731026732	9.21352711764863	6.29250136539337	4.85590028442356	5.3063662659832	4.88707662036886	3.57840711961551	4.90570623491638	5.21020019644723	5.41534882025037	5.77254504050788	4.74472768249661	5.20221304317008	6.47701345192983	4.91789889543378	4.19891499707972	4.23630010521274	4.28485367159465	4.02689614012142	4.06562190206992	4.42529162703575	3.820250142798	5.73996902190162	5.59939579147598	6.20786695722127	8.7626584118455	6.27950814647774	3.03492974083438	4.93431278360629	11.2134256168634	5.45666703011601	4.56258230109568	0	4.12980483564713	4.68423802488806	9.27952096513426	7.18540738880445	0	6.65377298469919	5.39056323372107	4.40978560781208	4.28273019650978	4.72288999312508	8.96293603939764	10.6370280775787	14.3450643588228	6.49328718909624	1.10025848885518	8.0621757649251	3.56081566294417	7.30200545261402	8.00749602478863	6.70340119288817	6.40319156950589	3.03407666537239	7.04897844234988	0	3.9777509637542	2.59997444161767	5.43046470953677	0	1.64672238726114
471	Chr1	1887768	1889536	37.9602611760736	36.584973793159	45.8159098310992	36.8339876607522	35.5234186543539	29.5645812702384	38.9004655970881	31.4121603643827	37.3971218941128	40.6826673289333	30.6700519408931	38.2217357506031	25.6191577261288	25.0865681980983	29.3478076734365	25.9146813681917	24.8116860358695	24.3601377990386	27.0560267767829	32.312165011521	36.2228080979571	38.0515725585572	40.6627243270234	29.2218615928473	35.7418456369586	32.2852841663187	11.3315300163843	26.9307514802956	25.5046001472857	36.1882783713267	38.9004528334	38.562443976381	31.3195389115124	27.2495737498066	28.5848319170429	29.0654355754954	22.310898196196	32.6574243184025	28.2337174092788	28.6812368861375	24.69563994576	32.2210113798499	26.6130871368122	32.2668641295088	32.3088820839373	24.4995387335174	31.2748785120005	26.6243422194114	27.5995739307021	29.3399048432306	27.5222291565572	26.7554223271238	28.0331945374821	31.1712749333088	30.9988689390154	31.7685606621213	32.977443527136	34.0516653352084	33.4191698099211	35.2510672395352	31.1659852479258	27.5728330032379	48.712096104803	47.1541445703594	29.9368756330581	39.9676751831546	47.4076995571273	36.3896638392937	45.909893055113	34.8049515794702	42.7777763136419	34.9614536735267	33.00947917127	26.0810329792514	27.469889952499	29.8138106163134	26.7212887670519	28.050002752303	25.7665923966074	26.7615631452591	25.0761209173409	26.5511792246195	28.3611828815348	25.2578427779339	24.1877746088993	26.9413035890014	28.8776825179202	22.3454412583983	32.4354559439234	31.0953063080187	30.4778042695835	25.4781286282321	28.5272591966759	23.2185861106835	29.4466913580219	29.1885335982919	30.6634386160392	18.4270542352973	29.6646492939973	26.0358908866965	30.4335712313742	24.4353831018443	26.9573336344368	27.9012042110869	29.3003731477624	34.5626674704215	28.5716725114213	29.7430690544564	29.045689491033	27.9569050016971	22.9012605279901	27.9712337497772	28.9732667910085	28.3459550582415	26.3061367414453	27.9810448554224	31.8863478879562	29.9930277168609	28.6998451095081	23.6492128134103	26.8416342721758	41.3096753701288	64.5892266494853	52.7319042469974	49.8913848120191	36.5340641065551	30.7911925270832	27.7902740157646	0	22.0944558707121	35.8009620473587	49.6097466982178	34.7773717618135	16.6529099176419	26.1811502224033	37.3192839257612	17.9541271175206	26.3081997785601	21.4891494687191	35.5426773976113	36.6111664065498	28.6901287176455	27.3645674397627	21.5650663815615	37.4315303371522	30.9143541646517	31.8760622642958	41.8018436548288	25.2363339026378	21.343971898353	26.6324507293799	44.8113629549385	16.4098410808536	34.9808099459561	36.7387692837279	36.5179076119574	6.78140813579125	25.6418200302092
472	Chr1	1890116	1890623	6.21305671943719	8.0850770813611	8.22336843122293	5.9626820756309	6.900232400486	5.3497813727098	3.68143207543421	5.35711262028232	5.53056028011527	5.49301837352686	5.64683266781787	11.9866981939761	6.00840181199111	7.0194531047143	6.26019788255898	6.89473174016108	4.39184953554624	7.66551991255677	4.5165068546299	3.30390235291626	4.68636025620449	5.63727000867514	5.84374481346444	4.44353049994328	4.52347779006072	5.57443755389675	0	2.84751673357964	3.54029860401417	4.43286260673267	2.95446477215696	4.0840062867043	4.02208815495212	4.51151883274944	3.02885636207077	3.02962194923731	4.39623609777261	3.53220718434335	3.38804608911345	3.36918144144386	4.64859104861365	2.78231574589233	2.87944877217968	1.94574055052314	3.61217315224144	2.76518495863628	3.94114322712201	4.47564373515968	7.09703329646625	7.78726696911482	7.83324983686628	7.35774113995905	8.63030661525105	4.28056240281354	4.3565977968346	4.07649672213061	5.02100174003386	6.96130104143423	6.02486441643647	4.89101102139067	5.39782012541396	4.89847033207707	5.20428377188066	8.65720622971443	5.16153028156173	7.11666076393214	9.22216647919802	6.48935314515622	9.28514691002285	10.2662087392682	7.60011254303282	7.27666619520771	9.35152264048664	7.37410158639549	9.58680723174462	6.44471470089481	6.22631971271113	6.32112738080067	6.18883616433427	5.01033723076174	5.22150589795531	4.46301873006425	4.93996013305423	4.51500298362031	3.2686181903918	3.767216179818	4.9815948278892	4.90723415870707	4.08850285007438	3.86010698996094	3.45466295247169	5.86477677857419	4.64888668390273	3.14133812085719	4.78690056558977	5.20086598660474	6.24625601437836	4.14608720294188	6.51723355701456	7.54214299495574	7.23122461736926	5.33958371484746	6.63198119502074	7.25635713914715	7.39512285947349	6.53027357736074	6.98526458683306	5.38207916223497	5.74411023516697	5.7500017379377	4.47749003912628	6.39527053401373	5.67361621233849	5.53002482402387	6.95952702477506	8.43018659105674	4.24343032729455	4.87691507591233	3.71068704446165	4.41364138857518	4.72980339597811	2.92088613728183	8.07365333118567	6.25954259047091	6.57908371147505	3.25551066296036	2.72833351505801	7.05126355623878	5.11124552504714	3.3038438685177	3.68047273384062	3.21214187254648	1.14966518220871	2.17211868490981	3.47153373114741	10.573797112299	2.83486217645062	3.36500229725769	2.36144499656254	4.63600139968843	5.68957315777464	1.51000677461292	1.73927335422221	2.42056867548139	2.87934848747325	6.63606555366869	5.33608090767948	11.1290622717401	5.1261303239733	0	7.41663184868807	6.54547998218203	4.52685271195962	4.21173631456328	5.31299125026219	5.90267903210519	0	3.64631385750681
473	Chr1	1891025	1891337	6.44036367258734	9.29783864356527	3.5243007562384	4.23158082786709	2.55564162980963	5.91291625404767	8.71272257852763	6.7369749618702	4.38933355564704	4.63473425266329	2.76805522932249	5.65410292168684	4.50630135899333	4.58657447183037	4.40717930932152	3.86342726819371	3.75797434484885	4.93836378982023	4.43047815263695	4.55938524702444	4.46582565591251	5.81343469644624	6.33072354791981	4.02930308045704	4.45976683527113	5.45830343819057	4.72147084016013	5.16414051683088	3.03454166058357	5.31943512807921	3.64383988566025	6.2830865949297	4.61551099748604	4.7822099627144	3.02885636207077	1.79883803235965	4.06651839043967	4.27582974946826	4.56872881713784	3.45557070917319	4.55174540176754	3.50033271257423	4.71182526356675	3.72933605516936	5.08379925130277	4.5349033321635	3.49617544341469	3.09852258587978	5.20449108407525	4.32625942728601	5.92786474141232	6.3544128026919	6.97769471020297	4.00616737699216	6.03221233407868	3.51422131218156	4.09118660299055	4.44516813489174	5.55417188390237	3.51914207636646	6.04041775939181	4.69647155549657	4.37159836837975	5.525876316839	8.55339303801659	2.47812294458351	3.45831242969926	4.5179040883999	5.67425644501396	6.00948804249845	6.84010128872954	5.93842873402008	4.8153362850267	4.81257156164758	4.48613415331639	4.2030748049314	2.94020653100248	4.87253568936718	5.09668860592234	4.61269141879652	3.2231517888613	4.6143075005749	3.60326503822779	3.72978507342547	2.94175637135262	2.511477453212	4.51457031277459	2.89176298638095	5.56036387610116	2.89508024247071	4.91329842129306	5.67248901534225	2.85272591966759	3.82423771234788	4.93195815848643	3.60876415397064	4.94833268671532	5.06743991470675	5.31866186836821	4.28765663411867	3.58960070934157	3.34855249914163	3.72154340440013	1.83963983809364	3.19334850749991	4.30042406314	3.44412351156352	3.11594056760972	3.90165978237756	3.3045986999642	3.30306642230627	4.90950061197013	3.85805902439017	3.88200418110285	3.85181369924657	3.40794777085273	4.60715292677694	4.87691507591233	3.30483064897366	4.87476810081438	4.2568230563803	0	2.69121777706189	4.36271150244942	0.548256975956254	5.42585110493393	5.06690509939344	7.05126355623878	5.96311977922166	5.36874628634127	4.34964959453891	9.63642561763943	3.44899554662614	2.17211868490981	3.3268864923496	6.42721000943666	3.14984686272291	4.48666972967691	3.89638424432819	4.94506815966766	7.91592787168645	0	4.05830449318515	2.42056867548139	5.18282727745185	5.01751297960315	3.37015636274493	4.88592977783713	1.57727086891486	0	3.53975610960112	3.02099076100709	0	3.15880223592246	3.84344047891308	8.1063458707578	6.78140813579125	4.82254413412191
474	Chr1	1893866	1894607	10.2288128917564	12.3297425490757	11.4539774577748	10.5789520696677	10.8614769266909	12.5766790165458	11.412439433846	12.9057713124983	10.5344005335529	11.1576935712264	14.8367760291685	14.7006675963858	11.3492034226499	10.1702303505804	10.5672140257596	9.21278810107731	10.0967262518228	9.32392566286953	11.0977025570906	10.8367997175653	10.9164627144528	10.1588303281333	11.4440002597012	10.4686566015613	13.1881676414446	11.4972774549121	3.7771766721281	9.84565107881775	9.53713093326265	11.0418577658614	12.8026806793468	12.0949416952397	9.16508612357942	11.0983363285636	6.24701624677097	8.89951447588458	11.3203079517645	11.4022126652487	8.98345553931597	7.60225556018102	7.55396045399719	12.5652969169331	8.11481017614273	7.45867211033872	8.89664868977984	9.51223625770881	10.2342590252684	9.06604756609268	7.72788070059659	8.88849664151489	9.5269254772698	10.3008375959427	7.89581243522968	10.7562850121981	10.3888101309133	12.0889213139046	12.087596781563	14.425828664177	12.8028368849275	12.3468205052179	10.1530426168501	10.3524372997505	14.1556518595154	11.235948510906	11.7977835007125	8.76874272698781	6.19614310321117	8.6250896233089	6.19009794001523	11.1843249679832	10.640157560246	11.2077387374464	7.67662306308604	9.15941039152282	10.5086156194124	8.68635459685823	5.10212309791607	9.94260660938439	10.1529273022739	11.6112577093843	10.1206966170245	8.69910430436252	10.9841466487912	9.42261492233804	6.31932850142415	9.47511948257254	8.01725417613419	7.79899714508802	10.9571876381993	7.6129887857563	7.21640705627419	7.40307888442971	9.08646033671898	6.48754611916158	10.0815027063179	8.59734989622417	9.57218454151488	7.83149805000133	10.1129486229536	9.09189840487815	8.73989737926644	7.14961209276185	9.30385851100032	10.3224235359699	10.1402821027629	12.7419972241185	10.2838617528376	10.4100741690597	8.72454479114983	6.87356529592553	5.13810332358753	10.0127973007286	8.85084129124804	10.9501816051863	10.6362582831468	8.37039803367336	6.91072939016542	8.37203754698284	10.320348342409	9.81541144623436	9.28223916460704	10.0144667563949	12.1104799967785	12.8984513985461	0	1.80861703497798	7.79523861445145	10.7842854389534	0	10.5310023309002	0	7.13809305010328	0.862248886656534	3.62019780818302	8.82348156666632	7.04919807486601	5.35473966662895	9.07530922593739	7.55662398900014	9.89013631933532	8.90541885564726	0	10.5515916822814	4.18098225764968	9.78978485740905	9.38760492958009	7.44242863439506	5.70025140747665	7.09771891011688	3.5573286497255	8.76511036663136	9.31472151310519	2.26342635597981	9.35941403236283	9.26947409620213	10.9396318061683	0	4.7049211064604
475	Chr1	1896692	1897454	11.2138096887403	6.87231551915694	8.22336843122293	9.04019540498878	9.07252778582419	11.5442650674264	8.34457937098421	10.6330568675301	9.21760046685878	6.35130249439044	9.85427661638805	4.07095410361453	9.26295279348629	9.81128104408931	9.81599027985248	7.48910516603704	10.1420030511583	9.02909797392504	11.7859321730342	10.3081753410987	9.48298781255497	12.1553634562058	9.65841156669817	10.694598830372	10.9582842238091	12.8908868433862	2.20335305874139	9.36302112397375	8.74237002215743	11.122455267802	11.1284839751246	11.7022487830566	9.16508612357942	6.94773900243413	8.04539971175049	9.18354153362558	10.111343024877	9.41921915824893	9.44546182419508	6.47919507969974	8.13503433507389	10.8600066210636	5.75889754435936	5.35078651393865	9.0304328806036	9.2910214610179	9.02648932663428	8.03320670413275	11.6706769764112	7.9445854937434	12.3850031204507	9.02995503540429	8.8751380085915	8.39648779013425	7.95916905190937	8.15299344426123	10.5379048864908	13.3355044046752	8.66074259862743	9.06626433233393	9.63896450966778	9.24144402855776	13.1147951051393	11.7885361425899	10.9129497381591	3.11353908422031	2.59373432227444	2.95717358513448	0.773762242501904	4.3401858084711	1.52002250860656	2.17463587442989	2.16341195414243	4.03635034202701	3.68723355067101	3.64266483094055	1.21067327747161	2.30457769091691	3.80229149965635	10.895495247847	7.99341643637602	8.24523799283056	9.18251412967727	8.17935323119622	5.55665092366607	8.04814365688391	8.32860385287726	7.88662632649351	8.28603244281742	9.11414150407444	6.98609619277608	9.61438816159703	9.19211685226222	8.33137501618645	10.4441466885595	10.6140122175607	9.16658350162018	10.5955561852959	3.97026871864106	2.84121825152442	3.01734552379437	2.35303689128871	10.0672520298516	9.30040140369564	10.3643767348681	7.96374826507407	7.9069314420402	9.41863853391119	9.10387282554764	7.66666898391694	6.75293579671504	8.8500208399988	9.15343415590609	7.39778155266769	10.2423227911784	8.07145524675646	9.09306498705976	8.61588330077846	10.6682252528272	8.82728277715036	9.22311662215732	3.75542503364807	9.41926221971661	13.6571838337547	10.4168825431688	4.34068088394714	7.40547668372888	9.53994481138188	2.55562276252357	10.5310023309002	18.4023636692031	13.9192814477014	9.48473775322188	1.44807912327321	6.65377298469919	10.7811264674421	9.60703293130488	9.38121852568809	7.32047948934388	14.835204479003	9.64753709361786	6.04002709845169	7.42089964468142	1.54036188439725	20.1554394123127	11.8154337906784	9.97004590645376	2.03580407409881	0.788635434457431	0	2.86551685062948	9.31472151310519	6.79027906793943	7.72151657669934	5.65211835134276	7.00451245143149	5.93373211881734	4.46967505113738
476	Chr1	1899072	1900180	13.941493126542	15.1595195275521	8.51706016090946	11.7330195681769	11.6281694156338	13.7968045927779	13.2531554715632	15.5031592496049	15.2748807736517	12.1876345162627	13.175942891575	8.36807232409653	13.1016539511473	11.8054438579286	12.2199062667551	11.6497191471687	10.5494942451781	10.9823314131823	14.0656927758474	12.0922826116735	13.6731452181025	13.9170103339167	13.4730783199319	13.7824759574512	13.1881676414446	14.7490326946852	0	11.6313819117406	9.53713093326265	12.4926128007921	11.1284839751246	16.1004093995073	12.132200336249	12.4517919783884	8.04539971175049	10.0356227068486	7.36369546376913	11.6500868536237	13.5521843564538	9.8483765211436	9.97510162515013	13.7320744877912	11.1687709951212	6.97223697270793	10.9703036475481	9.89936215191788	11.5691623763904	8.37748699145273	11.1975414233134	11.2482745109436	14.0786787608543	12.3743828262948	11.6906990320067	8.89039883661273	8.96453777425581	8.57470000172301	14.9390298684958	16.2709927956415	15.0621610410912	14.673033064172	13.3660307867393	11.5139302650884	9.15953943850996	8.65720622971443	13.5674510258194	7.5614520616779	8.50168472301067	8.29651478051618	5.41633569751333	8.6803716169422	8.46869683366515	9.36766222831337	9.00258522852818	5.27830429341993	6.94428985376373	7.90178063327103	1.21067327747161	3.7531693823504	5.66298733991371	13.1223117948522	12.2479767976729	10.5145695504903	12.3208417436176	11.0584855685773	9.26108487277678	11.7012017706468	9.88535223659264	10.1649850430361	12.5380754068948	13.6175996590289	8.21442079809934	14.6138700056275	9.6147429144352	10.4483637498076	9.13862835248956	12.3122541723704	10.9512280771569	0	7.26634086241854	7.02555785831493	7.90752620028868	6.69710499828326	12.452856776262	11.8554567343813	10.4204003928945	9.71577288339037	12.1271954632518	12.3929454393568	8.94130366794858	8.6580485939062	9.10178303035506	11.7569619918232	11.9524181539931	11.1699176909091	14.3129895415185	11.3598259028424	12.7909114151307	11.7045961821896	12.9874046556158	9.09078375557276	10.582935098501	5.42450282638055	20.1841333279642	14.036550051359	11.5133964950813	0.72344681399119	3.11809544578058	8.29560418381033	0	12.3894145069414	8.03012232837953	12.4916628376807	5.46090961549138	0	9.11277604426194	12.6470906637302	5.98470903917353	13.15409988928	7.32047948934388	1.54533379989614	3.71059118985302	0	11.2473010239703	3.7408788621076	0	7.2834865832949	10.953008178921	9.09325819764133	0.985794293071789	0.711465729945099	6.06815333074479	10.069969203357	2.26342635597981	8.30647995372202	7.5738385907993	8.81466735461042	0	2.94057569153775
477	Chr1	1904597	1905221	4.92498398491973	2.62765005144236	0	3.46220249552762	3.57789828173348	2.62796277957674	4.29500408800658	4.05841865172903	5.53056028011527	4.29142060431786	7.41838801458426	6.33259527228926	4.08905123316061	5.46400610991965	5.20848463828907	4.10117663854409	4.70878713089494	5.45431224547309	4.81760731160523	4.49330719996612	3.58368725474461	5.05005438277148	3.57117738600605	5.04604311010508	5.22429829274618	6.44544342169312	0	4.68151056198687	4.91306745046864	5.96421514360396	4.23473284009164	5.26208502325362	5.73642081116122	5.50405297595431	5.96306096282683	5.68054115481995	3.84670658555104	6.25882325646804	5.64674348185575	4.49224192192515	6.19812139815154	5.74413573345514	0.610792163795689	0	4.95001506047901	4.70081442968168	3.94114322712201	4.1313634478397	7.41245699853142	5.11285205042892	4.97517219368534	5.75241580033162	5.50870635016024	5.32326350093478	5.27818579231884	5.20104754202871	5.51690314645696	6.87742994454948	4.04795577979325	5.24888987661438	5.91189823259624	5.70646543839906	0.416342701750453	2.02615464950763	1.17977835007125	4.44791297745759	4.61108323959901	4.84647893119262	2.83712822250698	5.84255781909571	5.21150574379394	5.77114905137163	4.67576132024332	2.9496406345582	4.79340361587231	4.70744378152317	4.84269310988644	3.95070461300042	6.39108571218833	4.93080806836869	6.38184054194537	4.46301873006425	3.83573375037152	4.58043780946988	3.37757213007153	4.28092747706591	5.05943224707497	3.50516725621934	5.61487724743548	4.0745573782921	5.75777158745281	2.01902151393538	3.27535198184056	4.64371722213671	4.27919899045146	4.03332464267307	6.97633788618881	2.76405813529459	5.468483329449	5.88907055770517	5.77457505415818	4.97757803926458	4.38951273339502	3.06606639682274	5.26622385447354	5.41534882025037	4.31728158491766	2.19532176354321	3.95584950157725	4.22988633595417	2.27544575758876	4.52190845839355	4.84148583452884	3.66226809538004	4.81476712405822	4.00583334468654	3.6372259948239	4.14537781452548	5.50805108162276	4.41364138857518	2.95612712248632	0	0	2.27619730562579	6.03082673551879	0	0	4.14780209190516	0	5.57523652812363	2.67670744279318	1.78452326252582	0.862248886656534	13.7567516710955	4.62871164152987	4.35391645800548	0	4.99651856259475	0	0	0	0	3.942352936237	0	0	1.45669731665898	7.30200545261402	5.83597167908324	3.7460183136728	0	4.21399536857277	0	0	3.74376561294513	5.31299125026219	4.72214322568415	0	1.99959147024567
478	Chr1	1906982	1907240	2.42460750026817	3.63828468661249	1.7621503781192	2.78899645473058	2.30007746682867	3.00338603380199	2.20885924526053	3.81491353262529	2.54581346227528	2.23153871424529	3.32166627518698	0	2.75385083049592	2.91147770820536	2.60424231914454	2.79355510161699	2.26383996677641	2.5797422782643	2.75291846377441	2.64312188233301	3.08748440408766	2.99479969210867	3.24652489636913	3.80336085164637	4.39605588048154	3.19368818192002	3.46241194945076	1.59267885098522	1.01151388686119	2.90151006986138	4.43169715823544	3.6913133745212	2.43962724152833	3.51898468954456	3.31281164601491	1.60948666053232	1.4287767317761	3.09842735468715	3.59338221572639	2.85084583506788	3.38959763961412	2.33355514171615	3.83926502957291	1.62145045876929	2.8094680072989	3.15231085284536	3.05120765970736	2.18044181969318	3.785084424782	3.30368901720023	3.49320600833226	2.809319344348	2.81556102341523	3.40249832018512	2.2620796252795	1.54625737735989	3.09938379014436	3.43871497227474	3.38898623424552	2.92267731766028	2.24909171892248	2.0704874599501	2.70622756137794	3.68391754455933	2.80197358141923	2.98645585629295	4.46698688836154	1.56073050326542	2.32128672750571	2.17009290423555	5.32007878012298	2.17463587442989	2.51234936610089	2.56153002474791	3.19560241058154	2.85809086735335	3.45906650706174	3.35809892105036	2.83149366995685	2.94257900854261	1.99835410909401	1.36159893459587	3.54514786019186	3.07543681492978	2.39698667295399	2.45439842018445	3.65835870173113	3.1546505305974	2.8346953093849	2.3589542716428	2.68696007414464	2.49974092201523	3.27535198184056	2.45843852936649	3.19126704372651	2.65350305439017	2.02800519947349	1.84270542352973	2.99642922161589	2.42795014221178	2.39306713956105	3.52955533693307	2.43331684133854	3.57707746295986	2.29696997907889	3.98187413253704	3.73517620268157	1.91205443921505	2.92624483678317	3.23850672596491	2.34884723364002	2.51934899824783	2.34509470109991	2.27060621913563	2.88886027443493	2.15238806580172	3.09164209560032	3.00743096347927	3.53674858925251	1.77863160435119	2.06928898574042	0	4.9338992579468	3.79366217604298	2.74128487978127	3.25551066296036	0	2.07390104595258	0	2.68437314317063	2.34211901244403	2.49833256753615	1.14966518220871	0	3.90547544754083	2.90261097200365	2.67736983331447	3.46697206384125	2.5975894962188	3.70880111975075	2.47372745990202	5.28502371114523	4.63806227792588	6.16144753758899	3.4552181849679	4.8556577221966	4.21269545343116	2.98584597534491	3.15454173782973	8.53758875934119	3.37119629485821	0.251749230083924	2.26342635597981	3.39278758673153	2.14780497351025	3.22679787088417	3.39070406789563	3.05819871919926
479	Chr1	1910252	1911307	17.1995594550274	7.27656937322499	12.0413609171479	11.0598135273799	10.4781306822195	15.01693016901	13.6212986791066	12.2564243282217	13.4313606802799	13.217575461299	12.068720799846	2.94013351927716	9.59675289415246	10.8083624510089	11.6189272700295	8.79672670296414	9.10063666644118	11.387719485481	12.3451187359884	7.53289736464908	12.9564077671536	13.3885162706035	13.7165676871596	11.9749381269658	12.6784800031279	15.271636215363	3.46241194945076	9.84565107881775	8.9591229979134	11.5254427775049	8.37098352111139	11.6237102006199	11.5387774937151	8.21096427560397	9.27587260884174	9.84627133502124	10.111343024877	9.60512479953016	12.7308398500021	10.7122691984369	9.00664515668895	10.6805023793931	6.80596982515197	0.486435137630786	8.49529611730857	9.18041406267245	10.2342590252684	8.83652737454603	7.41245699853142	11.3269337732579	10.4796180249968	10.5015032633961	11.0174127003205	10.1526159553911	9.71856431601565	11.245508198981	10.6618802380966	14.2580864704075	11.7673133133525	11.0942445119349	11.373978121408	10.7564348529115	2.49805621050272	6.0784639485229	6.78372551290971	12.1999898810265	12.8245752601347	13.1429937117088	15.2173241025375	14.5229294360379	10.3144384512588	10.8731793721494	10.3285473939703	10.711852830764	9.70971501676699	10.8719534954226	8.12880629159509	8.88908537925094	11.0428253128317	13.798309675193	10.1851596528017	9.45554815691578	11.100381004863	12.3671820855687	7.2999139585417	8.90432915229709	9.65183997903533	8.50003059633189	10.739134152862	8.68524072741212	8.36796137376475	8.84523710866927	5.70545183933517	10.0386239949132	11.0969058565945	12.9490949054241	12.4113918207778	5.52811627058918	9.28893058700926	12.7596528750279	12.1214052938636	11.1316745241735	11.2600544030568	11.548850094699	12.3812284238155	11.4677975017067	10.4778968802496	10.0559900136495	8.94130366794858	10.4425318918869	9.24858598245756	9.62520514715197	9.45602702056414	10.5473321146945	12.2557708612391	9.74553485349113	11.3360210172012	10.4040854952796	12.0597328945004	9.28840948938956	8.69101374010978	0	11.6619437006015	12.3294020721397	1.09651395191251	13.383766058837	10.1338101987869	15.7616479492396	0	11.563453539812	7.36094546768123	11.0640442276601	8.62248886656534	0	6.65377298469919	12.0251025983008	5.5122320097651	8.1575813266853	6.84819049003137	5.56320167962612	6.92643688772565	5.28502371114523	9.97183389754065	1.32031018662621	0	4.8556577221966	12.0763936331693	15.2006704199377	5.32328918258766	0	7.41663184868807	3.52448922117494	2.26342635597981	11.582274865049	9.72164356430955	14.8747511609051	0	6.46926652138305
480	Chr1	1919625	1919981	3.63691125040226	4.24466546771458	2.6432255671788	1.15406749850921	0.766692488942889	4.03579998292143	2.331573647775	3.40907166745239	2.63360013338822	3.43313648345429	1.21794430090189	0	3.00420090599555	2.31322886405358	3.85628189565633	3.56624055525573	3.93908154219096	4.27500148969512	2.66688976178146	3.56821454114956	3.36315265445263	3.52329375542196	3.1653617739599	3.35147639402502	2.99441487511061	4.29696228112875	0	2.36488677873564	2.96229066866491	2.82091256792079	2.26508965865367	3.92692912183106	3.8902164121668	3.60921506619955	1.89303522629423	2.74559489149631	0.989153121998838	4.08992410818703	2.56670158266171	3.11001363825587	2.7116781116913	1.9745466583752	2.53042467858214	0.810725229384643	2.4750075302395	3.48413304788171	3.55974226965859	2.52472210701315	3.86394035029829	3.77564459108597	4.12833437348358	3.07687356761924	3.30522381009615	3.84153036149933	4.4403785236968	3.23308360720704	3.71926054817323	2.43226180965774	2.44760116917732	3.3402026487546	3.08446864309369	4.1409749199002	0	0	1.76966752510688	1.77916519098303	1.72915621484963	2.38216761024722	2.57920747500635	3.50553469145743	2.93147198088409	3.01103428767215	3.2102241900178	2.48390790278585	3.74868744318219	3.97891081533506	0.778289964088892	3.35809892105036	3.35734249437741	3.49928314529391	3.60993000352466	1.89110963138316	3.83573375037152	4.51500298362031	2.61489455231344	3.31058391559764	3.89187095928844	2.19072953513709	3.21628890872518	2.89508024247071	2.37987892281383	1.63444598747149	3.69797804401354	2.86817828426091	3.33632463662317	3.29034378744382	3.48816894309441	0	2.99642922161589	5.21750988007212	3.43353111328324	4.43456952589026	2.86272569569241	1.12422434550167	1.84878071486837	3.18549930602963	3.10456203859247	4.39064352708642	2.43853736398598	2.0488511939778	2.71585461389627	3.94052022802866	2.34509470109991	3.00305983821164	3.67673125837173	1.9132338362682	3.87970772781216	3.73896822486612	3.59472807432222	4.28189089936398	3.3699849196344	0	0	4.17302839364727	0	0	0	4.56258230109568	0.851874254174523	3.71682435208242	0	0	0	0	2.89294477595617	0.414658710286236	0.314984686272291	2.14136509825489	1.88915599725003	0	0	0	3.47854670844441	0.440103395542071	0	3.88452617775728	3.79142590808805	1.90008380249222	2.56306516198665	0	4.7196748128015	0	2.82928294497476	1.9888754818771	1.58259313837597	3.62030980635785	5.08605610184344	4.58729807879889
481	Chr1	1921727	1922535	12.0472685169575	11.1169809868715	11.4539774577748	10.7712966527526	10.8614769266909	12.1073999487643	15.3393003143092	12.8246029394637	12.0267739424729	12.5309481646082	12.4008874273647	9.72505702530137	7.42705223982234	8.77431638089288	10.6673771918805	10.8175963509424	10.1420030511583	9.36077912398759	9.50617157022103	10.7046436234487	11.9088684157667	12.0966418936154	12.5802839734304	9.94145806766971	12.9333238222863	11.9618139177368	6.29529445354683	11.4865929252874	8.88687200599474	14.8299403570693	13.7875022700658	15.0794078278313	12.0003285934637	12.9029438616634	8.42400675700933	6.53262232804294	8.24294268332365	10.6585901001238	10.4208084256065	9.58920871795561	11.7183232683802	11.5780235877455	5.4971294741612	7.62081715621565	11.2378720291956	11.0607398345451	11.2513282451709	8.14796679990608	7.64902477508029	10.4616818878007	8.68008765706804	9.43128637031114	13.1596873920495	11.1404380483481	11.5617403069841	9.27754426415933	11.5916953751399	13.2516333077905	13.1793909109548	11.4521233671586	11.3097183580102	9.79694066415413	12.2821097016384	17.8670000911128	10.0281159756057	11.3739488994987	10.6631299915727	7.63936509493074	11.8643543850292	9.76541806905997	13.57162954113	11.5422981027433	9.49109760527002	8.53843341582636	11.8606012546584	9.41488756304634	8.12880629159509	10.4035221475678	8.77763037686625	10.5376140170783	9.54052929502945	11.2710134030436	10.28674051236	8.31022288289536	8.9342230537376	9.24680335046236	9.7296773982211	7.88662632649351	7.14125164479659	7.50576359159072	6.98609619277608	11.0565463858366	9.6147429144352	11.2678432595964	11.2419634494911	10.1894517288583	9.89666537343064	4.60676355882431	8.3150910899841	8.11038664526062	6.97110862393871	4.79657520147314	9.59013108056956	7.56296377882942	9.0198089422366	9.71577288339037	9.65324758874847	11.1182424798801	10.6211849631389	13.6149466438525	8.4411697458938	9.81900122394027	9.98556453371574	9.33878364321911	10.0234697400848	7.83230101722293	11.0935392842129	10.4853674132115	9.1607586410147	8.10265508648876	10.2281998438027	7.51085006729615	17.9414518470793	11.3809865281289	6.57908371147505	15.5541065008106	14.0314295060126	16.1764281584301	0	7.22715846238248	10.3722413408236	19.9866605402892	12.0714844131915	3.62019780818302	7.23236193989043	12.4397613085871	8.81957121562415	9.78909759202236	10.2722857350471	16.9986717988576	6.18431864975504	0	8.46446365721474	9.68227470192556	13.8208727398716	10.6824469888325	6.45946636192779	10.0433000988874	11.040896082404	0.711465729945099	6.91095240445934	6.04198152201418	0	11.1143041634309	13.9042111443032	11.5692509029262	5.93373211881734	9.64508826824381
482	Chr1	1925908	1926800	9.09227812600565	6.46806166508888	7.63598497184986	1.05789520696677	1.15003873341433	1.03241394911943	0.736286415086842	1.21752559551871	10.0954671779882	11.5010072195719	10.5186098714254	0	8.09465244115469	7.53793543631252	7.96297170661502	6.6569823698107	7.60650228836875	6.70732992348717	5.93598043751358	8.98661439993223	9.92405701313892	11.0396537669888	12.3367946062027	7.75734985583318	9.30179939927978	10.161735124291	6.61005917622418	8.68733918719214	7.2973501837843	9.59110273093069	8.56794783925519	11.3880944533101	8.70353502383081	9.20349841880885	7.19353385991808	6.62729801395661	7.03397775643618	10.7205586472175	8.21344506451746	10.2803228597902	11.524631974688	8.43669935851224	6.54420175495382	10.2151378902465	8.69597240354421	8.18494747756339	9.02648932663428	6.77084565062618	8.27987217921063	7.0793336082862	7.9391045643915	8.36106947722619	8.20185167690525	7.353786692013	8.629414866807	8.57470000172301	10.2279665074764	10.1484027230547	9.13143513116153	8.23121367014527	9.31766569267885	8.83744647539677	7.9105113332586	11.051752633678	4.12922422524939	0.889582595491517	1.00867445866228	1.15001194977452	1.03168299000254	1.66930223402735	2.49717983556793	2.42555539840257	1.53532461261721	1.39719819531704	0.614538925111834	0.728532966188109	1.12419661479507	0.395070461300042	1.09214755841193	7.31668294016	6.76861875660873	8.32088237808589	7.67146750074303	6.4780477591074	6.97305213950251	7.99106462385636	7.62806708020534	8.58765977773738	7.63187198680551	7.6129887857563	7.13963676844148	1.24987046100761	0.633939093259464	1.50237910127952	1.59563352186326	1.4859617104585	0.405601039894698	3.68541084705945	0.599285844323178	1.54975540992241	0.728324781605536	1.3575212834358	7.68164728344129	6.43873943332775	5.77043677671037	8.28229819567703	7.85842266018719	9.13537120958304	5.52735135836821	7.60057700991765	5.72531513199754	8.6562247632105	7.4891734002868	6.44559184786888	4.11443736055884	6.87568409908883	7.456313289389	7.80306412145974	6.66764078301703	1.44925538132319	1.35981847634371	8.34538896366239	3.13975407323887	5.69049326406447	0	0	0.779523861445145	5.80692292866723	3.40749701669809	7.22715846238248	9.70306448012526	14.6330907527117	10.9218192309828	2.17211868490981	10.7038956710378	10.3664677571559	6.77217075485426	7.03591389426607	8.97349098693766	11.7445368792107	8.16330061767665	7.55003387306461	8.34851210026659	4.40103395542071	0	6.95977606848179	6.74031272548986	0.678601358032935	0.197158858614358	1.4229314598902	0	7.3007276724338	2.82928294497476	8.30647995372202	10.0607706653901	11.8840604513051	1.69535203394781	8.3512349639672
483	Chr1	1932544	1932744	1.43961070328423	1.61701541627222	0	0	0.255564162980963	0.563134881337873	0	0	1.31680006669411	0.686627296690858	1.10722209172899	0	2.08625062916358	1.79474653245536	1.55252907487463	1.54537090727748	1.58468797674349	1.73211267254889	0.860287019929505	1.71802922351646	1.76427680233581	3.1122428172894	2.02907806023071	2.1087941355663	1.14679718621258	0.929072925649459	0	1.49615286001642	1.6617728141291	1.69254754075247	2.26508965865367	1.57077164873242	1.91214027038707	0.541382259929932	1.41977641972067	0.852081173222992	2.41792985377494	1.48724513024983	1.64268901290349	1.46861755139861	0.968456468461178	0.359008483340946	0	0	1.40473400364945	1.60380727600904	1.20776969863416	1.60664134082655	0.9462711061955	1.25854819702866	0.84683782020176	2.47487656525895	1.40778051170762	1.53661214459973	0.335122907448815	0.983981967410838	1.98360562569239	1.5096797439255	1.8827701301364	1.78939427611854	1.92779290193356	1.91898837751473	1.66537080700181	1.28937114059577	2.80197358141923	1.01666582341888	1.00867445866228	0.8214371069818	1.03168299000254	1.41890689892324	1.41144947227752	1.33823746118762	1.53532461261721	1.00908758550675	1.72070899031314	1.56914792717439	1.03771995211852	0	1.09214755841193	2.02799364102261	1.99835410909401	1.58853209036185	1.4529294508983	1.30869651699139	1.52535515551618	1.54113389174373	1.47891096452961	2.27835871654257	2.45310171004463	2.25172907747722	2.45664921064653	0.192287763231941	1.26787818651893	1.91211885617394	1.52310472541493	1.91052219916093	1.70352436755773	0.921352711764863	0.973839497025165	1.70473095091465	1.56069596058329	2.17203405349727	0.715681423923101	0.715415492591972	1.45661510868417	1.59274965301481	1.01868441891315	1.77042077705098	1.8424504527894	1.85057527197995	1.68823394917876	1.67956599883189	1.28601967479672	1.42828455719822	1.00672403503035	1.55450249196791	1.93985386390608	1.86948411243306	2.02928197743997	1.25162964750639	0.945960679195622	1.25180834454936	1.34560888853094	2.27619730562579	0	0	0	2.90346146433361	0.851874254174523	1.03245120891178	0.669176860698294	1.42761861002066	0	0	1.01253067158466	2.2806229065743	0.944954058816873	0.917727899252096	1.53493924776565	0	1.48423647594121	2.26501016191938	1.73927335422221	0	0	0.97113154443932	1.26380863602935	1.35720271606587	0.985794293071789	9.24905448928629	1.34847851794329	0.503498460167848	0	1.16992675404535	1.69563550540283	2.36107161284208	0	1.88196844258416
484	Chr1	1932768	1933417	6.28882570382057	2.2233961973743	0	4.23158082786709	4.72793701514782	3.8480883558088	5.89029132069473	3.89608190565987	5.61834695122821	6.35130249439044	4.20744394857018	4.07095410361453	5.00700150999259	4.58657447183037	4.30701614320058	4.69555006442005	5.34266232159234	6.15452800671625	4.94665036459465	5.94702423524927	5.4582313572264	6.45937188494026	6.89886540478441	6.66529574991492	7.26304884601298	7.83905281016731	0	4.10235461617406	5.41882439389923	8.62393270764356	7.4846440894643	8.01093540853536	6.79139475344374	5.14313146933436	5.11119511099443	4.92313566751062	4.2863301953283	5.88701197390558	6.05741573508163	4.14668485100783	2.42114117115294	2.24380302088091	1.83237649138707	0	3.94663362930083	4.36899223464532	4.70394514204885	3.32804277742643	3.39080479720054	4.48357795191459	4.65760801110968	7.95973814231933	6.24320053018161	5.43302151126334	6.95380032956292	7.16901147685039	6.13677990448583	8.05162530093598	8.00177305307969	6.50146586989735	6.55449586657409	6.6154599330113	2.91439891225317	4.78909280792713	3.09691816893704	4.32082974953023	5.04337229331142	3.61432327071992	6.19009794001523	3.50553469145743	5.32007878012298	4.60019127283246	5.51321110894361	4.65732731772347	4.60904193833876	5.26785375551402	6.57222636341731	6.18943722703399	5.46073779205965	6.91903712819478	4.57687554018305	4.00915241853229	6.21853804984473	5.43109054551429	4.14024970782962	4.45216457614854	5.68213160056112	4.81960497730159	6.75965804545631	4.93235893161676	5.29714986045659	4.23033079110269	4.22626062172976	3.61936783490067	3.84402621176148	4.67016537572671	3.40704873511547	0	7.19143013187814	4.39097366144683	4.89018067649432	4.25356668809882	4.2463764486104	3.37267303650501	4.14575069394726	6.68954854266222	6.30614164089096	6.09024747305536	6.28600742716385	6.41092147793054	5.06470184753628	4.9740993042329	5.14407869918689	5.12717533353206	6.21542665105697	3.82646767253639	6.85010895691835	6.17742576282229	6.14582541738961	3.35963747488559	4.37506814127975	2.92088613728183	4.48536296176982	8.5357398960967	1.64477092786876	2.17034044197357	4.67714316867087	4.56258230109568	0	5.36874628634127	0	0	0.862248886656534	5.79231649309284	2.74829753715836	3.93925774771924	2.36238514704218	5.60833716209614	5.90361249140636	4.94506815966766	0	0	3.47854670844441	0	0	2.4278288610983	4.91481136233636	4.34304869141078	3.35170059644408	10.6719859491765	4.38255518331568	1.25874615041962	0	3.15880223592246	3.39127101080566	5.35176232244204	1.69535203394781	4.23442899581436
485	Chr1	1941579	1941902	4.01575617231916	1.01063463517014	4.405375945298	2.11579041393355	1.66116705937626	2.06482789823887	5.15400490560789	3.57140841352155	3.68704018674351	2.74650918676343	3.76455511187858	6.33259527228926	2.33660070466321	3.58949306491072	3.00489498362831	4.16061398113169	4.1654655388686	3.86961341739645	3.44114807971802	3.63429258820789	4.79662755635048	3.75818000578343	4.3016454876891	4.29290234740283	4.52347779006072	5.86477284316221	0	2.46141276970444	3.61254959593282	4.75525261449505	5.31803658988253	4.79085352863389	3.4286653124182	3.60921506619955	2.4609457941825	2.65091920558264	4.2863301953283	4.77157812621821	4.92806703871048	5.01057752830113	3.68013458015248	5.56463149178467	1.30884035099076	1.29716036701543	3.47838896141768	2.82048865780901	5.14891292575617	4.70516392670633	3.07538109513538	4.16894090265743	3.38735128080704	2.87620790016581	3.42763950676637	3.23786130469229	3.93769416252358	6.60673606690134	2.97540843853858	4.44516813489174	3.48312474075233	3.57878855223708	3.21298816988926	3.23198042528796	5.82879782450634	2.02615464950763	4.27669651900829	5.08332911709438	5.47566134702382	2.95717358513448	2.32128672750571	3.58899980315879	6.08009003442626	4.76747095548091	4.11746146110979	4.9678158055717	3.81014133569337	3.36245984394512	3.45906650706174	6.78204291898405	3.80229149965635	2.90281442734609	2.51405839531181	3.40399733648968	2.15033558732949	2.1593492530358	2.94175637135262	3.19642584954254	4.20322063603152	4.2062007074632	4.90620342008926	5.14680931994792	4.99006870912577	1.73058986908747	1.58484773314866	2.93646824340998	1.74069111475992	3.18420366526821	3.89376998298911	8.29217440588377	3.44589360485828	3.04785230618074	4.00578629883045	3.16754966135019	2.62416522105137	2.45285311745819	2.91323021736834	3.18549930602963	2.32842152894435	3.75329204734807	4.11841865917632	3.7011505439599	2.49565018574252	3.10073722861272	2.79898399808699	3.47915469061104	2.97640149487235	3.94604478730316	3.94032816105923	4.14537781452548	3.13089219376452	1.58100587053439	2.42402424043878	1.66907779273248	5.38243555412378	4.93176082885587	0	1.44689362798238	0	0	0	0	3.34588430349147	2.14142791503098	4.31124443328267	0	3.61618096994521	1.86596419628806	3.14984686272291	3.36500229725769	2.24337274673442	2.78160083981306	0.742118237970605	8.30503726037107	4.52211072097774	1.32031018662621	7.48630606743045	4.69380246479005	3.79142590808805	2.98584597534491	1.3801120103005	6.40319156950589	3.70831592434404	4.27973691142671	3.39513953396972	3.04180956051792	3.39127101080566	4.72214322568415	0	3.88155991282983
486	Chr1	1942493	1943419	16.13879367366	7.47869630025902	20.5584210780573	10.4827797781253	6.00575783005263	6.19448369471661	8.22186496846973	8.68501591470013	13.0802139958282	9.26946850532658	14.7260538199956	18.3192934662654	11.2657533974833	12.6429922397411	10.2166429443363	8.61841467520135	11.228646235211	6.22823492895238	13.8936353718615	12.0262045646152	14.4450163191244	15.7373787742181	16.1514613594364	11.2971114405338	14.6535196016051	12.8908868433862	3.14764722677342	6.75681936781611	9.60938192518131	14.9105378590099	12.9011628384187	13.9798676737186	12.9234307929609	12.0006400951135	9.37052437015645	8.04743330266159	12.9688964884292	12.8274892484048	12.3201675967762	10.0211550566023	11.4277863278419	10.8600066210636	11.0815149717218	10.2151378902465	9.16421707142736	10.7289176395088	12.7133652487807	9.41032785341266	12.5380921570904	11.9562078717722	10.3737632974716	9.43128637031114	10.3441263686342	8.94527784177701	11.3941788532597	10.2615262315702	9.1741760188273	13.8387309859837	12.520421365407	8.94697138059269	9.76748403646335	9.59494188757363	13.5311378068897	13.8146907920975	9.88064368184675	14.8687376675011	13.2568643138472	7.63936509493074	9.54306765752348	12.4363016435037	10.5315845239169	10.5386200068525	11.3753596298457	9.85800948918134	11.3075162220578	9.13468257605091	12.0202561120395	10.4035221475678	13.348470158368	9.90138071793391	8.25126857948493	7.94266045180926	9.99615462218032	10.5350069617807	8.17154547597951	11.7012017706468	11.442100620308	10.9536476756854	13.9554230615872	12.2236721348763	13.9721923855522	8.46066158220539	8.24120821237303	6.82899591490692	7.76058121997129	11.5692733171412	10.8701078691779	0	10.2627700840344	8.67863029556551	11.0289181214553	9.50264898405057	9.73326736535418	11.548850094699	12.4932757398681	9.71577288339037	12.951844754753	12.676212763685	13.222291484724	10.9712676838811	8.4411697458938	12.4675476067136	11.5741770731705	13.8799960814904	14.3129895415185	10.5227860994751	11.6391231834365	8.69716521871033	10.0304509170604	7.04865117279917	10.4055674711518	16.2735084791417	41.7138755444593	13.6571838337547	6.57908371147505	5.06412769793833	6.62595282228373	9.95472502057239	6.81499403339619	8.0531194295119	1.33835372139659	3.9259511775568	3.16157925107396	5.06827693145623	8.67883432786851	6.01255129915042	5.5122320097651	8.7693999261867	7.43855173917201	0	1.73160922193141	0	9.27612455585177	2.42056867548139	10.9415242523983	10.520591731426	11.7955472696073	14.5220690619048	8.28067206180303	8.53758875934119	11.9677468467467	16.8671984156229	3.39513953396972	12.8691942944989	13.7911687772763	11.8840604513051	0	6.46926652138305
487	Chr1	1946101	1947018	17.5026353925609	18.3935503600965	9.98551880934213	12.8870870666861	12.3948619045767	13.7029487792216	11.2897250313316	10.7142252405646	16.0649608136682	16.4790551205806	16.0547203300704	18.9977858168678	12.7678538504811	10.7285959384554	12.7207220973599	11.7685938323439	13.7188701986651	11.6825471744255	11.5708604180518	14.6693264469482	15.3271547202923	16.0309865871699	15.4209932577534	14.4979596820183	15.0357853303427	15.7942397360408	4.40670611748279	11.5831189162562	11.9214136665783	17.0060729094653	12.3102698839873	14.3725605859017	13.1871742785315	11.0983363285636	6.62562329202981	12.4025148546902	14.287767317761	14.6245771141233	12.9875100082682	10.5394906629782	9.20033645038119	13.8218266086264	12.6521233929107	16.3766496335698	15.7865345172033	13.1622804031087	14.9382041673173	11.7055297688792	12.0649566039926	10.3830226254864	15.3489354911569	15.3843678380962	15.4855856287838	14.9270894046831	13.7400392054014	12.0889213139046	13.2653626218178	16.77421937695	10.449374222257	13.9572753537246	14.2014077109105	11.7159290416689	16.6537080700181	15.6566495643772	15.6320631384441	17.0291525422662	15.1301168799342	16.428742139636	13.411878870033	13.5213480956215	17.1545397399884	15.9752096929273	16.2604833972641	10.8670970746881	11.6762395771249	10.9840354902207	12.3661627627457	14.6834521449849	14.6833171742048	11.4919639657948	11.9256616187868	9.75812569793709	11.2747325389708	12.4326169114182	8.38945335533896	11.1874904733989	11.2085883627507	12.6186021223896	14.4460434035961	13.4031492706977	12.7438677802289	11.3449780306845	12.995751411819	9.69717419916783	11.0969058565945	10.9324325840875	10.1400259973675	2.30338177941216	14.8323246469987	12.5530188203715	12.0173588964914	13.2132071587751	13.1685382001851	11.548850094699	12.7173703719733	13.8569219812289	14.3100906466372	13.2427474123413	13.0597223271249	12.2270151898675	10.4964110753288	10.4003894543052	10.1368609660448	12.7080702909688	12.9561006247385	11.4196144602258	14.2458018130603	13.8179260484183	13.0453841406855	10.6717896261072	11.0559154380988	8.34538896366239	15.6987703661944	20.1064095330278	7.67559766338756	8.68136176789428	8.57476247589659	4.56258230109568	0	9.4985511219884	16.3948330871082	18.5590419302685	14.6582310731611	2.89615824654642	10.8485429098356	17.4156658320219	8.66207887248801	11.522583623943	10.2722857350471	11.4354701192315	15.8318557433729	15.1000677461292	17.3927335422221	15.1835671462015	9.2139151599144	10.1968812166129	10.953008178921	15.8792717779707	10.0551017893322	0.711465729945099	12.9791057352041	16.1119507253711	3.96099612296467	15.9110038550168	14.6955077134912	16.1339893544209	0.847676016973906	11.4094336831665
488	Chr1	1950470	1951115	10.9107337512068	5.65955395695277	9.10444362028253	11.8291918597194	13.0337723120291	10.230283677638	9.69443779864342	10.7953936135992	12.0267739424729	11.8443208679173	14.6153316108227	16.7361446481931	10.8485032716506	9.01361591855359	8.66411386946163	7.31079313827425	6.74624310099371	8.36573567379994	12.3451187359884	9.11877049404888	10.9715963645258	12.9774653324709	11.5251633821104	10.3180284490208	11.4042609073362	12.2521492070022	7.5543533442562	8.30123522331693	9.39262894942534	15.474720372594	12.7041985202749	13.0374046844791	11.2090981367518	8.30119465225896	4.25932925916202	12.8758932842586	10.2212489273213	9.10937642278021	8.26477909617069	8.9844838438503	10.1687929188424	9.69322905020555	7.50401801234704	3.56719100929243	10.3013826934293	11.0607398345451	10.8699272877075	7.8036865125861	8.59529588127579	7.9445854937434	8.89179711211848	8.02662669813714	9.24238509860218	9.93309993473398	8.629414866807	10.5426639365447	9.29815137043307	11.070984788787	10.9200667547911	9.24520375994578	9.38192545607664	10.3524372997505	11.033081596387	16.393433073289	11.2078943256769	10.4208246900435	7.34891391311092	9.93938899447978	10.8326713950267	7.84572049992853	9.88014630594267	11.7932176267159	11.1659971826706	9.39227675740899	8.48063716654332	7.95782163067012	5.62098307397533	8.55985999483424	10.3147269405571	8.62891411964521	7.73556429326712	6.50541713195806	7.09029572038371	11.5819641753738	7.84468365694033	6.79240493027791	6.14915611567574	7.18559287524964	10.0849736968501	7.82743917408746	9.74982655475342	9.51824427998106	8.13555169682978	6.89728587405599	8.92104196314457	5.73156659748278	8.27426121385185	0.921352711764863	11.0867881199788	8.98858137754999	8.73989737926644	8.41663195730193	8.20648032765156	6.54094164655518	7.843312123684	5.73389875085333	8.5375456061293	8.56883656092672	7.85750928395481	5.81609371193699	4.55089151517753	8.91461953226156	8.47260021042547	9.00917951463491	10.0672403503035	7.11483832862236	6.72886809042422	10.7292131670071	9.79853297678155	7.90502935267197	9.34136170705677	8.34538896366239	14.8016977738404	16.6921135745891	13.1581674229501	7.5961915469075	10.5235721295095	14.1025271124776	0	15.073787650112	5.6880033159355	4.28285583006197	3.16157925107396	0.724039561636605	8.5341870890707	14.3057255048751	6.45718606858197	5.50636739551258	7.67469623882826	13.5989374390861	10.8844008235689	14.3450643588228	5.79757784740736	4.18098225764968	2.3034787899786	7.60719709810801	7.5828518161761	9.50041901246109	5.32328918258766	0	11.9677468467467	12.5874615041962	7.35613565693439	10.6463334618127	10.5129401334975	11.5692509029262	12.7151402546086	7.41025074267513
489	Chr1	1953272	1954427	26.9737584404834	40.8296392608736	30.837631617086	31.8330285005456	36.4178932247872	27.7813208126684	30.310457421075	28.4089305621032	31.6032016006587	39.3094127355516	29.0092188032996	42.5188539710851	20.6956062413027	20.6994100076518	20.1327963903097	19.3171363409685	21.6423100823825	18.8689720924474	26.4968402138287	26.2990627292134	27.62195868657	31.8858084865688	39.8510931029311	24.3641036734178	29.1796172936311	27.5818524802183	34.9388842171849	28.1373263674056	26.5161140341469	44.0062360595643	40.771613855766	44.1386833293811	26.3743485570631	23.640358683607	23.8522438513073	19.9765697277835	24.8387339524153	25.0972615729659	23.9216587504071	19.9559208454752	20.7249684250692	26.3871235255595	21.6394938030473	23.1867415604008	23.14466501251	18.8585614178994	22.1848223591223	21.9191782927051	23.3413539528223	26.2721936129732	22.9704758729727	22.0063348640593	18.7296015905448	26.3419224788525	27.8989820451139	24.0372737753219	23.9892305357173	30.4452081691642	28.1474134455391	24.4550551069534	24.8042686715451	21.4623700116779	39.552556666293	49.1802992198671	38.1953240835568	29.5468504931111	37.176858619267	30.9681789332139	40.4935573575997	29.9639751007909	40.6063155870611	33.2886568470422	26.6588182736261	24.3733462960862	21.0786851313359	23.2009729232213	27.845485381847	22.3214810634524	19.7395558705564	20.9559342905669	23.2711559155786	21.1804278714913	20.9803012709715	20.0884915358179	18.0863539868346	21.2904793192744	24.5187870435172	20.0670825418557	24.4219903577776	22.5172907747722	22.3401537593169	28.3624450767112	24.4066550904893	26.1550543540935	27.488413853917	22.1832855347019	18.9010084590929	17.9663778794148	24.1961659645483	20.1468203289914	21.7456970507939	24.7068873585315	19.4188226357801	26.0615643729933	20.8968244438152	25.1654445176341	19.743074214174	29.7430690544564	21.5133185222763	22.7356390557537	20.8460191985551	27.2606481348868	30.2592864658053	21.5341364008347	22.0166169400117	22.3609204613845	25.3999615305203	24.3845753795617	25.3370349754647	23.7150880580159	20.0425418904572	32.9642864064664	51.1331377641759	32.8151778227718	33.9919325092878	46.3005960954362	40.5352407951475	38.1597792455275	1.70374850834905	32.8319484433947	43.16190751504	40.6871303855887	29.8912947374265	34.753898958557	27.7722698491792	38.1486013463337	20.4740046076989	25.6963811790587	21.1349327192348	53.7776162363858	58.3799680536876	25.6701151684197	20.2915224659257	26.8463071280663	19.0037000173234	19.7463414035995	21.2039004489369	27.9583759509569	20.5045212958932	13.5178488689569	22.2498955460642	48.8393506362813	26.0294030937678	28.0782420970885	27.8084222886064	32.5040858701259	54.25126508633	18.8196844258416
490	Chr1	1958134	1959162	12.9564963295581	12.5318694761097	15.5656616733863	18.5612522676897	14.8227214528959	13.1398138978837	16.6891587419684	13.9609601619479	12.1145606135858	18.023966538135	17.7155534676639	23.5210681542173	11.9333535988157	12.842408521125	11.8192536022714	11.2930950916432	10.0061726531517	11.1665987187726	14.5388506368086	12.7530630822568	18.194104524088	16.7943669008447	14.1223832992057	11.9372810888307	12.1050814100216	13.4715574219172	17.6268244699311	13.0792717762726	11.9214136665783	29.6598807141386	23.6357181772557	22.383495994437	12.7256231787829	14.3466298881432	12.3047289709125	16.1895422912369	10.5509666346543	15.7400109618107	13.3981822614941	13.1311686948581	13.3646992647643	15.168108421155	7.24224994214889	9.56655770673879	11.3047641246075	13.4387988989723	14.3025359048783	9.06604756609268	12.4592362315741	12.9001190195437	10.4796180249968	11.3041659332098	12.0579461220174	13.0612032290977	14.9967501083345	15.3220049211116	9.98001580426483	14.5096997610617	17.4156237037617	11.5117698430293	14.9082651082862	14.8469100786666	22.2743345436492	29.2871444792467	26.839957464121	13.7249886161548	12.9686716113722	13.8001433972942	14.9594033550368	13.4378829839201	17.1545397399884	12.8805355639309	13.9574964783383	15.4468022704495	13.5198563524604	9.47092856044542	8.56118960497781	11.3911983008179	10.7596759458361	11.4919639657948	10.0562335812473	10.7415027062563	12.3789589216535	10.2732676583824	11.2222557870119	10.7308582091785	14.7112722261103	13.8454106620664	14.4460434035961	12.8670232998698	12.2832460532327	9.42210039836509	10.7769645854109	10.858103504702	12.2573665997677	14.0104961271801	11.1134684931147	8.7528507617662	11.6111632337616	10.8482878694569	10.7688021280247	8.86913905178053	7.68164728344129	5.41671730105351	9.24390357434186	11.7863474323096	8.24649291501125	11.1890593109622	8.50778591435107	8.6580485939062	6.67953432066379	14.1471136055455	12.3306592348156	12.671447610015	12.5621651327701	8.43018659105674	10.4267145184952	10.4040854952796	10.9581226781758	10.4082886476848	9.45960679195622	11.6835445491273	17.4929155509023	8.5357398960967	29.0576197256815	5.42585110493393	13.2519056445675	25.3015927606215	6.81499403339619	19.4100827275415	13.3835372139659	10.3502349226498	13.2211495954002	4.34423736981963	14.1754294021852	14.3057255048751	9.92201761757717	9.68712782543879	9.32770773642204	29.9794757179852	14.8423647594121	17.3650779080486	11.7111072517629	0.440103395542071	17.2760909248395	13.2721311073374	12.4976631785125	15.0649501483312	13.9982789616194	12.0949174090667	11.7991870320037	18.6294430262104	2.82928294497476	18.2508573631075	17.2954821551088	18.2589538059787	5.93373211881734	9.05697312993627
491	Chr1	1959563	1960111	3.18229734410198	3.63828468661249	0	5.86650978408847	6.2613219930336	3.19109766091462	2.08614484274605	3.40907166745239	5.09162692455056	4.46307742849058	7.52911022375716	6.55875938915674	5.17390156032568	5.58365587875001	5.20848463828907	5.17104880512081	4.02963514086202	5.08577763429247	6.66722440445366	5.94702423524927	4.19015740554754	5.05005438277148	9.57724844428894	5.94981202534778	4.45976683527113	5.10990109107202	1.57382361338671	3.61972466133006	4.55181249087536	4.59405761061386	5.31803658988253	4.00546770426768	5.80235668255387	6.67704787246916	5.11119511099443	1.89351371827332	4.94576560999419	4.27582974946826	4.46606075383137	5.18335606375979	4.45489975492142	5.29537512927896	2.79219274878029	0	4.14730991553647	3.81595524291807	4.70394514204885	3.55756296897308	6.38732996681963	5.42748909968609	1.5878209128783	4.34775612815762	4.03971799011751	4.88423145962058	5.11062433859444	3.23308360720704	3.96721125138478	5.95484787881723	3.01243220821824	5.6664152077087	5.01226154502725	6.51446054472105	0	4.05230929901526	5.16153028156173	5.40103718691278	4.03469783464913	5.01076635258898	9.02722616252221	5.34176714888751	5.1029327074649	4.43291159018401	4.11746146110979	4.11397246398906	3.56432576564864	3.97891081533506	2.59429988029631	4.27992999741712	5.01578878678071	7.63479958973217	4.25456036129692	3.02577541021305	5.05619448912609	4.18782885437246	4.57606546654852	4.79463877431382	5.37078192381805	3.76805480043579	4.19752959274303	0	4.06882525513332	4.42261855433463	5.17716926161895	6.96557583320506	6.23747649455637	3.60876415397064	3.40704873511547	0	7.19143013187814	5.21750988007212	4.10983269620267	2.62454114797587	3.24442245511806	1.73743762486622	3.80960874578937	1.27419972241185	4.26877280306465	2.69103958111748	2.38434764478629	2.37931106397422	1.61483247312751	4.9740993042329	2.8746322142515	3.99187222396425	4.42083163208982	3.64710200038625	2.6066786296238	4.06409589659361	3.76866652953136	5.27001956844798	4.84804848087756	0	1.79414518470793	5.88017637286661	1.09651395191251	3.97895747695155	5.84642896083859	2.07390104595258	0	8.67259015485897	0	0.713809305010328	0.287416295552178	0	0	1.65863484114494	0	4.99651856259475	2.5975894962188	0	6.18431864975504	0	2.66688580980738	0	9.78978485740905	3.88452617775728	4.3531186352122	3.1215662469515	0	0	3.70831592434404	7.3007276724338	0	2.80782420970885	5.65211835134276	6.45359574176834	0	0.23524605532302
492	Chr1	1962918	1963434	2.80345242218508	2.42552312440833	0.587383459373066	5.19330374329143	8.17805321539082	5.3497813727098	6.994720943325	4.54542888993652	5.00384025343762	6.00798884604501	5.09322162195337	9.04656467469895	5.67460171132493	5.22470657225894	6.4104426317404	4.99273677735802	4.34657273621071	6.22823492895238	5.89296608651711	5.61663399995765	7.3327754597082	5.57854844608477	7.95398599610438	6.25106833042868	7.90015839390886	5.63250461174985	10.7020005710296	5.98461144006569	6.21358530500445	3.70748508926732	6.30285818060151	5.73331651787335	5.93422842533919	6.76727824912415	6.5309715307151	6.62729801395661	4.72595380510556	5.51520069134312	5.64674348185575	5.01057752830113	4.64859104861365	4.75686240426754	4.01377707637167	6.16151174332329	8.62908030813233	5.86219211230891	6.61094992936595	3.6723230647464	7.01817737094996	5.97810393588612	4.34004382853402	5.618638688696	5.44749850182513	5.0488684751134	6.11599306094088	3.3736524596943	4.21516195459633	4.78065252243074	5.17761785787509	4.17525331094325	4.17688462085604	4.64597186135144	2.49805621050272	2.7629381584195	7.81603156922206	5.52812041484014	5.33156499578635	6.07863459166532	9.54306765752348	5.17483692548477	8.14297772467802	6.9421068299108	6.97874823916913	5.66641490323022	6.45265871367426	6.27659170869756	5.18859976059261	3.68732430546706	4.08544086665203	3.41975398290087	3.02976268152962	3.55528610700033	4.24255399662304	3.07543681492978	4.24920364750934	5.70790330275454	6.2269935348615	5.43300924713997	6.70514467412199	7.29131320325956	7.4467179197723	6.44164006827001	5.70545183933517	6.55583607831065	6.89023566259134	7.6420887966437	5.5161741425679	5.52811627058918	5.6183047905298	4.7525832570954	3.95376310014434	4.43456952589026	4.00781597396937	2.55505533068562	5.0981528803946	5.57462378555185	4.51131671232969	4.81554451357865	5.31059248156946	6.41092147793054	4.62429299122878	5.36169145780949	4.84148583452884	4.79757120494786	4.28951980143368	5.0820273775874	5.88018202496531	6.09614384489042	5.6819895368319	4.34776614396958	4.02033288658139	5.00723337819743	2.69121777706189	3.60397906724083	7.67559766338756	8.68136176789428	4.2873812379483	3.31824167352413	0	6.40119749525305	9.36847604977612	12.1347581851756	6.89799109325227	0	6.94306746229481	4.14658710286236	2.51987749017833	3.26303253067412	6.73011824020325	16.3805382788991	13.3581282834709	9.06004064767753	6.37733563214809	8.58201621307038	0	5.17936823700971	5.19565772589844	4.88592977783713	4.33749488951587	5.6917258395608	4.04543555382986	1.76224461058747	0	6.20061179644038	7.91296569187986	6.21748858048413	12.7151402546086	4.82254413412191
493	Chr1	1964838	1965347	3.56114226601888	1.41488848923819	1.7621503781192	3.36603020398519	3.450116200243	6.19448369471661	6.13572012572368	4.6265972629711	3.95040020008233	1.88822506589986	4.65033278526178	4.74944645421695	3.92215118282753	3.74902609001786	5.25856622134954	5.46823551805879	4.61823353222388	6.85474376795942	5.41980822555588	3.96468282349952	6.3955034084673	4.93261125759075	5.11327671178138	4.5188445762135	5.41543115711494	4.87763285965966	1.88858833606405	4.92282553940888	3.39579662017685	2.82091256792079	3.54535772658835	2.19908030822539	5.73642081116122	6.13566561253923	4.54328454310616	4.92313566751062	3.84670658555104	5.20535795587441	5.85207960846869	4.75140972511314	3.87382587384471	2.96181998756281	4.27554514656983	2.59432073403086	4.88312296506713	6.24931800651799	5.40318023073179	3.09852258587978	4.10050812684717	4.4049186896003	5.8220100138871	5.15041879797133	5.38629065349001	4.8293524544563	6.11599306094088	6.32559836192681	3.843235899779	3.27097277850524	3.95381727328643	5.01030397313191	4.62670296464053	4.09047522575507	4.16342701750453	3.68391754455933	4.12922422524939	5.08332911709438	5.04337229331142	4.9286226418908	2.83712822250698	4.5905811435752	5.1029327074649	6.02206857534431	4.0476739787181	4.26921670791318	4.17886469076047	4.65140278412408	6.65870302609385	6.18943722703399	4.20679059536447	3.81739979486608	3.99670821818801	4.38737434480892	3.60326503822779	2.22478407888537	5.33874304430661	3.82429521284554	4.67024515114613	4.81960497730159	6.32355107478171	4.39623296078885	4.68298755779495	4.90333796241448	4.54323016835949	5.05345697703112	4.42425658334812	7.11138818576567	5.84065497448366	9.67420347353106	4.34482237134304	5.0108758254158	4.73411108043599	4.52507094478598	2.52874103119496	2.65725754391304	3.80960874578937	3.02622434072815	3.10456203859247	3.96574254059419	3.57652146717943	3.63505856996062	2.78925608994752	3.22993461313825	2.79898399808699	3.58902273347244	3.63296064815302	3.82646767253639	4.06156902755336	3.98281397866174	4.00058446981022	3.95251467633598	4.4933132261792	0	1.79414518470793	0.758732435208595	0	9.04308517488988	5.84642896083859	7.46604376542929	0.851874254174523	4.54278531921184	5.6880033159355	3.21214187254648	4.59866072883485	0	5.49659507431672	4.35391645800548	0.787461715680728	3.26303253067412	2.71566174604692	1.54533379989614	3.95796393584323	3.7750169365323	3.47854670844441	1.76041358216828	0.57586969749465	2.91339463331796	4.77438818055532	6.37885276550959	3.15454173782973	3.5573286497255	3.37119629485821	4.02798768134279	0	2.22286083268617	5.87820308539647	5.90267903210519	0	2.3524605532302
494	Chr1	1969259	1969896	9.01650914162227	3.23403083254444	6.75490978279026	9.23253998807365	8.56139945986226	6.47605113538554	8.34457937098421	6.98048008097394	4.47712022675998	3.604793307627	6.42188813202817	11.9866981939761	6.75945203849	7.65758520514287	7.01142162846606	8.55897733261376	5.61432311760551	6.92845069019554	8.43081279530915	8.39191197640731	8.04951291065712	8.51462657560307	8.19747536333206	7.26780836007672	8.34613507743597	8.01325398372659	1.25905889070937	5.59850747619049	5.56332637773655	6.44780015524752	8.27250136203949	7.85385824366212	6.46171539648045	7.2184301323991	8.89726556358289	5.39651409707895	4.2863301953283	7.74606838671787	7.70010474798512	4.75140972511314	7.74765174768942	9.06496420435889	5.06084935716428	6.32365678920022	6.82299373201161	6.41522910403617	4.06827687960982	5.0494442140263	8.20101625369434	7.00067434597191	5.71615528636188	6.48818991432752	8.38547522191059	7.79281873332721	4.94306288487003	4.77934098456693	8.61628693660131	7.04517213831898	5.27175636438191	7.75404186318033	7.13283373715416	8.43344892223577	6.86965457888247	11.051752633678	5.30900257532064	8.06978497338733	10.5190336403352	8.54294591261072	4.12673196001016	8.09611583503263	10.640157560246	8.61490365639533	7.95577299265281	4.81257156164758	6.14538925111834	6.27659170869756	6.05336638735805	5.53098645820059	6.35063580261752	8.98679535041391	7.21986000704931	7.18621659925599	6.97406136431185	8.6373970121432	6.1014206220647	5.53666620367191	4.7480825703319	7.53610960087157	7.63187198680551	6.21906126160374	6.60224475361256	6.73007171311792	11.5165601942136	7.17044571065227	8.34081159155793	7.00524806359006	7.54417934204139	1.84270542352973	8.09035889836291	8.78194732289367	7.38729421342758	7.51161776834473	7.96791985301053	6.43873943332775	7.39512285947349	7.80447329977259	8.73158073354133	9.91435635148546	5.90667939276603	5.88218568593627	6.45932989251004	5.74928361138608	5.90056086083203	7.69076300029809	7.1346094656499	5.67991295142121	7.6381745891302	7.64050028559599	8.17510739482957	7.57565312964397	6.79909238171853	0	5.83097185030076	10.6222540929203	3.83779883169378	6.87274473291631	5.84642896083859	5.39214271947671	7.66686828757071	5.57523652812363	2.67670744279318	2.85523722004131	3.44899554662614	0.724039561636605	3.90547544754083	6.01255129915042	3.4648315489952	8.25955109326886	4.60481774329696	7.72666899948072	5.93694590376484	0	7.07304497383697	3.0807237687945	4.03108788246255	3.07524989072451	6.03819681658467	8.55037711121498	4.33749488951587	9.96052021923139	5.73103370125896	4.02798768134279	0	7.37053855048573	6.21733018647704	7.94894109656832	0	6.58688954904455
495	Chr1	1973649	1975029	21.5941605492634	17.7871695789944	19.9710376186843	18.3689076846049	22.8729925867962	21.9622603721771	23.31573647775	22.1589658384405	18.0840542492658	18.3672801864804	19.3763866052574	21.48559110241	14.5203043789785	16.6313178674197	18.7305120646165	16.1075198412384	15.7110493694283	15.9944021252386	11.1407169080871	9.58131682345716	11.9640020658397	16.5007590878929	11.4440002597012	12.2385373939116	13.3793005058134	14.2844962318604	6.92482389890152	13.2723237582102	14.9559553271619	25.3076156093465	21.1736642004582	20.105877103775	10.6156752942179	10.0155718087037	8.61331027963876	8.52081173222992	11.9797433664304	15.430168226342	13.7061864514135	13.1311686948581	15.1079209079944	14.809099937814	11.2560270185206	7.29652706446179	14.850045181437	16.8676282476813	13.5397339899514	8.14796679990608	11.4341091998623	11.4842522978865	15.0313713085812	16.3876961753633	14.6286757520922	15.9149114976401	17.7615140947872	14.0568852487263	19.4021425263037	18.6193835084144	17.5097622102685	15.925609057455	18.8281106755511	14.6954109962312	21.0253064383979	16.2092371960611	20.498648832488	18.4270680494671	24.9286687640821	20.3716402531486	31.4663311950774	21.5339988189528	29.9661580268151	17.731646360736	17.3770831155311	15.7572907582977	15.4863809128182	15.0189873029549	14.1821726789531	20.3461287569522	14.3597178976383	15.5877158290365	12.4413659050046	14.145500042746	16.0403411379172	15.4426189004985	13.8371503393253	10.6167001431235	10.430214170893	9.11343486617027	16.6810916283035	14.1537256298568	15.2005169908754	14.8061577688594	18.8068597666974	13.794571748112	18.7849582801174	16.1332985706923	16.0618011798301	16.5843488117675	17.4542002159126	16.1691147768572	15.0867276189718	16.471258239021	14.7907494277441	16.1479496899331	13.725796216447	12.1048973629126	14.7951784651672	17.9874750948379	13.222291484724	14.1436824358468	11.8176376442513	16.9894560651072	17.7016825824961	14.4293362957974	14.0065952699875	15.9037562639794	14.5489039792956	15.1997186532601	16.6980917000774	12.3845459858527	15.0762483246802	6.67631117092991	31.3975407323887	17.4508460097977	19.7372511344251	18.8096171637709	16.370001090348	7.88082397461981	0.851874254174523	11.3569632980296	21.0790711119963	16.4176140152375	12.0714844131915	8.68847473963926	18.0809048497261	20.9402648694549	12.2844027646194	8.97333945935383	9.20963548659391	6.18133519958458	6.67906414173544	0	11.4792041378666	3.7408788621076	0	8.74018389995388	14.8848572687901	22.3938448150869	13.6039612443907	2.1343971898353	13.4847851794329	13.8462076546158	12.448844957889	16.1449892058259	17.7476516232163	19.9904063220629	0	13.7618942363967
496	Chr1	1975918	1976190	1.28807273451747	0.202126927034028	2.93691729686533	0.865550623881905	0.383346244471445	0.281567440668937	0	0.0811683730345807	0.438933355564704	0	0	0	2.00280060399704	1.19649768830357	1.40228432569321	0	0.0905535986710565	0.626508839007044	0.344114807971802	0.13215609411665	0.385935550510958	0.29360781295183	0	0.338913343216013	0	0.174201173559274	0.314764722677342	2.02704581034483	0.867011903023877	0.725377517465346	0.590892954431392	0	1.2527815564605	1.17299489651485	0.851865851832405	0.662729801395661	1.86840034155336	0.371811282562458	0.87267853810498	1.38222828366928	1.45268470269177	1.34628181252855	2.53042467858214	1.45930541289236	0.602028858706907	0.663644390072707	0.57210143619513	0.573800478866625	0.47313555309775	0.550614836200038	0.42341891010088	0.133777111635619	0.244831393340455	0.768306072299866	1.08914944920865	0.702844262436313	1.11577816445197	2.43226180965774	0.658969545547739	1.96833370373039	0.899636687568993	1.56549051849886	0	0	0	0	0.864578107424814	0.24643113209454	0	0.751186005312306	0.10857303632904	0	0	0.620976975696463	0.614538925111834	1.34498393757805	0.259429988029631	0	0.0808998191416244	1.90869989743304	1.28926071554452	1.66417647561718	1.27857791679051	1.24326169114182	1.96117091423508	0.228316132110182	0	0	0.490620342008926	1.60837791248373	0.614162302661633	2.21130927716732	0.739595608802707	0.956059428086969	0.797816760931628	0.212280244351214	0.892322287768337	0.460676355882431	1.87276826350993	1.91136500557097	2.02890474875828	0.814512770061477	0	0	0.3921656061842	0.159274965301481	0.242543909265037	0.141633662164078	0.216758876798753	0.0660919739992839	0	0.710585614890414	0.453889296987079	0.439472171445605	0.525247322624533	0.657674131217193	0.303102166235325	0.0812819179318722	0.289897425348566	1.31750489211199	1.53718610369289	0.834538896366238	0	0	2.74128487978127	0	0.779523861445145	0.414780209190516	0	1.03245120891178	2.34211901244403	1.07071395751549	0	0	0	0	0.787461715680728	0.407879066334265	4.60481774329696	0	0	3.02001354922584	0.927612455585177	1.76041358216828	2.3034787899786	0	0.280846363562078	0.542881086426348	0.985794293071789	2.8458629197804	0.505679444228732	0	0	0.467970701618142	0.678254202161131	0.393511935473679	0	0
497	Chr1	1977232	1978495	14.3961070328423	18.9999311411986	14.6845864843267	15.5799112298743	20.956261364439	15.01693016901	20.0024476098592	16.071337860847	14.748160746974	15.4491141755443	16.8297757942807	16.0576522975906	12.3506037246484	12.1643931644197	13.371782677146	12.779028656333	11.7266910279018	12.7144440857312	11.6568891200448	14.8675605881232	15.6028229706573	15.561214086447	16.0702982370272	12.2385373939116	15.5454729686594	16.3168432567186	16.3677655792218	15.4441585550082	11.4879077150664	21.1971430103762	20.5827712460268	21.0483400930145	14.9674428061333	13.0834046149734	11.831470164339	9.84627133502124	10.6608725370986	15.1203254908733	13.2955141981876	11.6625511434595	12.6867797368414	13.8218266086264	10.3834667845267	8.26939733972336	12.7094981282569	12.0562064196542	13.4761671637075	11.2464893857859	10.4878380936668	10.7763189370579	11.7498747552994	12.7088256053838	15.057130690438	14.3234203478761	14.5778464740235	17.7116754133951	12.4595228363803	16.438734989411	10.9200667547911	14.673033064172	14.3299272377061	14.2409137489251	20.6089637366474	19.3405671089365	17.9916198385866	14.9322792814648	17.8679475534462	15.8537361647487	20.8915805475514	17.4442083455858	17.8059779579626	13.8842136598216	15.9115459853056	10.711852830764	14.072941385061	14.1223313445695	9.51243289441979	13.9591562992681	13.3080202487972	13.7187805128	11.2165682252373	9.53119254217111	12.2046073875457	11.6473990012234	11.7670254854105	10.1029888458755	10.9750761051934	9.11343486617027	15.9179044296229	13.9392752415256	14.4328141125484	11.7295535571484	11.3052471631271	10.2434938723604	13.0551833606994	11.7815535614924	11.1945887010937	22.5731414382391	9.81330570079205	13.482872066325	11.861289300433	11.7651844564436	9.8764036501388	9.60700804337791	11.0366606311839	10.8306976405007	10.2353529709846	13.9509157231617	13.384860642323	13.2183947998568	10.4230095992776	13.6949227597062	13.9192717742704	12.3418434814307	11.9931471999268	11.1804602306923	14.003320080072	12.0297238539171	13.3932610511038	11.52816780598	9.40048424950649	18.3598557200572	17.4929155509023	15.9333811393805	15.3511953267751	15.192383093815	17.1495249517932	20.3242302503353	0	11.9764340233767	15.0564793657116	25.6971349803718	18.3946429153394	4.34423736981963	9.69136499945317	18.8669713180237	11.8119257352109	13.0521301226965	13.932525479719	30.5976092379437	24.7372745990202	8.30503726037107	14.3779930615702	10.5624814930097	6.33456667244115	12.4628548203046	13.3402022691987	17.10075422243	9.06930749626046	5.6917258395608	13.147665549947	20.3916876367979	10.1854186019092	15.4430331533987	13.2259569421421	14.4812392254314	0	7.99836588098267
498	Chr1	1989097	1990072	8.1072813290217	5.25530010288472	1.46845864843267	5.3856483263763	5.23906534110974	4.50507905070299	0	3.97725027869445	8.33973375572937	9.78443897784473	10.8507764989441	0.678492350602421	8.92915269282012	8.17606753674109	8.3636243710988	7.66741719379982	6.79151990032924	9.0659514350431	9.76425767619988	7.13642908229913	8.60084941138706	7.75124626192832	7.71049662887669	9.15066026683234	8.91953367054226	10.161735124291	0	7.72207927750412	7.8031071272149	6.7701901630099	8.37098352111139	7.85385824366212	8.50572740965284	9.02303766549887	9.27587260884174	4.92313566751062	4.72595380510556	9.79103044081139	11.5501571219777	5.61530240240644	6.77919527922824	5.29537512927896	4.10103309977106	1.62145045876929	8.0939435448373	8.57207337177247	6.99235088682937	3.90184325629305	9.14728735988984	6.92201508365762	8.25666874696716	8.09351525395495	9.97687927862355	11.9636231258122	11.3941788532597	11.3860770514683	9.42212672203885	9.81291833551572	6.30727993595693	10.0802544221344	9.57470474627	7.67595351005891	3.1225702631284	2.57874228119153	7.07867010042752	10.8656159877892	6.0520467519737	7.31079025213802	0.515841495001269	9.34809251055314	8.36012379733611	9.95314111758296	6.83917327438575	5.74403702519228	7.49737488636438	10.7598715006244	6.65870302609385	9.74507137873437	7.52368318017107	11.3329056410087	7.54217518593544	8.09394922231991	10.0542718002162	10.5350069617807	6.42828244110388	6.73532589725036	7.86157933776265	7.18559287524964	8.77665278482634	4.82513373745118	5.14360928479118	6.1532084234221	5.17716926161895	8.53624489363365	7.25287964483299	5.94384684183399	6.97633788618881	0	12.6599134613271	9.91843462350344	9.6242917569303	6.4256007415961	6.67969328994895	7.15415492591972	8.57161967802609	4.93752392434592	8.10096656945223	7.78985141902429	9.04968310634796	5.41954186794128	6.53273136856129	5.55548753459778	5.67361621233849	7.50764959552909	8.44772777221123	6.09843285310488	8.48686065458911	5.20204274763982	7.71127151427187	9.22253424478396	7.56768543356498	1.66907779273248	4.48536296176982	2.84524663203223	0	3.25551066296036	0.389761930722572	0	0	6.1947072534707	8.69929918907782	1.42761861002066	6.32315850214792	0	4.19476992513645	7.67118614029537	2.51987749017833	9.89106735860593	3.42409524501569	0	0.989490983960806	0	9.16017299890362	0.660155093313107	0	1.45669731665898	7.16158227083298	9.09325819764133	0.788635434457431	1.4229314598902	11.1249477730321	3.52448922117494	0	7.95550192750841	4.97386414918163	9.36558406427357	0	2.70532963621473
499	Chr1	1991746	1992579	9.54689203230593	5.25530010288472	4.99275940467106	6.5397158248855	7.28357864495745	6.47605113538554	5.15400490560789	6.49346984276645	6.05728030679291	8.06787073611758	7.41838801458426	13.3436828951809	7.84430236565506	9.2529154562143	9.36525603230824	7.25135579568665	7.19901109434899	7.51810606808452	8.43081279530915	7.53289736464908	9.97919066321191	10.2762734533141	10.7946952804274	8.02094912277897	9.87519799238607	9.05846102508223	0	6.1294004265189	8.01986010297087	7.49556768047524	8.56794783925519	8.32508973828185	10.8134829083959	10.6471844452887	8.23470323437991	5.01781135342429	7.36369546376913	7.9319740279991	9.0347895709692	6.91114141834638	7.94134304138166	7.98793875433605	5.93340959115813	4.05362614692322	8.42840402189669	7.74251788418159	7.43731867053669	5.85276488443958	8.43758403024321	7.23665213291478	8.04495929191672	9.832617705218	9.67084003694798	9.16479386243411	9.29966068170463	11.9483524614173	8.1823732059811	8.72259407601397	8.66074259862743	8.88732490472207	8.99636687568993	8.98894555783214	5.62062647363111	1.84195877227967	8.11097615673987	9.46770048058829	9.65445553291043	7.63936509493074	6.7059394350165	9.43155762225451	7.38296647037474	8.02942476712575	5.72257355611869	6.83074673266109	8.5420910590545	9.58301055524359	7.60994631553583	8.8232403023676	10.1529273022739	11.6510222905809	8.05787947215325	8.54781553385187	6.74159265216812	6.4780477591074	6.53723638078361	7.02072106238809	8.17292901450573	8.58765977773738	9.64886672617554	8.89969111574328	6.14162302661633	4.23033079110269	7.50161260357032	5.46319673192554	7.32540844128132	5.83770671965838	9.08546329364125	0	10.187859353494	9.09189840487815	8.84394377663866	8.59763479509337	8.77902546679004	5.72332394073578	7.11500456934192	6.68954854266222	8.14947535130524	8.21475240551653	8.29102703755232	7.07184121792338	7.5603520332788	6.13687576496267	5.97620907699654	8.1302351717437	8.49149838242995	6.45716419740516	6.97134982341248	9.02229289043782	8.52298430524785	8.10265508648876	8.7501362825595	3.33815558546495	8.52218962736265	7.58732435208595	6.03082673551879	4.34068088394714	4.67714316867087	10.3695052297629	0	11.9764340233767	4.34964959453891	11.0640442276601	6.03574220659574	12.3086725478223	4.91800611912549	8.91516227115408	6.61467841171811	8.05561156010173	5.43132349209385	5.56320167962612	4.94745491980403	9.06004064767753	6.95709341688883	1.98046527993932	2.3034787899786	4.04638143516383	8.14454454330025	6.243132493903	5.32328918258766	0	8.76511036663136	12.0839630440284	11.3171317798991	6.20061179644038	6.66949965458446	7.87023870947359	4.23838008486953	2.47008358089171
500	Chr1	2006934	2007790	19.4726289865288	15.1595195275521	17.0341203218189	17.4071847691805	14.3115931269339	15.2046417961226	16.075586729396	13.4739499237404	17.1184008670235	20.0838484282076	17.3833868401452	16.5099805313256	13.4354540518135	13.8394899280447	12.8208852634808	12.3629672582199	12.5416734159413	10.9086244909462	16.6465538356359	13.612077694015	16.2092931214602	18.4972922159653	19.3979862558056	13.4812196523703	17.9027782958741	20.4396043642881	0	11.0039629704434	11.7046606908223	20.4717654929109	18.0222351101575	20.8127243457046	14.7036993205627	12.7224831083534	10.506345505933	9.46756859136658	11.6500256590974	14.4386714728421	12.4228356600827	12.6128330884822	12.1057058557647	12.8345532794388	8.46383426974027	9.40441266086186	11.6392246016669	11.0054361353724	10.4885263302441	6.54132545907953	11.1186854977971	11.090955986315	11.1147463901481	16.3208076195455	11.2622440936609	16.0795485131329	14.3265042934369	12.0889213139046	16.9846231699911	19.7935788648009	15.5328535736253	14.673033064172	12.0165757553858	12.7259229245713	18.7354215787704	22.8402887762679	24.6278730577374	17.7916519098303	16.4269840410715	16.5930295610324	14.1856411125349	17.1938130104817	19.1088543939111	15.6406503276304	17.7260205274896	7.9174564401299	8.5420910590545	8.06990362546829	5.70745973665187	7.63802891846748	8.53493091944138	13.4404284444243	12.9570701912224	11.5735909440649	11.9140214973661	13.2832696474627	11.9849333647699	11.5870437045917	10.8972386860076	11.9175686711457	13.4648027195783	12.8670232998698	12.1297054775673	10.4796830961408	12.8900948962758	12.7702223608759	12.4749529891127	12.9490949054241	11.3568291170516	17.9663778794148	16.2556285272662	14.0511157166299	9.98845414773307	11.4936801997564	11.7848874472671	13.0818832931104	13.3896542682891	7.32664840386815	12.5152657180759	13.5260147366695	13.0597223271249	12.094831241869	12.1112435484563	10.4003894543052	12.2550110186511	12.8179383338302	15.3634841867676	13.332848296494	11.4572618836953	13.7366441304864	13.8570969316615	11.6599182951912	10.1690773013529	5.84177227456367	29.6033955476808	25.0381703618836	20.2855081103814	7.5961915469075	14.0314295060126	17.4207687860017	11.9262395584433	16.5192193425885	21.4136595423454	17.1314233202479	14.3708147776089	9.41251430127586	13.1628987306006	23.0135584208861	11.8119257352109	14.4797068548664	9.44577998625017	13.2898706791068	15.5844829973827	5.28502371114523	9.50802766974807	1.98046527993932	3.4552181849679	9.54946018698665	12.4976631785125	18.5936772101024	5.91476575843074	9.24905448928629	8.42799073714553	22.1539322473853	12.448844957889	14.5070917501624	15.1476771815986	16.1339893544209	0	7.99836588098267
501	Chr1	2013361	2014531	13.4868792202417	17.3829157249264	21.7331879968035	15.3875666467894	14.056028963953	13.3275255249963	20.6160196224316	15.6654959956741	18.0840542492658	13.5608891096444	12.7330540548834	18.5454575831328	11.683003523316	13.400774109	14.2732511722345	12.4224046008075	11.3644766332176	11.0191848743004	12.9903340009355	16.1230434822314	15.1066201200004	17.6164687771098	20.0472912350794	13.4812196523703	14.7172305563947	17.0717150088088	4.09194139480544	12.2105378575534	11.7046606908223	13.6209778279604	14.6738417017129	17.5141038833665	13.6487253782801	14.5270906414532	15.9014959008716	12.0238121110356	14.0679555128724	14.6865456612171	14.3221948312523	12.5264438207528	10.5561755062268	15.0783563003197	10.2962107611273	9.72870275261572	11.3047641246075	10.7289176395088	13.794001294927	7.45940622526613	17.8214391666819	16.3611265613725	14.5020976709551	17.0565817335414	13.8329737237357	14.5429363685332	14.5778464740235	17.5711065609078	15.6208943023276	16.6903482800652	13.7442219499957	15.2694978228782	13.6230698403305	14.4934122196507	26.2295902102785	19.7089588633924	15.9270077259619	14.8687376675011	12.8245752601347	14.3751493721815	17.7965315775438	13.7717434307256	19.6517195755563	15.2224511210092	13.6085590663798	10.4789864648778	15.9780120529077	13.5058803731796	10.2907228585087	9.1524656867843	12.7821714243767	13.0427826324591	11.8611985830096	12.7082567228948	12.6114276337973	12.17087760802	7.08200607918224	10.5025420770684	10.1188644941499	10.8660184942799	13.9009096902529	8.14911475658421	12.8206380680616	14.1331505975476	8.55817775900276	10.1752039132113	13.635413732286	11.887693683668	14.5205172282302	1.38202906764729	9.58857350917085	12.7596528750279	11.7572429030608	10.8601702674864	11.0214939284158	10.833434602107	9.91618747065763	11.7863474323096	12.9033359729	15.1548018515564	12.0843073815305	10.8390837358826	9.76239631481631	12.0153567608743	13.0871413964608	13.5503919529062	12.5183945225514	11.5391915749926	10.8510575512246	14.1430537201458	13.1033636257552	11.0670410937408	8.21803340051197	6.67631117092991	14.3531614776634	15.3643318129741	13.1581674229501	16.2775533148018	8.18500054517402	18.2503292043827	0	15.6932583754591	14.0527140746642	27.1247535903925	7.76023997990881	5.79231649309284	14.6093711185787	21.5622529348843	9.29204824503259	12.0324324568608	7.91084073848452	18.853072358733	17.0687194733239	15.1000677461292	17.0448788713776	6.16144753758899	0.57586969749465	9.22574967217354	14.323164541666	10.9933420001335	8.47783092041739	0	9.60790944034591	24.4196753181406	16.4098410808536	13.6881430223306	15.3737619156523	14.1664296770525	0	8.58648101929022
502	Chr1	2015881	2016550	6.28882570382057	3.43615775957847	6.46121805310373	4.42392541095196	3.83346244471445	5.72520462693505	3.80414647794868	5.35711262028232	5.88170696456703	6.86627296690858	7.97199906044876	2.26164116867474	4.08905123316061	6.78015356705358	5.5089741366519	5.52767286064638	4.66351033155941	6.33879531230656	6.45215264947129	6.0131022823076	7.44304275985419	4.05178781873526	5.60025544623675	7.38077947448206	4.77832160921907	6.6196445952524	3.14764722677342	5.40545549425288	5.99683232924849	6.04481264554455	8.27250136203949	3.45569762721133	6.46171539648045	5.41382259929932	4.35398102047674	4.44975723794229	5.7151069271044	7.31228855706167	6.67342411492044	4.83779899284247	7.6508061008433	4.39785392092659	4.10103309977106	3.24290091753857	5.55204391918592	6.63644390072707	6.48381627687814	2.2952019154665	5.91419441372188	5.2701705750575	3.81077019090792	7.29085258414124	7.40614964854877	5.81717454741327	6.19977378780309	5.90389180446503	7.87243482696667	9.22582065732247	7.24866500102513	5.36818282835561	5.14078107182282	6.91845809788204	5.82879782450634	4.9732886851551	4.12922422524939	4.63853781934862	2.88192702474938	5.09291006328716	1.28960373750317	5.42523226058888	4.45149448949065	5.77114905137163	6.83917327438575	4.34683882987524	4.54758804582757	5.77222273210579	3.11315985635557	6.97957814963407	7.20008390360457	7.71432875212521	3.93224518241079	5.14381819736218	4.30067117465897	4.77674228701859	3.48652606975126	6.22161460000245	5.75996901974689	5.34538006573449	7.08673827346226	2.68062985413954	5.22037957262388	3.36503585655896	2.00747379532163	4.02910758979508	5.36713093717641	4.77630549790231	7.13857830214669	0	6.66705501809536	8.00706961793246	6.76301582919427	4.70607378257742	4.29408854353861	5.00790844814381	3.80960874578937	3.34477427133111	6.548685550156	5.73616331764516	5.14802332397039	4.75862212794844	3.22966494625502	5.23249407328396	5.29537513151592	5.27366605734726	6.39050909193181	4.96245026282064	6.18328419120064	6.09614384489042	7.71127151427187	3.03026125185759	3.3699849196344	0	4.48536296176982	1.51746487041719	2.19302790382502	4.70240429094274	0	0.414780209190516	0	7.43364870416483	7.02635703733209	4.28285583006197	2.5867466599696	0	4.62871164152987	5.59789258886419	3.62232389213135	2.95712323092342	3.54216749484381	1.85440055987537	0	8.30503726037107	5.68162629045921	0	0	2.91339463331796	5.0552345441174	5.02165004944372	0.591476575843074	0	5.39391407177314	5.53848306184633	0	3.74376561294513	6.33037255350389	3.30550025797891	0	2.94057569153775
503	Chr1	2024522	2025767	13.7899551577752	20.4148196304368	18.2088872405651	18.5612522676897	20.0617867940056	17.738748762143	25.5245957230105	21.3472821080947	24.3169078982846	23.5169849116619	21.8122752070612	14.0221752457834	14.6872044293116	14.9961043600715	14.4234959214159	15.2159597024245	16.6165853561389	14.8150913694607	13.4634918618967	19.294789741031	20.2891832268618	20.2002175310859	20.0472912350794	17.3598945802869	18.221333069822	15.2135691575099	11.6462947390616	17.3746783743843	16.184222189779	27.000163150099	28.8552726080663	25.917732204085	17.6048776618396	18.9483790975476	16.4694064687598	12.4025148546902	13.4085200982065	18.4666270339354	16.7348943189543	13.2175579625875	15.6889947890711	19.2069538587406	13.9609637439015	18.3223901840929	18.4622183336785	16.5911097518177	16.6545084759027	15.0335725463056	14.4306343694814	14.315985741201	16.5133374939343	18.260575738262	18.3623545005341	16.7929755802685	16.839926099303	17.4305377084206	17.1705861973997	16.5226060862957	17.227346690748	15.150204871137	18.5068118585621	15.5034061025532	24.9805621050272	33.5236496554899	20.0562319512113	17.3468606120846	21.3262599831454	18.728766039185	22.4391050325552	18.6127199094049	25.4060905009954	24.4228336666741	22.9600817068664	13.0405164896257	14.748934202684	12.9454703991887	10.982536159921	15.868663528885	14.7642169933465	15.1900700170713	13.6661635847719	15.2801658215759	14.2387086188034	12.4980517372678	14.4908739774037	16.2104453798229	15.6453212563395	16.123769378609	16.9536584849751	18.4427333964801	16.352071308366	18.5557691518823	14.6862556605109	15.8432705225841	15.4486336434943	15.9210183263411	16.6296426356826	29.4832867764756	12.8846456529483	15.2909200445678	17.9480035467079	11.8556858753393	13.2639623900415	11.4466478814716	14.1179618226312	17.3609712178615	13.000353536606	13.4551979055874	15.1189316567131	16.2586256038239	13.7260760215838	15.6328835275891	18.3068683118122	14.2462228910284	13.6564303882379	13.8709453129444	15.3975900447545	18.0445857808756	16.8720301552866	12.7797974534863	12.533978999342	20.863472409156	33.1916859170966	16.8817966833912	20.8337650863377	19.8947873847577	24.5550016355221	23.6424719238594	0	14.0413364412002	26.7670744279318	29.9799908104338	19.2568918019959	7.96443517800265	19.2380827601085	20.3182768040256	10.0795099607133	13.7659184887814	11.8072249828127	24.4162740383591	34.6321844386282	6.79503048575815	15.6534601879999	19.3645494038511	17.2760909248395	15.214394196216	15.4465499959143	19.9508799261683	8.08351320318867	9.24905448928629	15.3389431416049	37.5106352825047	23.2001201487931	14.5070917501624	14.5824653464643	17.2358227737472	5.08605610184344	12.4680409321201
504	Chr1	2027136	2027912	5.83421179752029	1.61701541627222	1.46845864843267	4.80861457712169	5.87797574856215	9.66714879630016	13.0077266665342	10.2272150023572	9.21760046685878	11.6726640437446	7.41838801458426	1.80931293493979	5.59115168615839	7.49805218003573	6.86117687928464	7.54854250862463	9.2817438637833	9.13965835727923	8.04368363634087	8.92053635287391	8.93165131182503	8.04485407488015	9.90190093392586	9.56488768631858	11.4042609073362	7.54871752090185	7.86911806693354	8.30123522331693	9.46487994134399	12.6538078046733	16.7419670422228	11.1524787060002	7.45075346737031	7.03796937908912	10.0330866993594	6.24859527030194	6.81416595154755	8.7995336873115	9.95880214072742	7.08391995380504	8.03818868822777	7.09041754598369	7.15499391874951	5.51293155981558	8.22772773566106	7.41069568914523	9.91642489404893	5.62324469289293	8.98957550885725	10.2257041008578	9.31521602221936	8.62862370049743	6.97769471020297	9.60382590374832	8.629414866807	9.69925082162112	7.686471799558	6.62581665389523	7.15452649451831	7.39616300795662	7.51839231754087	6.91845809788204	9.15953943850996	3.8681134217873	8.11097615673987	4.82916266123966	4.61108323959901	4.27147295630536	4.38465270751079	5.67562759569298	9.22870808796843	6.52390762328967	6.56002334481898	5.43354853734405	5.53085032600651	6.22055071129847	1.72953325353087	7.63802891846748	5.6225374303429	7.5155058461426	6.89754482816318	4.6143075005749	8.77569388342574	6.28174328155869	4.4671115268688	7.24903719449827	5.83780643893266	5.52063842854546	8.88567952749499	10.9369698048893	9.59628597908802	4.71105019918254	5.49413880824868	8.39966497533552	7.035293255488	5.94384684183399	6.65185705427306	4.60676355882431	5.76812625161059	7.23219191297126	9.20810616744143	8.59763479509337	6.05943605588226	5.00790844814381	7.28307554342086	0	5.86956260421389	6.72759895279371	6.17762798876447	8.59195661990691	8.4411697458938	6.13687576496267	8.24565556193193	7.03155474312968	7.44100373718088	3.58731344300287	7.456313289389	7.88434603939161	8.00116893962043	5.99464725910957	6.68084729681908	5.42450282638055	8.97072592353963	7.58732435208595	0.548256975956254	5.78757451192952	4.2873812379483	9.53994481138188	0	7.43364870416483	5.0188264552372	6.42428374509295	2.5867466599696	0	7.08771470109262	9.53715033658343	6.45718606858197	7.13788366084964	6.02168474123448	15.1442712389822	17.5634649653043	9.06004064767753	8.69636677111104	0.660155093313107	0	2.91339463331796	6.74031272548986	4.88592977783713	3.7460183136728	0	4.38255518331568	15.3567030351194	0	3.86075828834967	5.76516071836962	7.2406196127157	0	6.93975863202909
505	Chr1	2029765	2030788	0.227306953150141	0.202126927034028	0.293691729686533	10.2904351950404	14.1838110454435	15.2046417961226	11.9032970439039	15.1784857574666	0	0	0.110722209172899	0.452328233734947	7.09325213915617	9.73151453153573	7.71256379131267	8.97503873072692	4.66351033155941	10.798064107592	10.0223437821787	6.93819494112415	5.62363230744539	6.57681501012099	6.24956042551058	2.18410821183653	1.5290629149501	1.50974350418037	8.18388278961089	9.99044006527096	8.38111506256415	9.10751771928712	8.17401920296759	8.08947399097198	0	0.0902303766549887	0	0.0946756859136658	0	0.0619685470937429	0.0513340316532341	0.518335606375979	0.387382587384471	0.0897521208352366	1.22158432759138	1.1350153211385	0.869597240354421	1.60380727600904	0.76280191492684	15.4926129293989	16.7963121349701	14.7879413150867	16.5133374939343	13.5114882751975	15.6692091737891	0.932943087792694	0.837807268622039	0.702844262436313	0.247950703211549	0.251613290654249	0	0.119292951741236	0.12851952679557	0	0	0.184195877227967	0	16.1395699467747	12.9686716113722	15.525161321956	16.7648485875413	15.3575805530516	16.6116745583432	17.8989260433845	16.6094208092225	8.69367765975048	8.97226830663278	8.57427260206006	4.41030979650372	8.75739522548426	8.9394300151495	0.23858748717913	0.064463035777226	0	0.232468712143728	0.0654348258495697	0.108953939679727	0.742027429358091	0.311349676743075	0.613404269838384	8.50408592815472	8.04188956241863	8.82858310076097	0.673007171311792	0.52828257771622	0.8877694689379	0.797816760931628	0.318420366526821	0.811202079789397	1.84270542352973	0	0.0516585136640804	0.0520231986861098	0	0	0	0.112047316052629	0.318549930602963	0	0	0	0	0	18.2168312180997	14.7514021520801	15.8576208529956	16.1075845604857	13.6915796407943	0.0606204332470651	0	0.115958970139427	1.18575440290079	0.827715594296169	0	1.34560888853094	0.569049326406446	6.03082673551879	8.31963836089869	10.1338101987869	0	0	0	0.334588430349147	0	0	0	6.21983126830577	9.95180904686967	9.92201761757717	10.0950068917731	10.5084302347033	7.72666899948072	9.64753709361786	0	0.115951556948147	0.880206791084142	21.307178807302	16.671091512875	15.3061268141332	11.1290622717401	6.70340119288817	12.8063831390118	10.4507085140605	9.31472151310519	23.765976737788	0.701956052427213	1.58259313837597	0.550916709663151	2.54302805092172	1.52909935959963
506	Chr1	2030939	2031640	0	0	0	9.80957373732826	10.7336948452004	13.4213813385526	6.994720943325	14.0421285349825	0	0	0	0	4.75665143449296	6.06225495407144	5.75938205195426	5.40879817547119	3.12409915415145	5.56487262882727	6.79626745744309	7.79720955288238	4.35555835576652	4.93261125759075	4.13931924287064	3.99164604232193	2.99441487511061	1.9742799670051	9.12817695764291	6.3707154039409	7.36960117570296	5.72242263778218	4.82562579452304	6.04747084761983	0	0	0	0	0	0	0	0	0	0	0.174512046798768	0.162145045876929	0	0	0	10.5579288111459	11.6706769764112	8.96715590382919	11.8557294828246	10.0332833726714	11.3846597903312	0	0	0	0	0.0838710968847498	0.18827701301364	0	0	0	0	0.184195877227967	0.294944587517813	10.0395750062614	6.0520467519737	8.95366446610162	7.47970167751841	10.8504645211778	8.46869683366515	11.6259379440675	12.7013217952878	2.79439639063408	5.28503475596178	3.86682882053689	5.10212309791607	4.80669061248384	5.21803833463478	0	0	0	0	0	0	0	0.155674838371538	0	5.83293073277278	8.57801553324654	7.67702878327041	0	0	0	0	0.212280244351214	0	0	0.0749107305403973	0.0516585136640804	0	0	0	0	0	0	0	0	0	0	0	10.5295868388307	9.30473058823512	9.52189704798811	8.92920448461706	8.01166668937307	0.0606204332470651	0	0.115958970139427	0	0	0	0	0	14.2546813748626	3.97895747695155	6.62595282228373	0	3.40749701669809	0.206490241782357	0	0	0	0.724039561636605	4.62871164152987	3.31726968228989	3.62232389213135	6.22015576159754	8.85541873710953	1.54533379989614	3.95796393584323	0	0	0.220051697771036	1.72760909248395	11.0061575036456	12.2168168149504	8.82181765442816	1.97158858614358	0.711465729945099	4.88823462754441	0.503498460167848	3.96099612296467	0	0	0	1.69535203394781	0
507	Chr1	2031938	2032441	2.87922140656846	5.8616808839868	2.6432255671788	0.769378332339471	0	1.22012557623206	0.859000817601315	0.324673492138323	5.17941359566351	5.32136154935415	6.31116592285527	0	5.34080161065876	7.8570014865268	5.85954521807521	8.26179061967578	5.79543031494762	7.22327837914003	3.8282772386863	3.89860477644119	4.79662755635048	5.28494063313294	3.24652489636913	5.91215498721267	6.62593929811711	4.87763285965966	0	4.19888060714287	4.69631447471267	6.44780015524752	6.79526897596101	5.10500785838038	5.27486971141261	5.23336184598935	3.69141869127375	2.36689214784165	3.51698887821809	5.39126359715564	4.87673300705724	3.54195997690252	2.7116781116913	3.05157210839804	3.22847286577722	0.162145045876929	3.54528105682956	5.69628101479074	4.25897735834153	3.44280287319975	6.15076219027075	5.42748909968609	4.2341891010088	4.68219890724667	6.05957698517627	4.55495742863492	5.27818579231884	4.91990983705419	5.26895244324541	6.12259007258673	4.89520233835463	4.77171806964943	5.91189823259624	3.83797675502945	8.95136808763474	4.60489693069916	4.57164110652611	1.20729066530992	0.144096351237469	0.49286226418908	0	0.417325558506837	1.95431465392273	1.33823746118762	1.46553713022552	3.10488487848231	4.54758804582757	4.76348477892225	3.28611318170865	5.13591599690054	6.71468498875483	5.40798304272695	2.70744750264349	3.47964172174501	4.3587883526949	5.43109054551429	2.17907879359454	3.82429521284554	3.65835870173113	5.34538006573449	5.39682376209818	6.75518723243165	5.68100129962011	2.69202868524717	2.53575637303785	2.93646824340998	3.33632463662317	5.41314623095596	5.43505393458896	2.30338177941216	1.57312534134834	2.6345841968681	1.50867276189718	0.724011351165757	4.2463764486104	3.67927967618729	3.75358508776306	6.37099861205926	5.33596600383081	4.95717817574273	4.6603158511732	4.22988633595417	4.62429299122878	3.35913199766378	3.02592864658053	4.61445780017886	3.98312552990271	3.94604478730316	4.36467119378868	4.14537781452548	4.75431777571649	3.82076418712478	4.31594559883003	5.42450282638055	6.27950814647774	4.93176082885587	0	0	0	6.63648334704826	0	2.89086338495299	2.34211901244403	6.06737909258779	2.01191406886525	0	7.08771470109262	12.6470906637302	6.77217075485426	3.77288136359195	1.18072249828127	3.39973435977152	4.70008217381383	1.51000677461292	4.98591694877033	0	0	1.78040783147209	5.33608090767948	1.76436353088563	1.18295315168615	0	3.53975610960112	4.27973691142671	2.26342635597981	1.9888754818771	3.61735574485937	4.64344083858942	0	2.11721449790718
508	Chr1	2035191	2036037	10.5318888292899	5.8616808839868	10.2792105390287	3.84689166169735	6.64466823750504	3.8480883558088	3.55871767291974	4.54542888993652	10.0954671779882	9.26946850532658	9.30066557052355	6.10643115542179	10.0974530451517	11.6060275765447	11.9194167683923	10.4015349528292	7.33484149235558	10.2821156519391	13.3774631599038	10.2420972940404	12.9012741170806	12.507692831748	15.0151776457072	11.5607107074795	13.2518785962342	13.4715574219172	3.46241194945076	9.99044006527096	11.7046606908223	12.7344053066139	9.55276942997417	10.367092881634	10.0881883230766	9.02303766549887	9.65447965410059	8.04743330266159	9.01228400043386	10.9684328355925	10.1128042356871	5.87447020559443	9.39402774407342	9.42397268769984	5.75889754435936	5.99936669744636	10.7027352659006	9.18041406267245	8.89935567414647	6.19704517175955	12.695804008123	11.4842522978865	5.50444583131144	9.56506348194676	8.50789091858082	10.7562850121981	8.12673050563378	9.41811311664659	9.1741760188273	11.6580824669802	10.6376512352706	9.6627290910401	9.96026332665671	10.7564348529115	13.7393091577649	7.92042272080256	8.25844845049877	9.14999241076989	5.47566134702382	7.14650283074166	5.41633569751333	6.76067404781075	4.56006752581969	3.68015301826597	5.72257355611869	7.83983431816784	9.21808387667752	11.2642404772162	5.10212309791607	6.65035276521737	10.6787761266944	8.07220998289391	8.05787947215325	8.69910430436252	8.31075645913828	9.88065870328503	5.99246668238497	9.18972431743482	7.93941675694842	7.53610960087157	9.53983998350689	8.89969111574328	7.60025849543771	13.1717117813879	9.40342988334871	8.60453485278272	10.8793194672495	9.23419062927781	9.65330474949382	0	5.76812625161059	8.11038664526062	6.50289983576372	4.88707662036886	9.06529803635928	8.58498591110367	8.45957236197346	10.3528727445963	9.79877393430749	12.747029594767	9.7541494559439	10.4425318918869	10.4230095992776	7.04125745664138	10.8176949115254	10.2543506670641	10.4611758422719	7.17462688600574	9.15368542030682	7.64050028559599	11.8857944392912	9.28840948938956	11.7653859474955	5.42450282638055	10.7648711082476	4.36271150244942	0	3.61723406995595	1.16928579216772	15.3468677400491	4.25937127087262	10.9439828144649	12.0451834925693	16.4176140152375	8.90990516211752	0	10.8485429098356	14.9277135703045	6.92966309799041	8.87136969277026	8.50120198762515	12.9808039191276	25.726765582981	9.81504403498399	12.1749134795554	9.24217130638349	7.48630606743045	5.50307875182281	12.0763936331693	8.27893656800181	8.67498977903174	0	11.7991870320037	6.79722921226595	1.13171317798991	7.83850925210387	7.79992332485301	11.7266556771156	19.4965483903998	6.35164349372154
509	Chr1	2040230	2040563	4.09152515670254	1.01063463517014	0	2.59665187164571	2.42785954831915	2.62796277957674	1.22714402514474	2.43505119103742	3.68704018674351	1.37325459338172	4.09672173939728	2.71396940240968	2.16970065433012	4.02820888395537	2.8546502344469	3.9823019533689	2.98826875614487	3.61163918957002	3.8282772386863	2.51096578821636	3.74908820496359	4.28667406909672	2.35373054986762	3.05022008894412	3.31296964905855	3.19368818192002	0	2.94404272454845	2.38428273331566	2.49852256015841	4.72714363545114	2.67031180284512	3.56053705520351	4.7822099627144	3.02885636207077	3.97637880837396	2.41792985377494	1.61118222443732	3.28537802580698	3.1964029059852	4.16436281438306	3.41058059173899	1.83237649138707	3.4050459634155	2.94325219812265	2.87579235698173	2.60623987600004	2.40996201123983	1.57711851032583	1.49452598397153	2.43465873308006	3.07687356761924	3.79488659677706	3.29274030985657	3.09988689390154	1.96796393482168	2.60348238372126	3.35484387538999	1.97690863664322	2.38585903482472	2.24909171892248	2.62598409554647	1.87354215787704	0	2.06461211262469	2.41458133061983	2.16144526856204	2.21788018885086	1.54752448500381	2.83781379784649	2.28003376290985	1.2545976198634	3.41958663719287	2.17341941493762	3.74868744318219	3.30641884654604	2.85372986832594	3.88485953611708	3.3168925848066	2.82328526495304	1.80496500176233	1.89110963138316	2.9058589017966	2.94456716323064	3.48652606975126	2.511477453212	2.33512257557306	2.80413380497547	3.76142262206843	3.00230543663629	2.91727093764276	3.5573236197909	2.43009985749461	3.20962808000625	4.64184297269311	3.0780635430926	2.19024561543137	5.98879262647161	3.82044725756026	2.78955973786034	2.60115993430549	2.08153263460155	2.8150136007642	2.65725754391304	1.73673339881574	1.91129958361778	2.81350934747443	2.9034900743636	3.30557287118099	2.84195488196921	3.30306642230627	3.22993461313825	1.81555718794832	3.18617324298064	3.939354919684	3.1687935413192	3.15226252884738	3.57640438900238	3.36281013404337	3.09613649646319	2.95612712248632	0	0	1.70714797921934	1.09651395191251	0.361723406995595	0.779523861445145	3.31824167352413	0	1.65192193425885	4.01506116418976	1.78452326252582	1.43708147776089	2.89615824654642	2.60365029836055	3.93925774771924	0	3.97682089675908	1.77108374742191	2.1634673198546	0.494745491980403	6.79503048575815	1.04356401253332	0	0.57586969749465	1.94226308887864	1.96592454493454	1.49292298767246	2.16874744475794	9.24905448928629	5.39391407177314	4.78323537159456	0	1.87188280647257	3.16518627675195	4.40733367730521	0.847676016973906	0.940984221292079
510	Chr1	2047045	2048080	25.6099167215826	18.7978042141646	22.02687972649	17.4071847691805	16.2283243492912	13.1398138978837	18.0390171696276	15.3408225035357	22.6489611471387	24.2036122083527	20.0407198602948	19.6762781674702	17.8583053856402	13.4406573652768	14.2732511722345	14.4432742487857	13.3113790046453	13.2672460025021	17.3347834515795	17.5106824704562	18.9659756251099	18.6734569037364	19.9661281126702	17.7741219997731	19.9415288491409	22.6461525627056	6.92482389890152	11.2935409433498	12.9329275534395	19.8269854773861	18.4161637464451	18.3780282901694	15.8246091342378	12.0006400951135	12.4940324935419	10.3196497645896	13.8481437079837	15.4921367734357	16.1188859391155	14.7725647817154	12.8804710305337	14.0013308502969	9.85993064413042	10.2151378902465	14.5155847043776	10.6183102411633	11.9505633338538	13.426931205479	15.140337699128	18.8782229554299	17.5718847691865	17.9261329591729	15.9752484154647	17.7259186680612	15.3318730157833	16.7276934459842	16.4267340877651	22.4774539651129	18.2628702623231	17.2974780024792	16.0006810860485	15.3014073259727	22.6906772453997	20.6299382495323	17.5492029573099	18.6176928913582	16.282887689834	14.7037242149742	11.8643543850292	18.0284641274953	17.6974049216336	15.8079300102788	16.4000583620475	11.7985625382328	13.0282252123709	14.0662903471704	13.3174060521877	15.671128298235	16.1799638283249	16.8204178461287	14.8909612645392	17.4738529939804	15.401052179522	14.7882706420028	13.5102885202861	11.9865969357845	14.9447844836676	10.340243405847	19.3522468236854	15.118752377347	15.2005169908754	11.3449780306845	14.2636295983379	11.2678432595964	12.4749529891127	13.2675152719509	13.2225939005672	19.8090833029446	16.030896335645	16.7373584271621	14.9306580229135	13.2132071587751	13.7887954342518	12.9796810798829	12.8854413460523	14.3347468771333	12.9033359729	13.7384652299156	15.3356905335118	12.094831241869	14.4600907820963	11.9507580686115	12.7089003156382	16.333715705395	15.6261078480798	15.6048134770625	16.3675169767076	13.330234540827	15.364563543474	13.3067994103311	12.7704691691409	17.525316823691	18.8385244394332	32.2461284963653	8.22385463934381	15.9158299078062	6.62595282228373	19.0798896227638	13.6299880667924	17.7581607932827	13.3835372139659	13.2054721426911	8.04765627546099	6.51635605472944	18.0809048497261	18.4523126077375	12.9143721371639	16.8250114862884	9.09156323676579	3.09066759979229	19.5424469332259	9.81504403498399	11.7111072517629	1.98046527993932	16.7002212273448	12.4628548203046	17.4124745408488	19.1365582965288	12.8153258099333	1.4229314598902	10.2821486993176	26.9371676189799	14.1464147248738	18.2508573631075	20.1215413307802	20.9348349671997	0	11.997548821474
511	Chr1	2048866	2050427	31.3683595347195	14.755265673484	26.432255671788	16.1569449791289	20.1895688754961	17.738748762143	26.0154533330684	15.8278327417432	20.4542943693152	20.427162076553	18.3798867227013	27.3658581409643	19.1100557631384	19.3832625505179	20.7337753870353	16.8207679522895	17.0693533494942	17.394833647725	19.5285153523998	22.136145764539	21.2264552781027	21.5508134706643	20.4531068471255	17.2469234658815	22.4899670407244	24.213963124739	0	11.6313819117406	12.8606765615208	12.895600310495	13.1966093156344	18.5351054550426	20.2423125175459	21.4748296438873	17.7945311271658	13.6332987715679	18.2443798057564	19.0243439577791	19.5582660598822	15.3772896558207	17.9164446665318	19.3864581004111	12.3030992993132	3.56719100929243	11.9067929833144	15.319124670845	16.8452089546344	14.6892922589856	17.9791510177145	19.9007933655156	18.4187225893883	19.3976811871648	20.3822134955929	22.0064810708747	20.6938395349644	22.6315852504493	21.8196618826163	24.0710048059232	17.4156237037617	16.2834879126787	20.4988645238935	16.5133999854557	14.5719945612658	14.3672784237814	9.29075450681112	30.8176827723847	34.0067388920427	19.1394845926759	23.986629517559	17.7780687923912	30.1833040994732	21.8299985856231	17.2375081507478	19.2502862465903	20.6485078837576	16.9243812145238	9.77186288244942	17.9098609122686	19.820455689698	21.4728738461217	16.9537784094104	17.398208608725	21.4452386952589	21.9206666596059	15.144597615482	14.6693114880792	17.6690941551695	19.7165658162338	19.624813680357	14.3681760181879	12.4367866288981	14.6138700056275	14.0523165672514	13.4531219523666	18.4223142978758	18.2561010142044	14.6827576441881	0	19.9262543237457	20.8183810066244	17.8959803480218	16.6522610768124	18.2737323575032	17.2721740354348	16.583002775789	13.3790970853244	16.7840385211406	21.2450493246117	16.2027260407068	13.0862108518582	9.83579779086756	12.5321462989764	17.09649685318	20.4354559722206	18.3836562918586	17.5180473133307	16.791860009437	17.8820219450119	17.5677839761231	12.6480469642751	15.9630864614261	14.6044306864092	17.0443792547253	30.1596142995417	11.5133964950813	11.2134256168634	2.33857158433543	16.1764281584301	0.851874254174523	20.4425339364533	2.34211901244403	0.356904652505164	0	8.68847473963926	15.3326073125677	27.7821335891778	9.60703293130488	20.1900137835461	7.43855173917201	0	16.3266012353533	0	18.6682006686517	3.96093055987864	5.7586969749465	20.2319071758192	19.6592454493454	29.1798583954162	17.5471384166778	7.82612302939609	20.9014170281209	19.6364399465461	2.26342635597981	16.8469452582531	17.5215668891626	18.8885729027366	3.39070406789563	10.1155803788899
512	Chr1	2052014	2052582	9.62266101668931	9.29783864356527	7.63598497184986	6.34737124180064	6.38910407452408	6.56990694894186	11.1670106288171	9.49669964504594	10.0076805068752	10.4710662745356	10.0757210347338	11.9866981939761	8.01120241598814	7.49805218003573	7.06150321152653	5.17104880512081	6.2481983083029	6.81789030684136	8.5168414973021	8.19367783523233	9.59325511270095	10.5111597036755	8.19747536333206	7.34312243634694	7.19933789122339	8.5358575044044	4.09194139480544	6.3224524084565	6.64709125651639	9.99409024063366	11.3254482932683	9.66024563970441	6.26390778230248	9.20349841880885	6.72027505334453	7.66873055900693	5.93491873199303	6.69260308612424	8.21344506451746	7.68864482791035	8.7161082161506	7.09041754598369	7.59127403574643	5.99936669744636	7.35813049530664	8.12964377839067	8.64508836917086	7.8036865125861	7.64902477508029	6.76469655902904	7.83324983686628	8.56173514467962	7.40614964854877	8.67088281595563	6.70245814897631	8.01242459177396	9.36013904623596	7.88388310716648	6.96624948150467	9.12591080820454	7.13283373715416	7.57495412176866	9.78405349113564	7.73622684357459	8.55339303801659	7.30728560582318	13.5450570163221	7.31079025213802	10.574750647526	9.51502273395587	11.2915957782202	9.28402238698914	8.0255604750445	6.52025824481286	6.39120482116308	6.72491968789024	5.27507642326916	6.12359215015065	6.47198553132996	5.68633511110261	5.86613625572757	5.06817381210686	5.86983498162914	8.50652736044406	8.06259153629978	6.62116783119527	6.69401804997612	8.67528895914286	8.50408592815472	9.54304228073677	7.67702878327041	6.24935230503807	5.17716926161895	6.28267624171437	6.45506288390136	6.89910794141445	8.84210266970443	10.5955561852959	8.76455547322648	6.09570461236149	7.38729421342758	6.4256007415961	7.0613900493746	4.80350402168896	7.67524114960506	5.09679888964741	8.05245778759922	9.064554378501	6.55695602316229	6.21264555593269	6.09232251225379	7.23505353342967	6.12750550932557	7.32453619076009	6.56559153280666	5.44075872188768	7.15321112315368	8.04690987525535	8.87086121566613	5.00651859002558	5.43927390537483	7.09358061911303	6.27950814647774	9.29447233130529	12.0616534710376	12.6603192448458	10.5235721295095	19.0798896227638	0	11.7699437815943	6.69176860698294	16.4176140152375	9.1973214576697	2.17211868490981	7.37700917868824	13.6837374394458	5.66972435290124	6.83197436109894	6.49397374054699	3.39973435977152	10.1422825855983	2.26501016191938	8.46446365721474	6.8216026309021	2.3034787899786	6.95977606848179	4.63396499877428	7.73605548157546	6.70340119288817	9.96052021923139	7.58519166343098	12.0839630440284	7.35613565693439	7.2535458750812	8.59121989404099	8.73596496751568	0	7.76311982565965
513	Chr1	2055069	2056267	16.0630246892766	14.1488848923819	12.9224361062075	8.27081707264931	9.58365611178612	11.3565534403138	10.5534386162447	9.98370988325342	15.8893874714423	18.3672801864804	14.283164983304	23.7472322710847	14.6037544041451	14.4377387721965	14.2732511722345	12.6601539711578	14.2169149913559	14.0043152248633	15.657223762717	14.6693264469482	19.2967775255479	15.2676062734952	22.3198586625378	17.8117790379082	20.0689507587201	20.6718725957005	11.961059461739	10.8109109885058	10.5486448201238	21.2777405123168	16.7419670422228	19.8702613564652	14.5058917063847	14.4368602647982	11.168907835136	12.7812175983449	18.0245680008677	15.9259166030919	15.8108817491961	13.7358935689634	14.3331557332254	15.6168690253312	10.4707228079261	5.83722165156943	14.2480163227301	12.1115101188269	15.5103056035124	9.98412833227928	14.1940665929325	14.4733042658296	13.6552598507534	18.7956841848045	13.8941815720708	19.2625308126609	15.5832151963699	21.2258967255766	16.1787833845535	17.5290592489127	13.2735294174616	13.3011641191478	14.0086284207172	12.8269223128616	23.7315339997758	27.0767939525111	22.4157886513538	14.3604047557916	16.1387913385965	15.6894487433524	11.0905921425273	16.7764874519748	21.8231803021371	18.3171252500056	19.1915576577151	11.9538067821569	12.9667713198597	11.7125684564088	13.1444527268346	15.9345086057684	13.793419163647	13.8380742563896	11.8611985830096	10.1363476242137	13.7737711945159	13.7413134284096	13.1834267012469	13.9843630917486	14.0885728726242	13.7577814806609	17.9894125403273	13.2959240765321	13.8954220977194	14.9984455320914	11.4109036786703	11.6092930553418	12.6200105820094	14.5411967380582	14.0337959803566	15.6629961000027	12.435181269706	13.482872066325	13.4219852610163	14.2992241855237	11.3554785929132	15.5347364105685	15.4625296152627	11.7863474323096	13.242897445871	14.7299008650641	12.5720148543277	12.094831241869	9.98260074297006	13.5657253751806	14.2218646389285	13.2940331862296	13.174953675832	11.1804602306923	12.9121522816249	14.3868994739414	13.7991174465918	12.8456726980919	13.0069593389398	5.42450282638055	19.2870607356102	11.3809865281289	12.6099104469938	4.70240429094274	0	8.29560418381033	0	7.64013894594719	16.3948330871082	14.2761861002066	5.1734933199392	3.62019780818302	14.1754294021852	28.4041216546072	10.7094793332579	16.6210719531213	9.68192448590642	1.54533379989614	20.0371924252063	16.6100745207421	17.1608304283258	4.18098225764968	9.2139151599144	10.0350259592063	14.7444340870091	17.9150758520695	8.08351320318867	0	11.1249477730321	23.4126783978049	4.52685271195962	13.5711503469261	13.6781264102495	14.2451320641472	0	11.291810655505
514	Chr1	2060268	2060671	3.03075937533522	0.404253854068055	4.99275940467106	4.90478686866413	3.32233411875252	1.78326045756993	3.55871767291974	3.08439817531407	3.51146684451763	0	3.54311069353278	1.58314881807232	3.0876509311621	2.83171119565179	3.70603714647492	3.26905384231775	2.89771515747381	3.57478572845196	2.66688976178146	3.63429258820789	4.02475645532856	3.81690156837379	4.62629797732601	4.17993123299749	4.20492301611278	5.51637049604366	0	2.65446475164204	2.74553769290895	3.22390007762376	3.05294693122886	2.43469605553526	4.02208815495212	3.15806318292461	3.88072221390318	2.74559489149631	2.08821214644199	5.08142086168692	4.2093905955652	2.59167803187989	1.93691293692236	2.87206786672757	1.48335239778953	0.972870275261572	3.34460477059393	4.64551073050895	3.24190813843907	3.44280287319975	4.33707590339604	1.7305037709144	2.32880400555484	3.34442779089048	3.91730229344728	2.79882926337808	3.35122907448815	4.07649672213061	3.34733449335591	4.36129703800699	2.63587818219096	2.38585903482472	3.0202088796959	2.57548440140134	1.04085675437613	1.6577628950517	4.57164110652611	3.62187199592975	4.03469783464913	3.53217956002174	1.28960373750317	2.33702312763828	3.14861805354217	5.43658968607472	3.69873656675964	3.02726275652025	2.27379402291379	2.91413186475244	2.33486989226668	3.95070461300042	3.27644267523579	3.41975398290087	2.64298446686627	3.55528610700033	3.54514786019186	3.20630646662892	1.85221697455536	2.68271455229464	3.26917160580229	2.36598789794805	4.47009644941466	2.03727868914605	3.14758180114087	0.384575526463881	3.69797804401354	2.79988832511184	1.66816231831159	4.88244562007792	4.2993710228838	1.84270542352973	4.26991164080265	3.97770555213419	3.43353111328324	3.07704824245447	3.29213455004627	3.88368410264214	3.02527753342097	3.98187413253704	4.17175523935863	1.84123760813301	3.08881399438224	3.83333449195847	1.90843837733251	2.3901516137223	2.49639113342893	2.52696498581223	3.32656637662204	2.57090796748539	1.69737213091782	1.86948411243306	1.91332300730054	2.17388307198479	1.47806356124316	0	1.34560888853094	0	4.93431278360629	2.89378725596476	4.2873812379483	4.9773625102862	0	1.4454316924765	0	0	0.287416295552178	0	3.3268864923496	2.69528161686053	2.04740046076989	3.97682089675908	1.2987947481094	0	2.72110020589222	0	6.1454325182518	1.10025848885518	0	3.39896040553762	2.5276172720587	3.39300679016467	4.14033603090151	2.8458629197804	1.5170383326862	0.755247690251772	0	3.39278758673153	3.2782286437788	3.0693930966947	0	2.58770660855322
515	Chr1	2067284	2067580	4.09152515670254	3.03190390551041	6.1675263234172	2.21196270547598	4.34459077067637	2.72181859313305	3.19057446537631	3.57140841352155	3.51146684451763	3.08982283510886	3.21094406601408	2.48780528554221	2.83730085566247	3.54960980863394	3.9063634787168	2.97186712937978	3.25992955215804	3.35366496174359	2.96799021875679	3.10566821174129	3.80422185503659	2.58374875397611	2.75954616191376	3.38913343216013	3.12183678468979	3.07755406621383	0.944294168032025	1.88225682389163	2.89003967674626	1.77314504269307	2.56053613586937	3.76985195695782	3.69240879798883	2.97760242961463	2.27164227155308	1.42013528870499	3.18727117088515	3.59417573143709	3.59338221572639	2.07334242550392	3.19590634592189	1.79504241670473	2.26865660838399	0.162145045876929	3.81284943847708	3.04170345449991	2.92407400721956	1.72140143659988	3.39080479720054	3.30368901720023	3.38735128080704	3.74575912579733	3.9785101417824	3.29274030985657	2.59720253272832	4.63877213207966	4.02919892718766	4.44516813489174	2.3534626626705	3.9963138833314	3.79132604046933	2.82798287212697	2.49805621050272	2.7629381584195	2.50702899390141	3.24062231214767	2.3055416197995	2.8750298744363	2.57920747500635	2.50395335104102	3.14861805354217	3.59651317694174	4.32682390828486	2.79439639063408	3.37996408811509	3.47454183874329	2.33486989226668	2.17288753715023	4.44949005278934	3.22093107691826	2.57852143108904	2.72319786919174	3.02209325786847	3.14087164077935	2.61489455231344	2.62563551926709	1.94593547964422	2.01547117232612	4.03398947874006	3.10953063080187	3.14758180114087	2.78817256686314	3.16969546629732	3.20962808000625	3.62643982241649	2.44122281003896	3.81264977501017	8.29217440588377	5.31866186836821	4.33931514778275	3.27746151722491	3.07704824245447	3.29213455004627	1.63523541163879	2.24094632105257	3.98187413253704	3.15307082044548	3.2575742297738	4.06422893997663	3.10632277796635	2.12864280548626	3.29453330540101	2.95028043041601	3.03968251916544	4.15820797077755	3.52752488561949	3.75846686131803	3.65768630693425	3.65270755939194	3.03026125185759	2.36490169798906	0	3.13975407323887	2.46588041442793	0	1.80861703497798	2.72833351505801	0	0	0	0	4.28285583006197	0.287416295552178	0	2.60365029836055	1.65863484114494	0.629969372544582	1.63151626533706	3.30602299518756	1.54533379989614	0.247372745990202	0.755003387306461	1.50737024032591	0	0	1.45669731665898	4.21269545343116	2.98584597534491	1.97158858614358	0	3.2026364801153	2.26574307075532	2.26342635597981	3.27579491132699	2.37388970756396	3.22679787088417	0	2.47008358089171
516	Chr1	2070019	2070955	13.4111102358583	13.5425041112798	8.81075189059599	11.7330195681769	11.1170410896719	11.8258325080953	10.7988674212737	12.1752559551871	7.37408037348702	12.8742618129536	10.6293320805983	13.5698470120484	9.51330286898592	9.37256522504466	9.91615344597343	10.9959083787052	10.9569854391978	10.1715552685849	8.00066928534439	11.3654240940319	13.0115414172266	13.6821240835553	15.0963407681165	13.1799633472894	12.9333238222863	14.9813009260975	2.51811778141873	8.88039116912974	8.52561704640146	15.7165128784158	16.3480384059352	14.7652534980848	12.0662644648563	10.4667236919787	8.89726556358289	8.71016310405725	10.2212489273213	9.48118770534267	11.190818900405	8.120591166557	5.61704751707483	9.06496420435889	6.80596982515197	4.86435137630786	9.63246173931051	8.18494747756339	5.7210143619513	9.41032785341266	9.77813476402017	10.9336374616865	10.9030369350977	13.0432683844729	10.5889577619747	11.9636231258122	12.8184512099172	12.6511967238536	12.1495844573659	14.9290552454855	9.22557363766835	9.42414318755763	9.51044498287221	10.8069345470566	11.2412529472622	11.9727320198178	8.55339303801659	11.501032127426	12.1040935039474	11.5822632084434	11.8643543850292	11.1008598562819	11.5087418508783	9.4513020696376	11.6545095594124	9.15941039152282	9.77116890927817	10.8159124980235	8.38823627962472	12.3130293771846	10.9214755841193	12.4860784957078	10.829790010574	8.62345991910719	8.77569388342574	8.44109253459449	7.95363759662006	9.64635658165518	10.2745393325215	11.5670519455238	9.64886672617554	9.32859189240561	7.75379907110312	7.30693500281374	9.72039942997844	10.7215235864039	9.42874353828288	10.5078720953851	14.3582768122723	13.3596143205905	14.5326817248371	13.4312135526609	10.4046397372219	11.312677361965	10.2581004095645	7.460761565602	11.6529208694734	10.1935977792948	9.36219489763042	10.976608817716	11.9217382239314	10.5747158398854	11.3772287879438	8.39782999415944	8.54824842658999	9.70501045275712	11.2928174364275	7.05504977123897	11.0329188509658	10.160239741484	12.4076098049186	6.12639774832077	6.32611204212072	7.92811951547926	19.2870607356102	15.1746487041719	15.8994523027314	1.80861703497798	3.50785737650315	10.3695052297629	1.70374850834905	5.78172676990598	14.3873025050133	15.346900057722	5.46090961549138	2.17211868490981	7.37700917868824	22.1842410003136	6.29969372544582	11.9304626902773	7.20240723951575	14.835204479003	2.47372745990202	15.1000677461292	9.04422144195548	8.36196451529935	9.2139151599144	11.9772890480849	10.672161815359	14.6577893335114	13.209643527162	7.11465729945099	10.7878281435463	11.0769661236927	5.65856588994953	7.83850925210387	8.93034699512156	12.9858938706314	0	7.05738165969059
517	Chr1	2077477	2078026	8.18305031340508	7.47869630025902	4.99275940467106	4.23158082786709	5.23906534110974	4.41122323714668	2.69971685531842	2.84089305621032	5.35498693788939	3.94810695597243	2.76805522932249	2.26164116867474	5.84150176165802	3.86867585884822	4.45726089238199	4.75498740700764	5.29738552225681	5.3437518621189	3.8282772386863	4.03076087055784	5.73389960759137	5.28494063313294	4.13931924287064	5.98746906348289	4.20492301611278	5.86477284316221	0	3.18535770197045	3.75705157977014	5.31943512807921	4.33321499916354	6.75431808954942	3.49460118381086	6.13566561253923	3.50211516864433	3.78702743654663	5.7151069271044	4.64764103203072	5.54407541854929	3.1964029059852	3.97067152069083	3.59008483340946	1.83237649138707	0.648580183507715	4.95001506047901	4.25838483629987	5.97528166692692	5.5084845971196	5.28334700959154	5.82078541125754	5.08102692121056	5.21730735378914	6.61044762019229	6.36596459905603	6.95380032956292	5.06047868954145	5.14497709163963	4.78065252243074	3.76554026027279	3.57878855223708	3.98410533066268	5.10046910865756	1.87354215787704	0	1.17977835007125	4.95624588916702	6.77252850816104	2.38216761024722	0	3.92286024996426	2.82289894455505	3.09467412899638	4.32682390828486	3.64823973221672	4.42468026080521	3.02621385955061	1.90248657888396	4.4116201511838	4.65173960064341	6.52139131622956	5.22150589795531	4.6143075005749	4.06820246251524	3.59891542172634	2.28803273327426	4.33800651009345	2.80214709068768	2.97939216778644	5.61487724743548	5.68293529077583	3.91528467946791	1.53830210585552	2.85272591966759	3.41449795745346	4.35172778689979	2.75964317656578	4.54273164682062	0	6.59214428755496	5.88907055770517	5.3063662659832	4.52507094478598	4.77120949282068	4.59909959523411	4.53791630013146	3.66332420193407	4.17175523935863	4.95717817574273	4.87707472797195	3.23850672596491	3.67007380256252	3.6821254589776	3.25287329507407	4.87081656685546	5.90903237952599	2.45133085271863	4.91025509301227	5.60845233729918	6.02986644725018	2.96438600725199	2.60139186778796	0	0.897072592353963	4.93176082885587	0.548256975956254	0	3.89761930722572	7.88082397461981	0	6.81417797881777	3.01129587314232	1.78452326252582	0	0.724039561636605	5.35194783551892	7.04919807486601	1.25993874508916	3.97682089675908	2.36144499656254	7.10853547952226	0.494745491980403	3.7750169365323	3.942352936237	0.440103395542071	5.7586969749465	4.53194720738349	4.07227227165013	4.34304869141078	3.7460183136728	7.11465729945099	5.39391407177314	0	0	3.04180956051792	3.2782286437788	4.87954799987362	0	4.7049211064604
518	Chr1	2081758	2082117	3.1065283597186	0.202126927034028	0.587383459373066	2.50047958010328	3.450116200243	3.00338603380199	1.59528723268816	3.24673492138323	4.03818687119528	6.00798884604501	3.65383290270568	0	3.6718011073279	3.46984329608036	2.80456865138642	3.09074181455497	3.39575995016462	3.50107880621583	2.92497586776032	3.50213649409124	3.41828630452563	3.99306625614489	4.13931924287064	2.93724897453878	3.0581258299002	2.67108466124219	0	3.61972466133006	2.38428273331566	4.0298750970297	5.12107227173873	3.92692912183106	3.03305008406225	4.06036694947449	1.51442818103539	2.74559489149631	3.95661248799535	4.15189265528078	4.41472672217813	2.15973169323325	2.22744987746071	3.14132422923328	3.49024093597537	3.56719100929243	3.67906524765332	3.26291825119081	2.66980670224394	3.09852258587978	3.46966072271683	3.46100754182881	3.38735128080704	3.27753923507267	3.91730229344728	3.18298229952802	3.26744834762595	3.3736524596943	4.77305103682231	4.69678142554599	2.25932415616368	3.04197026940151	3.08446864309369	3.48447889601358	2.08171350875226	4.4207010534712	1.32725064383016	3.30416392611135	2.3055416197995	2.30002389954904	3.35296971750825	2.58741846274239	3.14861805354217	3.84743270091442	3.28001167240949	2.79439639063408	2.51960959295852	3.36245984394512	4.75621644720989	4.21408492053378	3.47869222308985	3.77763521366956	3.2231517888613	2.95013102495772	2.61527301161694	2.8136975115315	1.85221697455536	2.96810971743236	3.11349676743075	3.1546505305974	3.05274879472221	1.39392752415256	2.30310863498112	3.17274809332702	3.27535198184056	2.6633084068137	4.35172778689979	3.39648390961942	4.21825081490486	7.3708216941189	3.14625068269669	4.90755879808764	3.06936872248048	3.71055817472451	4.34180063846681	2.24844869100334	3.19334850749991	2.70767441012518	3.73517620268157	3.82410887843011	2.54691680238535	2.31321908997494	2.64245313784502	2.5839476905106	2.64768756575796	3.58902273347244	4.3332904116524	4.00583334468654	4.36467119378868	3.57640438900238	3.36281013404337	2.76676027343519	3.66559763188304	1.66907779273248	3.13975407323887	3.41429595843868	2.74128487978127	2.17034044197357	2.33857158433543	4.9773625102862	2.55562276252357	3.51033411030006	1.67294215174573	1.42761861002066	4.31124443328267	0	3.18223925355179	1.03664677571559	1.7324157744976	2.54924416458916	2.83373399587505	2.47253407983383	3.21584569787262	7.55003387306461	4.05830449318515	3.0807237687945	0	4.04638143516383	2.66804045383974	2.85012570373833	1.97158858614358	9.96052021923139	4.7196748128015	1.51049538050354	0	3.86075828834967	3.39127101080566	2.43977399993681	0	2.58770660855322
519	Chr1	2086822	2087403	10.6834267980566	7.07444244619096	11.4539774577748	9.42488457115852	10.8614769266909	7.6961767116176	8.95815138355658	7.38632194614684	9.12981379574584	12.01597769209	8.30416568796746	13.5698470120484	7.51050226498889	7.65758520514287	7.86280854049408	7.25135579568665	7.42539509102664	7.29698530137616	9.46315721922455	8.72230221169893	8.21491386087611	8.27974032524161	10.3888796683812	7.83266393210341	10.0663308567548	10.2778692399971	0	7.62555328653532	6.71934224843505	10.3970777503366	11.5224126114121	11.2310172884368	7.58262521015563	6.85750862577914	6.81492681465924	6.53262232804294	4.83585970754988	8.11787966928033	9.29145972923538	7.42947702472236	6.97288657292048	6.82116118347798	5.4971294741612	8.59368743147722	7.49191468613039	6.19401430734527	8.83578884790257	7.45940622526613	5.44105886062413	7.62994844448624	5.50444583131144	6.82263269341657	8.07943598023502	9.32943087792694	10.3050294040511	11.9483524614173	11.0957939687168	10.9871136919022	8.84901961164107	10.0802544221344	8.48228876850765	8.13045075736503	1.66537080700181	6.0784639485229	8.99580991929331	9.72186693644301	8.06939566929827	6.65364056655258	4.12673196001016	6.09295315419981	9.77157326961363	5.93842873402008	8.93279774613649	7.37410158639549	7.4359209938532	6.78096068528933	5.10212309791607	6.51866261145069	8.77763037686625	8.7879724444313	8.25126857948493	4.84124065634088	7.03217854234778	8.17935323119622	2.72384849199317	6.33577266605754	7.2388799842765	6.92270533103319	8.94019289882932	4.39623296078885	7.52348820760501	8.65294934543733	4.43757365281624	6.89728587405599	8.84851316669624	7.6420887966437	6.48961663831518	9.67420347353106	7.94053743728211	8.83360583655775	7.75145660423035	8.41663195730193	7.20452633415922	8.17617705819397	7.4511465174998	7.00809847326518	8.14947535130524	7.64821775686022	7.04466349595949	7.93103687991407	5.06470184753628	7.17045484116691	7.94306269727388	7.76400836220569	8.18510411089897	6.69631842693869	7.88065632211846	9.83511206975654	8.34904585003871	8.49790655412236	7.21295017886662	1.25180834454936	4.03682666559283	8.34605678729455	11.5133964950813	4.34068088394714	7.0157147530063	8.29560418381033	0	7.84662918772955	5.6880033159355	8.56571166012393	8.04765627546099	3.62019780818302	7.23236193989043	7.46385678515225	2.04740046076989	7.03591389426607	8.97349098693766	2.78160083981306	9.89490983960807	13.5900609715163	6.49328718909624	11.6627399818649	10.3656545549037	2.75153937591141	6.59988954370882	7.05745412354252	2.16874744475794	6.40319156950589	8.42799073714553	16.615449185539	1.69756976698486	9.94437740938551	8.25209279296043	10.3100127094104	0	6.82213560436757
520	Chr1	2089351	2090436	20.0787808615958	18.7978042141646	24.0827218342957	19.8114920577414	23.3841209127581	18.9588743383751	19.3888755972868	20.8602718698872	19.5764276581858	19.9121916040349	20.3728864878135	24.6518887385546	14.2699543034789	14.1984392345357	14.6238222536578	14.8593356468989	15.0318973793954	14.0043152248633	13.2484201069144	14.9997166822398	18.800574674891	20.1414959684955	18.5863550317133	15.7782989786122	18.4124659341908	19.742799670051	10.7020005710296	12.0174858756158	16.617728141291	19.8269854773861	18.4161637464451	23.1688818188033	16.945518947913	18.6776879675827	16.3747547074451	13.3492717138269	16.5957912690916	15.8639480559982	16.9915644772205	11.9217189466475	10.5561755062268	14.1808350919674	15.7060842118892	13.620183853662	15.2513977539083	14.8213913782905	14.2389690786344	9.29556775763933	14.5094902949977	12.1135263964008	18.6304320444387	18.7956841848045	16.7709504438212	16.3539435389543	15.7507766500943	16.1654180360352	17.6044999280199	21.8903562869197	18.3570087688299	20.6973271271044	17.9284739879821	18.684886833696	24.7723907541519	21.7351135129001	20.0562319512113	17.2197773841572	16.5710803923089	16.5108858503342	26.0499954975641	16.6095572285721	20.6288769025177	19.4880830285448	17.0281457035727	9.31465463544694	14.3802108476169	12.8333884043905	15.9981825951606	13.4982407610848	17.3530112058784	18.4110010939896	15.4711285865342	15.8096765183632	16.0984583159532	14.8537054678523	17.2147224693968	12.2719921009223	13.6215483575095	12.2680853967677	16.3540114002975	16.5126799014996	14.9702061273773	14.9984455320914	15.5315077848569	14.818921135348	13.2727697500444	15.1780374711118	13.7904353564197	17.5057015235324	14.3828602637563	14.8776519352552	13.5260316583885	16.0187511445424	16.2698243705185	16.2501519031605	15.3504822992101	16.5645963913541	16.9295648666996	17.8458414326738	16.2027260407068	15.0689700718367	12.1846450245076	13.7595214519689	15.7348289622187	18.2014724340388	15.757419678736	14.588408001545	19.3379182058138	15.8499739967151	16.8720301552866	16.3370606621887	14.2485327303841	9.59719730821174	43.5080207291672	26.1762690146965	22.4785360142064	19.5330639777621	13.64166757529	21.9833510870974	0	12.8023949905061	18.4023636692031	14.9899954052169	19.2568918019959	11.5846329861857	14.4647238797809	15.757030990877	12.5993874508916	11.4206138573594	11.8072249828127	6.49040195956381	24.7372745990202	6.04002709845169	13.3344290490369	11.4426882840938	0	12.4628548203046	13.1997790874176	18.0507961236761	3.7460183136728	4.2687943796706	10.4507085140605	26.1819199287281	0	16.1449892058259	16.7302703199746	16.7636084511787	0	10.3508264342129
521	Chr1	2090889	2091260	4.77344601615297	2.02126927034028	4.405375945298	4.80861457712169	3.32233411875252	3.0972418473583	1.96343044023158	2.516219564072	5.44277360900233	4.11976378014515	4.31816615774308	5.65410292168684	3.42145103182827	4.7859907532143	3.9063634787168	4.0417392959565	4.61823353222388	4.12758764522288	4.6885642586158	3.56821454114956	4.6312266061315	3.93434469355452	3.00303552914145	3.80336085164637	4.5871887448503	5.40023638033748	0	2.26836078776684	4.04605554744476	3.70748508926732	2.65901829494126	3.6913133745212	5.01112622584198	4.06036694947449	3.97537397521789	3.78702743654663	6.15473053688166	3.28433299596838	4.82539897540401	4.49224192192515	3.292751992768	3.23107635006852	2.09414456158522	0	3.61217315224144	4.0924737387817	2.98764083346346	4.24612354361303	4.49478775442863	3.77564459108597	3.06978709823138	5.01664168633571	4.77421217013888	4.28056240281354	4.94306288487003	3.93592786964335	3.71926054817323	5.11613690996974	2.73001668869778	7.15757710447415	4.94800178162946	4.59547216720632	2.49805621050272	3.3155257901034	3.39186275645485	4.89270427520334	4.1787941858866	4.9286226418908	1.03168299000254	5.92602293079708	5.21150574379394	4.76747095548091	3.48937411958457	4.19159458595112	5.28503475596178	4.70744378152317	3.54554316973828	2.50211292156693	4.9753388772099	5.88515801708521	2.9652996457524	3.40399733648968	5.11431166716202	4.71130746116902	2.39698667295399	4.79463877431382	4.9815948278892	3.94331316324675	4.14301622140871	4.61068334912001	4.06882525513332	4.71105019918254	5.17716926161895	3.34620799830439	3.26379584017484	5.62542647530717	5.19169331065214	11.5169088970608	3.37098287431788	4.95921731175172	4.7861342791221	4.25356668809882	2.71958941090779	3.16826861005016	5.32224751249986	2.07057454891926	4.02622889379961	3.32839106085583	3.57652146717943	4.69253015394916	3.44986937440877	3.8759215357659	3.47981794356761	4.83419388590166	5.69017932843244	3.40794777085273	2.97040122910619	3.820250142798	4.40644086529821	4.47951663318078	5.26190627802565	4.58996393001431	4.48536296176982	3.98334528484513	3.83779883169378	0	0	2.4886812551431	0	6.1947072534707	0.334588430349147	4.63976048256713	2.29933036441742	0	1.88041410437151	1.65863484114494	0.629969372544582	3.36500229725769	0	1.54533379989614	0	3.7750169365323	3.942352936237	0	0	0	3.93184908986909	2.98584597534491	0	2.1343971898353	2.86551685062948	6.04198152201418	0	2.80782420970885	3.95648284593993	3.93511935473679	1.69535203394781	3.05819871919926
522	Chr1	2092557	2093033	4.77344601615297	6.46806166508888	3.81799248592493	6.92440499105524	6.13353991154311	4.78664649137192	4.54043289303552	4.95127075510942	5.17941359566351	6.17964567021772	4.87177720360758	4.74944645421695	4.75665143449296	4.70622424066072	5.40881097053096	3.62567789784333	5.20683192358575	4.97521725093829	4.60253555662285	5.22016571760769	6.50577070861329	6.92914438566319	5.35676607900907	6.62763871177981	6.94449407206504	6.32930930598694	0	4.92282553940888	5.27432241006192	6.52839765718812	4.03776852194785	5.10500785838038	5.34080558280527	5.05290109267937	4.16467749784731	1.89351371827332	4.50614200021693	3.90401846690581	5.13340316532341	5.01057752830113	6.48865833868989	7.09041754598369	4.36280116996921	2.43217568815393	4.54866248800774	4.42429593381805	4.57681148956104	4.93468411825298	4.96792330752638	6.37140024745758	5.50444583131144	4.9497531305179	4.8966278668091	4.77447344929202	4.18903634311019	3.3736524596943	5.33094011904829	5.95484787881723	6.02486441643647	5.54712225596747	4.88374201823168	6.16096268570517	2.70622756137794	5.34168043961103	1.76966752510688	4.57499620538495	2.88192702474938	5.09291006328716	3.61089046500889	5.59216248399161	7.49153950670378	6.85846698858658	5.5829985913353	4.03635034202701	5.10067307842823	4.93160777111951	3.89144982044446	5.46514138131725	4.81353923892665	6.0442163418713	3.73885607507911	4.91688504159621	4.18443681858711	4.44956815777074	3.59548000943098	5.70790330275454	5.37078192381805	4.55671743308514	5.88744410410711	4.50345815495443	5.6042310117874	5.19176960726239	6.0224213859649	4.84858709958392	3.98908380465814	5.51928635313156	5.75953476650472	3.68541084705945	6.14267990431258	5.42414393472844	5.09827347123876	5.88259222822178	5.00976996746171	3.06606639682274	5.04212922236829	3.82259916723555	4.85087818530074	4.95717817574273	6.39438686556323	6.14655358193341	4.11048265887003	4.7803032274446	3.78241080822566	4.35809903350225	4.81476712405822	4.66350747590373	5.39521855898879	5.8522980910948	4.98623571599534	5.73114628068718	3.54735254698358	0.834538896366238	1.79414518470793	2.08651419682364	2.74128487978127	3.97895747695155	4.67714316867087	6.22170313785775	0	3.71682435208242	4.01506116418976	4.63976048256713	5.1734933199392	0	3.03759201475398	7.46385678515225	1.57492343136146	4.58863949626048	2.95180624570318	6.18133519958458	3.46321844386282	0	4.75401383487403	3.30077546656553	4.03108788246255	6.79792081107524	5.75735045302259	4.88592977783713	3.35170059644408	2.1343971898353	5.05679444228732	7.80422613260165	0	5.14767771779956	2.71301680864452	3.93511935473679	0	3.29344477452228
523	Chr1	2096078	2096733	4.54613906300283	1.21276156220417	1.7621503781192	2.50047958010328	2.93898787428108	3.94194416936511	4.41771849052105	3.49024004048697	5.26720026677645	2.74650918676343	5.75755487699077	1.13082058433737	5.25735158549222	5.14494005970537	4.65758722462388	5.17104880512081	4.12018873953307	5.15948455652859	5.33377952356293	4.22899501173282	4.68636025620449	5.28494063313294	3.81466675323373	4.93307199569974	5.6065640214837	6.50351047954621	0	4.10235461617406	4.91306745046864	6.85078766495049	6.20437602152962	5.183546440817	4.48363925470072	5.05290109267937	4.25932925916202	3.5976760647193	2.52783575621925	6.25882325646804	6.7760921782269	4.49224192192515	3.00221505222965	4.12859755842088	2.18140058498461	0.972870275261572	5.81961230083343	2.32275536525448	4.13184370585372	1.60664134082655	5.59877071165671	2.75307418100019	3.06978709823138	5.75241580033162	5.81474559183581	5.21350549060623	5.27818579231884	3.3736524596943	5.45491547065407	7.21291433208848	3.10657071472506	4.53313216616696	4.30540414765161	5.40346727352831	0	1.1051752633678	3.98175193149048	3.74895522385711	1.8732525660871	3.45003584932356	5.9321771925146	5.09137181378341	2.60575287189697	5.01839047945359	5.37363614416023	4.50208307379935	4.05595690573811	4.48327979192683	5.10212309791607	4.87253568936718	5.54163761120127	6.36233299144347	5.35043196950976	5.59768450889414	5.46301473537761	5.95456915231085	4.14024970782962	5.25127103853418	3.89187095928844	3.06702134919192	5.56036387610116	6.4335116499349	6.21839331444903	3.17274809332702	4.64888668390273	3.89252767149695	3.69896861886482	4.13946476484867	5.43505393458896	0	6.96669794025695	5.73409501671293	3.69364710671379	1.99103121570583	4.62807320803606	2.75945975714046	4.14575069394726	2.22984951422074	5.9180713860669	4.74472768249661	3.30557287118099	5.22126594594343	4.03708118281878	3.81132284350313	3.17722507890955	4.06511758587185	5.38378505690146	3.88625622991977	5.69832072522411	5.77101617316293	5.39209211148334	4.41364138857518	4.4933132261792	0	1.79414518470793	0	1.09651395191251	0	0	0	0	3.3038438685177	1.33835372139659	0	0.287416295552178	0	1.15717791038247	2.69528161686053	2.51987749017833	1.73348603192063	1.53493924776565	4.94506815966766	0	0	6.72519030299253	0	0	5.17936823700971	3.22973318096389	1.62864325927904	4.14033603090151	0	3.03407666537239	7.55247690251772	1.13171317798991	0.818948727831748	0.339127101080566	5.2730599353473	0	1.29385330427661
524	Chr1	2103223	2105206	28.4133691437677	36.382846866125	32.8934737248917	28.8516874627302	29.7732249872822	25.247213846648	33.8691750939947	26.8667314744462	27.4772280583505	23.8602985600073	28.0127189207436	28.7228428421692	22.6984068452997	22.1750904898929	21.5350807160029	22.4673154981111	22.5478460690931	24.1390170323302	20.8619602332905	24.779267646872	28.0078942370809	28.0101853556046	34.9001426359682	23.8369051395262	28.9247734744728	26.8269807281281	20.4597069740272	23.4558158054188	24.0595803089126	34.4957308305742	31.6127730620795	35.656516426226	22.2203886593256	25.1742750867419	19.7822181147747	17.6096775799418	18.134473903312	26.6464752503095	24.2296629403265	25.7440017833403	24.5019486520678	25.8486108005481	19.7198612882608	30.9697037624934	23.679801775805	21.1813167831539	27.2066016323906	18.5911355152787	18.92542212391	22.5752082842015	25.8285535161537	23.6785487595046	21.6063704622952	28.3175666647665	22.4532347990706	23.7561360703474	28.8862569241454	34.4710208196322	30.0301835756755	22.009549596258	27.3103994440587	21.8158678706937	44.9650117890489	47.7067322020433	30.8217093956115	24.9718542877262	28.3869811937814	24.5609694987558	19.086135315047	20.7828128136405	30.7261692811184	33.4559365296906	30.7762797347359	18.3188207830456	24.2742875419175	20.9593330272579	18.938389126163	23.5725375242358	18.4856086738612	21.1547571965496	18.5008912680639	22.4663824208319	22.6656994340135	16.6858805916403	21.137064297867	24.0302729045966	22.572851563873	22.0825537141818	25.7303112698014	30.4519551430252	27.0231413171119	23.4591071142967	18.0672641578947	21.9893668460003	22.4839268989823	24.836788589092	21.577975322398	29.4832867764756	20.1509865153669	18.0804797824281	20.8092794744439	19.9103121570583	16.842369509657	18.1919939544816	18.2076888585521	21.183570385097	19.549039086762	20.8201483381195	23.7350970094635	20.5546039137773	20.8460191985551	18.4752259871508	18.6851093926348	20.2523425674516	17.9897207998902	16.8603731821135	25.2181002307791	28.0422616864959	23.5976504233733	16.7981873744279	14.6623905275321	30.8779391655508	43.9565570253442	35.0913751283975	33.9919325092878	35.0871704785727	17.5392868825158	33.1824167352413	5.96311977922166	12.5959047487237	11.7105950622201	19.2728512352789	18.1072266197872	7.96443517800265	29.0740949983595	32.1360500471833	16.221711343023	24.5747137466395	17.8289097240472	38.6333449974036	32.1584569787262	30.2001354922584	21.6829411493035	20.6848595904773	35.7039212446683	16.3473809980619	21.0634772671558	26.0582921484647	13.209643527162	0	15.5075029563478	35.7483906719172	17.5415542588435	27.0253080184477	22.4954310383442	26.207894902547	5.08605610184344	18.7020613981801
525	Chr1	2107214	2108634	16.5176385955769	24.6594850981514	24.9637970233553	20.1961812239111	19.5506584680437	21.0237022366139	27.2425973582131	20.2920932586452	22.3856011337999	25.0618963292163	18.71205335022	20.1286064012052	16.6900050333086	16.392018329759	15.7256170809882	16.4047065541764	18.8351485235798	17.8002217200237	15.8722955176994	19.1626336469143	22.0534600291976	24.1345622246404	22.8068373969932	19.0921183345021	20.8971931709847	19.8589337857572	12.2758241844163	14.092794681445	10.4763938282052	18.7792179521584	22.4539322683929	18.9277983672257	18.9895309610854	19.7604524874425	14.103112435892	13.0652446560859	20.7722155619756	20.1397778054665	20.0202723447613	15.6364574590087	12.2025515026108	18.3991847712235	13.3501715801058	10.7015730278773	15.7865345172033	16.0380727600904	13.0311993800002	16.4106936955855	15.3769054756769	16.6757636106297	18.7362867719639	20.8692294151566	17.9338995621883	14.6526943788617	18.096637002236	14.7597295111626	18.100401334443	23.4839071277299	18.9218398078708	19.3851046579508	20.627384050689	18.6343871395509	32.8910734382858	33.3394537782619	23.3006224139073	20.6510245381959	20.893970929433	21.5216522029232	28.8871237200711	21.36706859555	26.0575287189697	20.7426806484082	20.9362447175074	14.825825294753	17.760174935732	16.7562582223265	13.3174060521877	18.6341567579853	14.7237670837756	14.6731304615165	15.0843503718709	16.6417647561718	17.958208013103	14.7228358161532	14.5998279170834	17.2949470073463	17.3577444784264	15.0722192017431	14.6095835175991	12.5453477173731	16.5823821718641	19.9017834945058	15.5315077848569	14.5457612987517	20.5256493948774	17.7254004033264	19.4688499149455	17.9663778794148	18.8025933656397	15.1876030172396	15.2427972150302	17.1952695901867	13.2162502951133	13.0818832931104	15.4625296152627	10.9899726058022	16.1049155751984	16.358687979951	17.1239512671015	18.0431089018045	14.6802952102501	16.4080678347423	14.600105719751	15.967488895857	13.787742218894	16.9201617394969	13.0940135813661	16.0125378325788	14.0890148719403	11.8575440290079	12.0018761172945	21.6980113055222	38.1255851750434	19.7270433154235	26.8645918218564	15.5541065008106	22.6061919819092	22.8129115054784	0	10.3245120891178	18.4023636692031	21.0573744978047	25.867466599696	8.68847473963926	14.4647238797809	17.8303245423082	14.6467879116615	13.4600091890307	11.4530082333283	13.5989374390861	19.0477014412455	19.630088069968	16.0013148588443	7.04165432867314	8.0621757649251	12.6247100777112	17.5528977226299	19.4079988397419	13.6039612443907	6.40319156950589	12.8105459204612	24.6714245482246	7.92199224592934	16.378974556635	11.3042367026855	15.189560709284	1.69535203394781	8.46885799162871
526	Chr1	2110837	2111436	8.41035726655523	5.8616808839868	6.46121805310373	6.92440499105524	6.900232400486	7.50846508450498	6.62657773578158	5.35711262028232	7.28629370237408	4.97804790100872	6.53261034120107	7.68957997349411	7.00980211398963	6.82003682333037	7.16166637764748	6.77585705498589	5.70487671627656	6.52306261789687	4.8606216626017	5.68271204701597	5.23769675693443	5.46110532090404	5.92490793587367	6.74060982618514	6.56222834332752	5.74863872745603	0	7.43250130459772	6.43033828076042	10.316480248396	9.35580511183037	9.11047556264806	5.34080558280527	4.60174920940442	4.54328454310616	3.12429763515097	2.63774165866357	6.87850872740547	6.7760921782269	6.91114141834638	7.16657786661272	6.82116118347798	5.40987345076182	4.37791623867707	6.2209648733047	6.6917475998998	5.27604657824398	3.32804277742643	4.49478775442863	5.74212614894325	5.8220100138871	6.55507847014533	5.87595344017093	6.31108559389175	7.20514251014953	7.45014918182491	7.62448412375512	7.29678542897323	6.30727993595693	7.57510243556848	7.96821066132536	6.71645932130154	8.53502538588428	7.92042272080256	5.60394716283845	4.44791297745759	6.0520467519737	6.1607783023635	6.44801868751587	6.17641826590118	8.46869683366515	9.11674270434069	6.28087341525222	5.58879278126816	6.20684314362953	6.22055071129847	6.83165635144694	5.39929630443391	5.33938806334721	6.28280382905043	7.15539697127209	6.12719520568143	7.20653007645558	6.54348258495697	3.37757213007153	4.05261134495573	5.9934812773042	4.81960497730159	6.65063130278766	6.75518723243165	5.29714986045659	7.49922276604568	6.44504744813788	6.69241599660879	7.61552362707464	7.42980855229249	6.57073684629412	5.98879262647161	6.21759063485298	5.94072907136925	6.86706222656649	8.05462628171905	5.20061834717454	5.51891951428093	4.20177435197357	3.02622434072815	6.548685550156	4.81554451357865	6.17762798876447	6.27873752993198	4.99130037148503	5.36169145780949	5.37102334768043	4.94406192876306	4.77099651383951	4.66350747590373	6.36514549094183	5.93358000902667	6.9575382083656	4.94064334541998	4.84804848087756	2.92088613728183	11.2134074044245	7.7770074608881	9.86862556721257	1.80861703497798	3.89761930722572	8.29560418381033	1.70374850834905	5.16225604455891	3.01129587314232	1.78452326252582	4.31124443328267	0	6.07518402950796	6.8418687197229	2.36238514704218	2.44727439800559	5.90361249140636	6.18133519958458	5.44220041178444	0	6.26138407519995	0.660155093313107	0	4.69380246479005	8.28496772508129	4.34304869141078	4.53465374813023	0	5.22535425703023	7.3007276724338	0	7.72151657669934	5.5390759843159	5.2730599353473	0	5.17541321710644
527	Chr1	2114401	2115544	11.8957305481907	11.5212348409396	8.22336843122293	15.964600396044	14.3115931269339	13.23366971144	11.7805826413895	13.6362866698096	11.3244805735694	11.3293503953992	11.2936653356357	11.9866981939761	10.7650532464841	10.8083624510089	11.3685193547271	10.3420976102416	11.6814142285663	9.36077912398759	9.97932943118225	9.44916072934051	13.1218087173726	14.915276897953	13.3919151975227	11.2594544023986	8.85582271575267	11.2069421656466	0	10.1834920472086	9.75388390901862	10.8000652600396	14.7723238607848	11.5451716181833	11.2090981367518	13.6247868749033	8.70796204095347	5.68054115481995	8.5726603906566	11.5261497594362	12.2174995334697	10.6258799307076	10.9435580936113	10.8600066210636	3.3157288891766	2.91861082578472	10.2344905980174	9.069806664327	9.78929124156112	6.65608555485285	11.6706769764112	10.9336374616865	9.84448965984546	11.571720156481	12.363985363693	10.4270109812125	10.5563715846377	8.71526885421028	9.73206510105328	12.6645356295972	13.8383604565025	10.3784868014875	12.2093550455792	11.2614317943627	6.24514052625679	5.34168043961103	5.45647486907955	9.27707563869725	7.9252993180608	10.6786823907634	6.7059394350165	9.51502273395587	11.7258879235364	12.3786965159855	14.3762213726884	12.3419173919672	10.8158850819683	9.35884656564725	9.25300290639016	9.54753614808435	10.6383262171236	11.1738473162226	11.6033464399007	10.5902139357457	11.7396699632583	12.3671820855687	11.549117606051	9.07556625137972	6.2269935348615	6.83507614962771	11.3932946088739	8.14911475658421	9.2124345399245	8.7490932270533	10.2486820076947	12.6336424425778	13.7804713251827	12.3122541723704	10.788987661199	2.76405813529459	9.51366277863046	10.899946383121	9.31215256481365	8.86913905178053	9.2084343211439	8.27837927142139	10.1402821027629	8.91939805688296	8.78008951539434	10.1268068447316	8.50778591435107	9.31896833389903	7.2667461290738	10.8525803001445	11.0446395600189	10.2909733480179	12.4746239123327	10.8815174437754	9.03244455381269	13.0863887870314	10.726204737897	9.94716193544556	8.33627848541142	11.6835445491273	9.86779851589359	11.1913034193268	12.6099104469938	9.40480858188547	2.72833351505801	12.028626066525	0	2.47788290138828	10.3722413408236	12.1347581851756	13.7959821865045	0	10.55924843224	10.1591384020128	5.98470903917353	8.05561156010173	10.1542134852189	10.1992030793146	5.68957315777464	0	13.2184774920888	0	5.7586969749465	7.2834865832949	7.72327499795714	11.1290622717401	11.040896082404	0	4.7196748128015	9.81821997327304	0	7.95550192750841	10.8520672345781	10.0739055481262	0	8.46885799162871
528	Chr1	2120570	2121274	8.63766421970537	0.404253854068055	0	7.21292186568254	7.02801448197649	6.1006278811603	5.76757691818026	5.84412285848981	6.49621366235762	3.77645013179972	6.64333255037397	2.71396940240968	4.75665143449296	6.4610875168393	8.96460336782446	5.05217411994562	4.57295673288835	5.38060532323696	7.35545402039727	5.68271204701597	5.95443420788335	8.39718345042234	6.24956042551058	7.26780836007672	6.37109547895876	7.08418105807713	0	4.34366959359607	4.40731050703804	5.23883762613861	6.10589386245772	6.20454801249307	8.04417630990423	8.12073389894898	5.86840920151212	7.1953521294386	5.38538921977145	6.38276035065552	6.6220900832672	5.52891313467711	7.84449739453554	10.0522375335465	3.66475298277414	2.91861082578472	4.88312296506713	4.9773329255453	6.61094992936595	5.73800478866625	6.07190626475446	6.05676319820041	5.39859110378622	5.01664168633571	5.63112204683047	7.57330271267011	7.79160759818496	7.59071803431218	6.50870595930315	6.87742994454948	3.95381727328643	7.39616300795662	7.26135326394973	7.22145626275279	7.49416863150815	3.49972166733136	4.71911340028501	5.52812041484014	4.61108323959901	4.60004779909808	3.09504897000762	4.42365092017247	4.45149448949065	3.42923349429329	7.32768565112759	6.83074673266109	5.83811978856243	7.28532966188109	3.3725898443852	5.13591599690054	6.43153562175914	7.47574126494608	5.41489500528698	4.84124065634088	8.60134234931795	6.15087362985955	3.59548000943098	6.79240493027791	6.07131869648997	4.46908825167966	5.99647084677576	6.96963762076281	3.83851439163521	4.13418690948672	3.38100849738381	4.50713730383857	4.49678537979645	6.58068757488763	4.05601039894699	2.30338177941216	6.81687647917615	7.9037525906043	6.50289983576372	5.43008513374318	4.9620578725335	3.67927967618729	5.32224751249986	3.98187413253704	6.548685550156	6.86923261495779	4.93126444717164	3.89942646595775	2.49565018574252	7.10585614890414	4.23630010521274	6.55545989073028	6.95952702477506	6.81589554170545	7.51693372263607	7.3153726138685	6.37774335766846	6.91690068358797	5.32102882047537	1.25180834454936	3.58829036941585	8.34605678729455	7.1273406874313	0	2.33857158433543	4.9773625102862	0	4.7492755609942	5.35341488558635	7.49499770260844	6.61057479770009	5.06827693145623	3.76082820874302	7.04919807486601	2.99235451958677	3.67091159700838	4.25060099381258	3.70880111975075	0	0	6.84114185994068	0.440103395542071	1.72760909248395	4.8556577221966	5.47650408946051	4.34304869141078	2.56306516198665	0	6.06815333074479	4.27973691142671	0	5.49865574401317	5.31299125026219	6.37489335467361	0	2.94057569153775
529	Chr1	2123517	2124445	9.16804711038903	6.46806166508888	5.58014286404413	10.867468944295	10.4781306822195	10.7934185589759	6.994720943325	8.84735266076929	13.7825073647317	13.5608891096444	13.175942891575	9.95122114216884	8.5119025669874	9.77139778781252	9.51550078148965	8.97503873072692	9.64395825846752	10.0241414241127	8.81794195427742	7.92936564699903	8.93165131182503	10.8634890792177	10.4700427907905	8.32220542785987	10.6397294498611	13.0650880169455	1.57382361338671	7.04639734072251	8.81462101407609	10.2358827464554	11.4239304523402	10.4456314640706	9.62663722332802	11.4592578351836	6.05771272414154	5.96456821256095	8.13303678087934	7.9319740279991	10.2154722989936	5.52891313467711	5.32651057653648	5.92363997512561	3.3157288891766	4.05362614692322	9.36489335766299	8.29555487590884	9.3443234578538	5.39372450134628	8.75300773230838	7.31531139522907	8.89179711211848	8.69551225631524	8.26305952524036	9.54894689858405	11.5617403069841	11.3860770514683	9.73206510105328	14.0064731797532	7.15452649451831	9.54343613929887	10.6028609606346	7.92845198078453	7.28599728063292	8.2888144752585	6.04636404411517	8.00624335942365	7.9252993180608	7.31079025213802	3.09504897000762	7.01106938291485	8.57726986999419	9.4513020696376	6.76938579199406	7.45172370835755	6.26829703614071	7.50949365147744	2.85372986832594	8.09894445665086	9.70797829699493	9.50373490596869	8.89589893725719	8.62345991910719	7.90393621288676	7.85217910194837	6.97305213950251	7.13487912844318	10.6637264284503	6.39693024260029	10.3030271821874	9.11414150407444	8.52150194943016	6.73007171311792	6.33939093259464	7.30702562895041	7.54299483062631	5.09472586442914	8.84210266970443	0	10.0380378924132	8.73028880922959	8.94799017401088	10.0456574974249	7.53851099865667	5.8255261539632	7.95535943973663	5.57462378555185	7.95544022389321	7.4357672636141	7.53237096875668	7.99712885391336	6.45932989251004	8.13943522510838	8.77519307508353	7.25129082885249	9.27936936636675	6.15822141048826	6.48638635743596	6.17742576282229	8.75490224552671	7.50977788503837	8.45452357031087	6.67631117092991	9.86779851589359	9.10478922250314	0	0	0.779523861445145	8.29560418381033	0	7.43364870416483	0	8.20880700761877	0.574832591104356	0	5.49659507431672	10.7811264674421	1.88990811763375	4.38469996309335	5.19517899243759	0	14.3476192674317	0	8.00065742942215	2.42056867548139	0	6.63606555366869	5.0552345441174	5.02165004944372	3.35170059644408	2.8458629197804	4.55111499805859	0	0	4.44572166537235	5.5390759843159	8.81466735461042	0	6.11639743839852
530	Chr1	2125835	2126687	7.95574336025494	9.70209249763332	1.7621503781192	7.11674957414011	9.20030986731467	6.85147438961079	9.08086578607105	7.71099543828517	7.19850703126114	8.58284120863573	6.42188813202817	5.65410292168684	9.51330286898592	6.7402703107768	7.81272695743361	7.90516656415021	7.83288628504639	8.47629605715412	9.11904241125275	9.05269244699056	10.3651262137229	9.86522251518149	10.7946952804274	9.94145806766971	9.7477760828069	10.2778692399971	0	6.6120303813629	5.56332637773655	10.719467758099	10.8330374979089	9.81732280457765	8.30791979547486	9.20349841880885	7.47748914386222	5.20716272525162	7.58350726865776	9.97693608209262	9.54812988750155	9.76198725341427	8.42557127561225	9.15471632519413	4.9735933337649	1.62145045876929	8.49529611730857	9.56753995688153	7.81871962800011	4.24612354361303	7.88559255162917	8.10190401837198	7.62154038181584	8.49484658886181	6.73286331686252	10.3721319760482	9.46722213542904	8.57470000172301	8.12038553017821	8.63872297912923	8.37832707910697	8.46979957362775	8.675068058701	10.3524372997505	13.3229664560145	6.99944333466273	9.43822680057003	10.5479079179708	8.64578107424814	7.47507767353438	5.9321771925146	7.01106938291485	6.94867432505858	9.53494191096182	8.44428536939465	6.83074673266109	9.03372219914397	7.95782163067012	5.70745973665187	8.03309937976752	8.08998191416244	8.86750160682434	7.41324911438099	7.86701606655393	8.77569388342574	8.24478805704578	6.1014206220647	8.61893398715936	6.61618063079035	6.30930106119481	8.39505918548607	6.00461087327257	7.60025849543771	7.69151052927762	9.19211685226222	7.17044571065227	7.18035084838466	8.80963014057538	9.24770370959913	10.1348798294135	7.71580524566092	8.62697178190143	7.38729421342758	7.51161776834473	6.87054166966177	6.33653722010033	8.01138309776294	14.0161969465304	9.70175637060148	9.9851731825675	8.45359619515138	7.13793319192267	8.0007608895863	10.8525803001445	9.22908237207061	9.26553828131151	11.0739643853339	5.67991295142121	9.75988975277747	6.7463991883454	8.92884070073585	9.42015997860076	8.86838136745896	0	4.48536296176982	7.20795813448166	8.77211161530006	6.51102132592071	4.67714316867087	11.1990656481439	0	8.87908039664133	2.34211901244403	0	0	0	4.77335888032768	10.9884558225853	2.99235451958677	7.44379296060034	5.31325124226572	12.6717371591484	6.67906414173544	9.06004064767753	8.00065742942215	0.880206791084142	0	6.15049978144903	7.02115908905194	7.3288946667557	5.1261303239733	2.8458629197804	6.91095240445934	0.251749230083924	0	7.95550192750841	2.59997444161767	5.98138141919993	0	4.82254413412191
531	Chr1	2128053	2128540	4.47037007861945	3.84041161364652	5.58014286404413	3.94306395323979	3.96124452620493	7.22689764383604	6.5038633332671	6.49346984276645	4.21376021342116	4.80639107683601	2.76805522932249	3.61862586987958	4.08905123316061	4.02820888395537	3.25530289893067	2.73411775902939	5.20683192358575	4.12758764522288	3.09703327174622	3.63429258820789	4.85176120642347	3.81690156837379	4.78862422214447	4.5188445762135	4.39605588048154	4.64536462824729	0.944294168032025	4.19888060714287	4.19055753128207	8.46273770376237	5.21955443081063	3.6913133745212	3.69240879798883	5.68451372926429	3.2181598847002	3.3136490069783	4.2863301953283	6.87850872740547	5.18473719697665	3.88751704781984	2.90536940538353	5.47487937094943	3.75200900617352	2.10788559640007	4.41487829718398	5.53036991727256	4.95821244702446	4.590403830933	3.785084424782	4.48357795191459	5.18688164873578	5.68552724451381	4.28454938345797	5.9818115629061	4.3565977968346	5.06047868954145	3.843235899779	5.03226581308499	4.70692532534099	4.41383921442573	4.04836509406047	3.63597797844896	4.99611242100543	8.65720622971443	7.07867010042752	4.25728813556655	3.60240878093673	2.0535927674545	1.28960373750317	4.67404625527657	6.40580914341338	4.85111079680514	5.44342362655192	3.64823973221672	4.05595690573811	4.9876487685186	4.23735647115063	4.27992999741712	5.37983797291803	3.81739979486608	4.57687554018305	4.76559627108555	3.60326503822779	3.6643502475759	5.12083516494716	5.022954906424	5.29294450463228	3.24227971200289	6.05098421811009	5.2540345141135	6.29516360228174	5.48020125211031	4.75454319944598	3.82423771234788	5.51218853007307	7.00524806359006	4.38049123086274	2.30338177941216	4.56955456296423	3.30614487450115	3.95376310014434	2.53403972908015	3.48298292975909	3.67927967618729	3.08130119144729	2.70767441012518	3.25008838415149	3.54084155410195	3.84747006317787	3.17241475196563	1.76163542523001	3.42373068992654	3.17722507890955	3.55240005251864	3.72050186859044	4.24498757422006	5.75894115847118	5.12076082970795	5.16017417120448	5.73114628068718	4.19770051393057	2.50361668909872	2.69121777706189	4.55239461125157	6.03082673551879	5.06412769793833	7.40547668372888	5.39214271947671	0	2.89086338495299	0	0	0	0	5.64124231311453	3.31726968228989	3.93730857840364	2.54924416458916	1.2987947481094	3.09066759979229	1.97898196792161	9.06004064767753	4.52211072097774	1.54036188439725	6.33456667244115	3.72267092035073	6.45946636192779	2.98584597534491	0.985794293071789	9.96052021923139	6.2367131454877	2.26574307075532	0	5.96662644563131	4.52169468107421	5.43046470953677	0	4.46967505113738
532	Chr1	2129695	2130480	5.68267382875353	5.65955395695277	1.17476691874613	8.84785082190392	5.62241158558119	3.8480883558088	5.76757691818026	6.81814333490478	6.40842699124468	7.03792979108129	5.86827708616367	2.48780528554221	5.59115168615839	7.45816892375894	6.91125846234512	6.47867034204791	5.52376951893445	6.63362300125105	5.11870776858055	3.63429258820789	5.29283040700742	6.57681501012099	6.08723418069212	5.79918387280733	7.45418171038174	8.30358927299204	0	4.44019558456487	4.91306745046864	4.91644761837623	5.12107227173873	6.20454801249307	7.45075346737031	3.78967581950953	5.58445391756799	6.15391958438828	5.60520102466008	5.88701197390558	5.80074557681545	4.0602955832785	4.26120846122918	5.11587088760848	1.74512046798768	2.10788559640007	5.2844755375384	3.59474044622716	5.6574475357074	3.2132826816531	4.7313555309775	5.97810393588612	4.44589855605924	4.28086757233981	5.63112204683047	7.51842370750583	6.03221233407868	8.57470000172301	6.44671828350026	6.79355884766473	4.98934084486145	4.95065749726129	7.3898727907453	6.56496023886617	4.78794107013021	7.36783508911866	8.40592074425768	3.93958006574815	4.03469783464913	4.60004779909808	3.61089046500889	7.09453449461622	7.16582039771666	5.93842873402008	3.83831153154302	4.65732731772347	6.02248146609598	7.28532966188109	4.58326312185681	7.76971907223416	7.44278336102945	6.83950796580173	4.12563428974246	4.6143075005749	6.04418651573693	4.3186985060716	2.17907879359454	3.71013714679045	4.7480825703319	3.1546505305974	6.16001096077874	4.18178257245769	4.45267669429684	2.88431644847911	2.74706940412434	3.75594775319881	4.1341413975548	7.85436904099492	4.46161143884168	7.83149805000133	5.6183047905298	7.9037525906043	6.71099263050816	7.05911067386613	3.57840711961551	4.80350402168896	4.14575069394726	4.45969902844148	5.09342209456577	4.88636134466069	5.36478220076915	4.56034620595059	3.59667232651127	3.55292807445207	5.90056086083203	6.62870525263788	4.59591407296466	5.50054727927107	5.69832072522411	5.44588850143544	4.8122972607862	2.83263551804079	2.77875949513714	0	0	0.758732435208595	7.1273406874313	0	0	2.07390104595258	0	3.51033411030006	0	2.85523722004131	0	0	5.49659507431672	7.25652743000913	0.314984686272291	5.81227669526328	3.66023974467194	5.56320167962612	3.21584569787262	0	4.29020760708144	0	0	2.26597360369175	5.19565772589844	3.93588787659102	4.33749488951587	10.6719859491765	7.58519166343098	4.53148614151063	2.82928294497476	1.75489013106803	4.63473704810106	6.68970290305255	4.23838008486953	5.29303624476795
533	Chr1	2135529	2136205	7.7284364071048	11.3191079139055	8.81075189059599	9.32871227961609	8.68918154135275	7.60232089806129	7.36286415086842	7.87333218435433	8.86645378240702	8.58284120863573	6.97549917789266	5.88026703855432	7.59395229015543	7.41828566748216	8.16329803885691	5.76542223099677	5.9312607129542	6.67047646236911	6.83928180843956	8.78838025875726	8.2700475109491	9.21928532668747	9.00910658742434	7.11718020753627	8.60097889659432	8.47779044655131	1.25905889070937	5.06761452586208	6.57484026459774	11.0418577658614	8.46946568018329	7.53970391391563	6.0661001681245	7.85004276898402	5.20584687230914	8.14210898857526	5.82501282954872	9.91496753499887	8.5727832860901	6.56558434742907	9.78141033145789	7.71868239183034	3.75200900617352	1.29716036701543	8.02705144942542	5.91749581148164	7.11948453931718	5.0494442140263	6.15076219027075	6.45005950977187	7.19812147171496	8.56173514467962	7.528565345219	6.80499664037024	5.78087015349207	8.57470000172301	9.05020066722152	8.21936749470548	6.58969545547739	7.63474891143909	7.77543137113201	8.83744647539677	7.49416863150815	8.10461859803053	8.8483376255344	9.02290918284253	8.50168472301067	5.99649088096714	8.76930541502158	10.1827436275668	7.16582039771666	8.69854349771956	9.21194767570325	6.4426361228508	8.11191381147622	7.56553464887652	7.52346965285929	6.45281753456735	8.57538082901219	7.75409333332173	6.05952536305924	5.74897327940479	5.69548344752134	7.65587462439966	5.12083516494716	5.42250813761682	6.38266837323304	6.13404269838384	7.30479175879956	3.00230543663629	4.45267669429684	4.90333796241448	8.02989518128654	6.2143862825653	7.39793723772965	7.6420887966437	6.81409747023093	9.67420347353106	6.36741209593377	7.28385042663534	8.58382778320811	4.88707662036886	7.29995052401563	3.67927967618729	6.72283896315772	5.89317371615481	7.32482605980411	6.1610643041374	6.82790461916073	7.53448503591837	7.48695055722755	5.55548753459778	5.82491264466751	6.88506401931448	8.36018655177381	6.51695275478854	6.18328419120064	6.7463991883454	5.97188696218047	6.91690068358797	4.4933132261792	2.50361668909872	5.83097185030076	10.4325709841182	3.28954185573752	7.95791495390309	3.89761930722572	0	0	3.71682435208242	0.334588430349147	3.21214187254648	0.574832591104356	0	9.25742328305975	6.63453936457978	4.25229326467593	3.87485113017552	4.13252874398445	6.79946871954304	5.44220041178444	3.7750169365323	6.84114185994068	0	1.72760909248395	6.15049978144903	4.63396499877428	9.63613928406768	8.47783092041739	4.9802601096157	9.10222999611718	10.5734676635248	3.39513953396972	7.6045239012948	3.95648284593993	5.35176232244204	0	7.88074285332116
534	Chr1	2141105	2142757	9.92573695422283	9.49996557059929	12.0413609171479	4.71244228557926	1.27782081490482	14.1722278470031	18.0390171696276	18.4252206788498	17.2061875381364	13.7325459338172	15.1689426566872	7.46341585662663	12.8513038756476	12.8822917774018	15.8758618301696	14.1460875358477	13.628316599994	10.9086244909462	8.64588455029152	13.2816874587234	12.7910068169346	12.6838575195191	13.9600570543873	16.1172123218282	19.8778178943513	13.5296244797702	0	6.99813434523811	9.75388390901862	11.3642477736238	10.5375910206932	11.1524787060002	12.7915590501756	14.2563995114882	11.5475148803948	10.8877038800716	9.56181351265544	18.9004068635916	19.3529299332693	13.1311686948581	12.4930884431492	13.9115787294617	3.57749695937475	0	15.0507214676727	12.1115101188269	20.404951224293	9.75460814073263	13.0112277101881	12.2708449210294	14.0786787608543	11.7054972681167	17.0157818371616	11.3599540690052	16.6723646455786	14.478591806188	12.5834981879861	11.741953563865	11.484897793832	14.0765683054658	11.7595367017947	10.554436076331	20.8171350875226	14.9198660554653	6.34130863163299	11.7551985832808	14.4096351237469	6.9822154093453	4.12673196001016	10.0992785158654	17.8059779579626	16.0588495342515	16.4000583620475	10.4013643429157	12.2907785022367	10.8159124980235	20.1490624036346	19.0950722961687	13.0248708818015	9.54349948716521	9.60499233080667	14.0698556574907	7.72958467877896	8.57196218629363	8.60736123469842	16.4387615119331	13.8550606150668	16.2113985600144	18.3164927683332	18.6571837848112	18.0410176406855	3.36503585655896	8.24120821237303	7.9899252204411	8.34081159155793	7.96050916317053	13.7093151484408	4.60676355882431	9.36384131754966	12.2947262520511	15.5549364071468	10.5886660107992	10.4012366943491	13.1840855063378	12.1571337917102	11.1492475711037	10.5264056621026	15.2964355137204	14.956362499114	13.6149466438525	12.7718568329176	9.7544025316775	7.26222875179326	12.7813156528764	7.5285449576183	10.1640547551748	16.4281374099546	16.7440750939657	15.4805225136134	2.83263551804079	4.19770051393057	5.00723337819743	13.0075525891325	7.7770074608881	0	0	0	2.07390104595258	0	1.03245120891178	0.334588430349147	0	1.14966518220871	2.17211868490981	12.7289570142072	2.2806229065743	12.9143721371639	6.83197436109894	4.60481774329696	0	0	15.8550711334357	21.7988927062517	0	9.2139151599144	10.3587364740194	14.7444340870091	7.87177575318205	8.8721486376461	0	10.1135888845746	3.02099076100709	0	3.15880223592246	14.1302958783569	15.0321559350946	0.847676016973906	9.99795735122834
535	Chr1	2143711	2144393	6.89497757888762	4.04253854068055	3.81799248592493	2.69282416318815	0	7.88388833873023	6.01300572320921	8.76618428773471	7.37408037348702	5.83633202187229	6.42188813202817	2.03547705180726	6.17530186232419	6.85992007960716	7.66248220825219	6.41923299946032	7.01790389700688	6.59676954013299	4.6885642586158	5.88094618819095	5.18256310686144	5.81343469644624	4.13931924287064	7.75734985583318	9.68406512801731	5.9228399010153	0	3.71625065229886	7.22509919186565	6.44780015524752	5.71196522617012	8.8748598153382	7.91230456711892	6.94773900243413	6.81492681465924	3.97637880837396	6.26463643932598	7.18835146287418	7.80277281129159	4.66502045738381	5.81073881076707	4.84661452510277	2.61768070198153	0	7.55880678154227	7.41069568914523	8.51795471668305	3.78708316051973	7.49131292404771	6.37140024745758	6.56299310656364	6.55507847014533	7.65098104188922	7.95745574882004	7.62404614446055	6.32559836192681	6.50870595930315	5.45162129750874	6.58969545547739	6.91899120099168	8.99636687568993	6.05996329741493	6.66148322800724	9.39398973862629	5.60394716283845	6.2906197824043	6.62843215692358	3.20360471722902	1.80544523250444	4.67404625527657	8.79441594265227	6.27298809931699	4.46639887306824	5.12306004949582	6.45265871367426	4.70744378152317	4.32383313382718	7.96725430288418	6.9573844461797	6.12374550426434	6.05952536305924	7.41314975502197	4.64937424287456	5.88913432646128	3.15966425071208	6.67824686422282	5.75996901974689	5.52063842854546	7.90443884347714	9.54304228073677	6.21839331444903	4.32647467271866	3.69797804401354	6.28267624171437	6.38253408745303	2.44122281003896	3.89376998298911	0	7.34125159295894	7.07721637197901	7.64741020685813	4.52507094478598	5.43917882181557	4.70130180846153	6.16260238289457	6.21172364675778	6.548685550156	4.67391085141458	6.71952518076136	8.12931280191193	4.25728561097253	7.75184307153179	4.76583761836433	6.00611967642327	6.17165604083826	7.11483832862236	5.88018202496531	5.77101617316293	6.78359975315645	4.34776614396958	3.54735254698358	2.0863472409156	1.34560888853094	4.17302839364727	0	0	0	5.39214271947671	0	3.3038438685177	1.67294215174573	6.42428374509295	4.88607702438703	0	5.35194783551892	4.14658710286236	6.61467841171811	4.99651856259475	3.0698784955313	0	0	2.26501016191938	6.37733563214809	0	0	3.72267092035073	3.65100272630701	4.75020950623054	2.56306516198665	0	0.842799073714553	3.02099076100709	0	3.74376561294513	8.93034699512156	5.74527425791572	0	3.41106780218379
536	Chr1	2148163	2148361	2.80345242218508	3.43615775957847	0.293691729686533	2.40430728856085	2.17229538533819	1.68940464401362	2.69971685531842	2.43505119103742	2.8091734756141	3.26147965928158	2.21444418345799	0	2.58695078016284	2.87159445192858	2.55416073608406	2.08030699056584	2.85243835813828	2.98513035056297	1.97866014583786	1.25548289410818	1.76427680233581	2.58374875397611	1.78558869300302	3.46444750843035	3.0581258299002	3.77435876045093	0	2.31662378325124	2.52878471715298	3.30449757956435	2.65901829494126	2.74885038528174	2.37369137013568	2.25575941637472	2.08233874892366	1.89351371827332	3.07736526844083	2.78858461921843	2.97737383588758	2.41889949642123	3.48644328646024	3.32082847090375	1.48335239778953	0.162145045876929	2.4750075302395	2.54397016194538	3.36904179092688	2.86900239433313	2.12910998893988	1.33720745934295	3.81077019090792	2.809319344348	2.81556102341523	3.40249832018512	2.2620796252795	2.95194590223251	1.9216179498895	3.01935948785099	2.07104714315004	1.72974780024792	2.50613077251362	2.62598409554647	3.53891296487885	2.57874228119153	2.35955670014251	3.04999747025663	2.59373432227444	3.2857484279272	0	2.58741846274239	2.28003376290985	2.00735619178144	2.79149929566765	2.56153002474791	3.56432576564864	2.46580388555976	2.59429988029631	3.55563415170038	2.83149366995685	2.54493319657739	2.19174321642568	1.4372433198512	2.78962454572474	2.94456716323064	2.94175637135262	2.45439842018445	2.2572851563873	1.48969608389322	3.32531565139383	2.57340465997396	2.07279777148301	0.769151052927762	0.316969546629732	0.204869877447208	0.290115185793319	0.318420366526821	0.486721247873638	1.38202906764729	1.49821461080795	3.1511693335089	2.44509033824716	2.26253547239299	1.33593865798979	1.43083098518394	1.5686624247368	3.34477427133111	2.57096543820939	2.62022275003544	2.05920932958816	2.11494316797709	0.880817712615006	2.26095422919677	1.43731610712575	2.23398353818183	3.1514839357472	2.03281095103496	2.48543776312967	3.49512247107051	2.89897425348566	0.790502935267197	0.236490169798906	0.417269448183119	2.24268148088491	0.379366217604298	3.83779883169378	0	0	2.4886812551431	0	3.92331459386477	0	0.713809305010328	0	0.724039561636605	0.433941716393426	3.52459903743301	1.10244640195302	2.44727439800559	2.71566174604692	5.25413491964689	2.72110020589222	0	3.59449826539256	0.440103395542071	1.1517393949893	1.45669731665898	1.96592454493454	2.03580407409881	1.77442972752922	0	0.842799073714553	3.02099076100709	0	1.9888754818771	2.93910154269824	3.46290503216838	0	1.29385330427661
537	Chr1	2149919	2150950	4.01575617231916	0	0	8.36698936419175	14.6949393714054	7.97774415228654	4.66314729555	11.4447405978759	2.8091734756141	9.95609580201744	2.32516639263089	0.226164116867474	3.6718011073279	5.82295541641073	6.81109529622417	5.88429691617196	7.15373429501347	6.22823492895238	4.90363601359818	7.99544369405735	5.29283040700742	6.45937188494026	6.73653915996595	8.20923431345453	4.90574351879824	8.36165633084513	4.09194139480544	11.1004889614122	8.23661307872684	21.6807280220198	18.9085745418045	21.8337259173807	4.68144686887869	7.2184301323991	4.54328454310616	5.01781135342429	8.13303678087934	6.56866599193675	6.67342411492044	2.76445656733855	8.13503433507389	6.37240057930179	3.05396081897845	0.324290091753857	9.16421707142736	7.46599938831796	6.86521723434157	2.63948220278648	4.57364367994492	3.46100754182881	5.292736376261	6.88952124923438	6.30440837851672	7.62818171783438	4.77550143114562	5.48218524700324	7.37653342054357	5.61936349127823	4.98934084486145	11.2135374636762	8.03247042472315	11.4634305709432	0.624514052625679	7.73622684357459	0	2.79583101440191	0.720481756187345	2.71074245303994	0.773762242501904	4.25672069676973	3.47433716252929	3.26195381164483	4.46639887306824	6.67550248873697	6.63702039120781	5.32389475291311	0	2.50211292156693	3.03374321781092	6.6009204786226	5.73721018417311	5.29510696787284	7.84581903485083	3.40261094417763	2.94175637135262	3.82429521284554	1.2453987069723	1.48969608389322	4.14301622140871	3.5384314074642	3.99205496730061	5.67248901534225	8.87514730563249	10.6532336272548	9.93644511342119	5.94384684183399	6.3273762223573	0	3.22116141323708	5.16585136640804	4.89018067649432	3.34855249914163	1.09737818334876	0	3.86563240381569	0.318549930602963	5.04491331271277	4.46146035816846	5.25640276236977	4.9568980499463	3.59667232651127	14.7931005281732	6.8839876709707	5.01730729067066	8.84166326417964	3.82646767253639	6.12266375795357	6.42127151661791	6.26178438752904	4.80889285620878	6.14874441477154	0	14.8016977738404	0	0	0	3.50785737650315	22.3981312962879	0	11.3569632980296	2.67670744279318	9.63642561763943	0	0	1.15717791038247	0	2.36238514704218	4.58863949626048	14.0505977295471	0.618133519958458	12.6160100455003	0	1.85522491117035	0	0	0	4.07227227165013	0.135720271606587	3.94317717228716	0	2.35983740640075	0	0	6.90256784886759	2.2608473405371	5.90267903210519	0.847676016973906	1.99959147024567
538	Chr1	2152125	2153057	20.3818567991293	21.4254542656069	12.3350526468344	19.2344583084868	18.7839659791008	16.1431999316857	18.407160377171	18.0193788136769	18.5229876048305	18.5389370106532	18.9334977685658	23.7472322710847	11.4326534478164	11.8453271142054	12.0696615175737	14.6810236191361	13.3113790046453	12.1616421689603	16.0873672726817	14.6693264469482	17.918436273723	18.1449628404231	19.9661281126702	16.4937827031793	17.5205125671366	19.6847326121979	10.0724711256749	15.9750515053366	15.3172102867552	25.2270181074059	22.2569679502491	29.5305069961696	15.9564808770232	14.1661691348332	16.1854511848157	14.1066772011362	12.8589905859849	13.1993005309672	15.0408712743976	13.3039472303168	15.3984578485327	15.7066211461664	12.6521233929107	13.4580388077851	17.3250527116765	13.2728878014541	16.2095406921954	12.6236105350658	13.7209310398348	11.9562078717722	10.9030369350977	15.9863648404565	15.1183385387731	15.5856374666544	13.8238199322636	16.3059868885225	16.3027587361593	21.2193875118417	20.3339174054731	19.5640440855627	15.0367846350817	16.8163981503264	26.645932912029	31.4974950059823	25.0702899390141	16.5843612445204	19.5971037682958	13.3072811331052	20.8915805475514	15.441045664753	17.6974049216336	17.3134471541149	15.4230336085638	14.1272261970945	14.2573030625946	13.1696343887851	10.8095828345679	15.0126775294016	15.6945649134751	17.2180636580939	13.988478763658	12.7839011081501	16.214692672025	16.0969671589942	11.7670254854105	12.6144662990875	10.1188644941499	12.7062313037951	17.1171985989781	15.118752377347	17.5036256258565	19.1326324415781	15.2145382382271	14.6823412170499	18.3497855014275	13.0552350275997	13.8715555643987	9.21352711764863	14.3079495332159	12.8113113886919	15.0347044202857	15.2042383744809	12.452856776262	17.1699718222073	14.6781984028943	15.9274965301481	19.2094776137909	17.3501236150996	13.6016195191218	14.0775904618475	12.4048494526613	15.116093989487	16.7939039885219	13.4405239100448	17.727097138578	10.1640547551748	14.3670426795544	15.6061282429195	17.0459686104957	17.9180665327231	16.4360668010239	14.1871612382261	30.0519318438578	22.95165616506	16.4477092786876	21.3416810127401	19.098334605406	18.2503292043827	0	19.6165729693239	19.7407173905997	24.9833256753615	16.9575614375785	10.1365538629125	15.9111962677589	18.6596419628806	7.55963247053499	19.4762254174612	16.7662594755941	22.8709402384629	34.1374389466478	7.55003387306461	15.8853633018962	15.8437222395146	16.1243515298502	12.9484205925243	9.4083531793296	16.2864325927904	15.3783909719199	17.0751775186824	15.3389431416049	26.1819199287281	4.52685271195962	17.3149159598712	14.2433382453838	14.4025368383367	0	11.762302766151
539	Chr1	2154833	2156260	20.8364707054296	7.88295015432707	11.4539774577748	15.291394355247	16.4838885122721	13.9845162198905	15.2165859117947	14.7726438922937	16.9428275247976	15.7924278238897	19.4871088144303	6.33259527228926	14.6872044293116	15.4747034353929	14.323332755295	12.7195913137454	15.8468797674349	14.0780221470995	15.3561233057417	18.1053848939811	16.3195604216062	15.4437709612663	16.1514613594364	14.7615589489641	15.9914496521865	17.187849124515	0	10.7626479930214	11.993664658497	11.8478327852673	8.66642999832708	13.8227905088453	14.63776344917	17.5949234477228	16.3747547074451	9.37289290545292	11.7599315615417	13.8809545489984	15.7595477175429	13.9086721044221	11.7183232683802	12.7448011586036	3.22847286577722	0	12.5757139374332	9.12511036349973	8.32725423795134	10.3284086195993	10.803261795732	13.6867116426867	11.3264558451985	11.4379430448454	11.1398283969907	13.116082234262	9.21587995484242	7.59071803431218	15.372943599116	19.2903522834924	13.3676679239684	14.7923260159132	15.1653041618773	16.4124005971654	9.78405349113564	12.7095155287297	6.34130863163299	19.5072754868497	20.893970929433	14.128718240087	11.8643543850292	15.5245107764543	10.857303632904	13.8005738184974	14.4460088550801	12.6524058798154	16.2238276229524	14.7948233133585	8.30175961694818	13.7616210686181	13.793419163647	18.0531198632209	12.3124398334502	13.7672781164694	12.5533104557613	13.2832696474627	7.19096001886197	11.2445695064265	9.41832772147803	10.7783893128745	13.5193160909126	12.4381225232075	13.8186518098867	13.3639995446199	11.6222167097568	13.1799621157704	13.3452985464927	14.6473368602338	11.8435503649252	6.91014533823647	11.7609846948424	8.93692286388591	8.58382778320811	7.78312202503189	11.6894632574107	16.0457474767057	12.2691811077628	11.1492475711037	15.3772838474033	13.6676483988335	12.0301176623308	12.4252911118654	9.61559336271381	11.7569619918232	13.5410306934479	13.4405239100448	14.4005307619559	12.6751741652768	10.0629919190128	10.3228035773478	13.2193225958946	14.7560547916543	13.7755523907862	0	20.1841333279642	13.6571838337547	7.1273406874313	2.17034044197357	0.779523861445145	9.53994481138188	0	10.1180218473355	0	0	1.72449777331307	0	13.3075459693984	8.29317420572472	8.03210949994343	11.8284929236937	2.5975894962188	1.23626703991692	12.1212645535199	0	14.8417992893628	0.440103395542071	6.33456667244115	10.520591731426	8.70623727042441	11.9433839013797	4.73181260674459	0	12.3048664762325	6.2937307520981	0	6.78557517346305	8.93034699512156	14.2451320641472	0	8.11598890864418
540	Chr1	2165219	2165536	5.00075296930311	0.202126927034028	6.1675263234172	2.01961812239111	2.81120579279059	4.03579998292143	6.5038633332671	3.89608190565987	4.38933355564704	3.77645013179972	6.20044371368237	0	3.42145103182827	3.82879260257144	3.30538448199114	3.03130447196737	2.89771515747381	3.09569073391716	3.61320548370392	4.62546329408277	5.29283040700742	4.87388969500038	5.51909232382753	4.59415865248373	6.62593929811711	5.10990109107202	0	3.28188369293925	2.8177886848276	2.6597175640396	3.44687556751645	4.94793069350714	5.20893384001995	5.23336184598935	3.88072221390318	3.5976760647193	4.50614200021693	5.63913778553061	4.00405446895226	2.85084583506788	4.45489975492142	4.30810180009135	1.22158432759138	0	3.27771267518205	2.93109605615446	3.94114322712201	0.573800478866625	3.15423702065167	2.6744149186859	3.1756418257566	3.21065067925486	2.57072963007478	4.39032041314209	4.02147488938579	4.4982032795924	4.77305103682231	4.69678142554599	3.20070922123188	4.17525331094325	3.4700272234804	4.49447277891607	8.95136808763474	3.3155257901034	2.2120844063836	4.06666329367551	1.29686716113722	4.35361666700354	5.9321771925146	4.089790473367	4.45149448949065	4.68383111415669	3.69873656675964	3.33775124436849	3.19560241058154	2.80204986995427	1.90248657888396	3.02887353663365	3.51914213266066	4.17528102563478	3.15868875308407	3.47964172174501	4.18443681858711	1.89760994963752	3.05071031103235	4.05261134495573	3.5026838633596	3.94331316324675	4.25204296407736	2.68062985413954	3.6849738159698	2.69202868524717	2.85272591966759	2.18527869277022	3.26379584017484	3.60876415397064	3.00144769522077	0	2.17241118567152	4.18433960679051	3.17341511985269	2.44353831018443	3.19671036018985	3.37267303650501	3.86563240381569	1.59274965301481	4.26877280306465	5.38207916223497	4.11841865917632	3.50287462196205	2.49565018574252	3.55292807445207	3.85805902439017	3.91862686205665	3.76427247880915	3.04921642655244	3.69784642807097	4.71435124004859	3.9426049847405	2.04213258277359	2.48314678288851	0	5.83097185030076	8.72542300489885	0	3.25551066296036	0	5.80692292866723	0	4.33629507742949	1.67294215174573	2.85523722004131	1.43708147776089	0.724039561636605	0	0.829317420572472	1.7324157744976	3.67091159700838	2.95180624570318	5.56320167962612	4.70008217381383	2.26501016191938	3.942352936237	0	0	1.61855257406553	3.51057954452597	1.35720271606587	3.54885945505844	0	3.53975610960112	1.51049538050354	0	2.22286083268617	2.59997444161767	3.62030980635785	0	1.41147633193812
541	Chr1	2168427	2168643	4.39460109423606	4.64891932178263	5.58014286404413	3.07751332935788	3.450116200243	3.0972418473583	3.31328886789079	4.22075539779819	3.33589350229175	2.05988189007257	4.31816615774308	5.42793880481937	4.08905123316061	3.54960980863394	3.70603714647492	3.50680321266814	3.39575995016462	3.31681150062553	4.12937769566162	3.17174625879961	3.85935550510958	5.10877594536184	4.8697873445537	3.3138193558899	4.26863397090237	4.18082816542257	0.944294168032025	2.89577972906405	2.38428273331566	3.62688758732673	3.15142909030076	4.24108345157754	4.94519035444932	4.06036694947449	3.31281164601491	2.08286509010065	2.96745936599652	3.40827009015586	4.62006284879107	3.71473851236118	5.71389316392095	3.94909331675041	2.09414456158522	3.4050459634155	3.87974153388895	3.37352564953626	3.36904179092688	3.44280287319975	3.62737257374942	2.83173344331448	3.91662491843314	4.81597601888229	4.10092583845262	4.50007842347064	3.35122907448815	5.48218524700324	3.65727287237034	3.77419935981374	3.10657071472506	4.23489978681387	3.14872840649147	3.23198042528796	4.16342701750453	3.8681134217873	3.39186275645485	3.81249683782079	4.61108323959901	3.36789213862538	4.38465270751079	3.58899980315879	4.99435967113586	4.26563190753555	3.76852404915133	3.10488487848231	3.81014133569337	4.25911580233049	3.80497315776792	3.55563415170038	3.80229149965635	3.37998940170435	2.70744750264349	3.10141979546838	3.0802104359044	3.86065472512461	3.48652606975126	3.48182101468027	3.26917160580229	3.76805480043579	4.90620342008926	3.43120621329861	4.29913611863143	3.74961138302284	3.38100849738381	3.27791803915532	3.98908380465814	3.92718452049746	2.67696686330501	0	3.89535798810066	3.51277892915747	3.06936872248048	4.1630652692031	4.29408854353861	4.70130180846153	3.41744313960517	2.22984951422074	3.68666742082856	3.2575742297738	3.57652146717943	3.37069067396348	3.74347527861377	4.00511892029143	3.55546615973212	3.40590932870344	4.77099651383951	3.40794777085273	4.06156902755336	4.30794165038923	3.4787691041828	3.03026125185759	3.48823000453386	5.84177227456367	3.58829036941585	5.69049326406447	3.83779883169378	2.89378725596476	3.50785737650315	4.56258230109568	3.40749701669809	2.89086338495299	3.68047273384062	2.49833256753615	3.73641184217831	5.79231649309284	3.61618096994521	4.5612458131486	2.04740046076989	3.26303253067412	3.66023974467194	0.618133519958458	5.44220041178444	3.02001354922584	4.05830449318515	1.76041358216828	7.48630606743045	2.75153937591141	2.66804045383974	2.71440543213174	1.77442972752922	7.11465729945099	4.7196748128015	3.77623845125886	8.48784883492429	4.67970701618142	4.18256757999364	3.69901219345259	0	3.76393688516832
542	Chr1	2169757	2170107	5.98574976628705	4.64891932178263	4.69906767498453	3.26985791244275	5.62241158558119	4.03579998292143	5.39943371063684	2.9220614292449	5.26720026677645	6.69461614273587	4.87177720360758	6.78492350602421	3.58835108216136	5.0651735471518	4.8078319738053	4.81442474959524	4.25601913753966	3.50107880621583	4.8606216626017	3.17174625879961	3.74908820496359	4.81516813241001	5.03211358937216	5.08370014824019	4.14121206132319	5.16796814892512	1.25905889070937	3.52319867036126	4.40731050703804	4.59405761061386	5.12107227173873	5.65477793543673	3.03305008406225	5.50405297595431	3.31281164601491	3.12429763515097	3.40708297577378	5.20535795587441	4.15805656391196	3.88751704781984	4.06751716753695	5.47487937094943	4.53731321676798	1.29716036701543	5.48515182377404	4.9773329255453	5.02177927326837	2.7542422985598	3.39080479720054	4.95553352580034	5.39859110378622	5.15041879797133	4.03971799011751	3.95128837182788	4.69172070428342	3.79535901715609	4.46311265780787	5.28387910373923	5.55417188390237	4.83136454552005	3.14872840649147	4.89847033207707	4.99611242100543	5.15748456238306	3.83427963773157	5.71874525673118	4.89927594207395	3.86075440281446	0.773762242501904	4.75751136697794	5.21150574379394	4.85111079680514	3.83831153154302	4.4244609518373	4.85485750838349	4.09099281013323	4.66973978453335	6.12359215015065	4.9753388772099	5.36821846153043	4.12563428974246	3.55528610700033	6.3347724059166	5.82369950061171	3.81338788879044	3.59597908073536	4.20322063603152	3.24227971200289	4.36106970674601	3.64565660162978	4.99006870912577	2.21130927716732	3.06403895075407	4.30226742639136	5.43965973362474	4.77630549790231	3.89376998298911	0	4.71937602404503	4.23599812045459	4.89018067649432	4.25356668809882	3.96010387904116	4.39469516877926	4.14575069394726	4.93752392434592	5.14193087641878	4.03655937167623	5.74411023516697	3.43678264796276	4.62429299122878	4.84490191970737	3.78241080822566	4.54121243827125	5.16493200580791	4.30477613160344	4.60715292677694	5.36460658350357	4.58037932050735	4.28189089936398	4.55243576862893	2.0863472409156	2.69121777706189	4.74207772005372	0	1.08517022098679	1.94880965361286	2.90346146433361	0	2.68437314317063	3.01129587314232	2.85523722004131	4.31124443328267	0.724039561636605	3.76082820874302	0.829317420572472	0.314984686272291	5.81227669526328	0.590361249140636	2.1634673198546	1.23686372995101	0	4.63806227792588	1.32031018662621	0	4.37009194997694	3.51057954452597	2.85012570373833	4.14033603090151	0	1.5170383326862	7.3007276724338	2.26342635597981	4.91369236699049	4.18256757999364	4.40733367730521	10.1721122036869	5.76352835541399
543	Chr1	2171791	2173318	28.1102932062341	17.5850426519604	20.8521128077439	16.2531172706713	33.7344695134871	26.1857719822111	27.2425973582131	28.1654254429995	26.687148018334	36.2195899004428	31.0022185684118	24.8780528554221	17.5245052849741	17.5885160180625	17.4784724881047	20.5653205353081	19.9217917076324	18.0581959478501	19.1413861934315	20.5502726351392	23.4869349310954	22.6078015972909	23.456142376267	25.5314718556063	25.4206709610454	26.0140419181849	16.3677655792218	22.2492409183088	22.8313134462954	31.1106357490693	34.1733091979488	38.9551368885641	21.3632223312211	20.0311436174075	14.8603265264097	14.9587583743592	17.2552266837575	22.4945825950287	22.9463121489957	19.0920281681819	19.2722837223774	21.7200132421272	18.3237649138707	14.2687640371697	22.4757440583912	21.1260130839812	25.2995968450735	15.1483326420789	19.3197017514915	19.2715192670013	22.5470569628719	25.0163198758608	22.6469038839921	25.0797053600742	20.1073744469289	24.4589803327837	22.8734523712654	24.5742313872317	24.57015019828	23.5603579688941	18.1855130415732	19.6948807165985	25.6050761576528	27.260989829739	23.0056778263894	17.2833189981209	27.8105957888315	21.2752210708286	29.660885962573	19.4473710264186	32.0290457170669	26.4301898584556	24.9141312138338	15.4468022704495	18.8048911084221	15.9716842587393	14.6145559923359	21.4654950639689	18.9710075887109	18.2917073504	18.1141130534005	17.625141764491	20.1085436004325	18.1254467603308	11.1133018473321	18.1511325027594	18.2139560894699	16.2113985600144	20.2244607650346	16.1910043190028	20.3441262756666	21.4400856003614	21.4482726552785	22.9454262740873	23.6443876421555	16.2394386928679	20.3611722027139	14.2809670323554	22.3983084315788	20.8183810066244	20.6532098783856	18.5527908736225	14.5999010480313	12.5708722269732	15.1824113251312	16.2460464607511	21.6349167064413	23.9360889057292	19.7250577886866	17.2500052138131	17.2493468720439	20.4131867550337	22.0136309038733	18.0183590292698	21.4038283969497	17.6974129854808	20.8534290369904	20.7268890726274	18.5534352223083	20.6848268061583	18.9783361263622	30.0434002691846	32.2946133247427	20.1064095330278	26.8645918218564	22.0651278267313	26.5038112891349	38.1597792455275	0	17.1386900679356	25.094132276186	31.4076094204544	16.6701451420263	6.51635605472944	16.0558435065567	17.622995187165	4.88226263722051	24.4727439800559	20.5445714700941	13.9080041990653	33.147947962687	8.30503726037107	24.1179238452146	7.92186111975728	10.9415242523983	14.7288284239964	20.2209381764696	18.8651177533156	10.449419506561	0	12.8105459204612	29.706409149903	4.52685271195962	22.1116156514572	20.5737107988876	22.6662874832839	0	14.4676324023657
544	Chr1	2174890	2175168	7.27382250080452	8.69145786246318	2.93691729686533	3.07751332935788	1.4056028963953	5.91291625404767	4.54043289303552	6.41230146973187	6.14506697790585	8.92615485698115	5.86827708616367	4.97561057108442	5.00700150999259	5.50388936619644	4.8078319738053	4.22005132371928	4.66351033155941	5.19633801764666	3.69923418569687	4.36115110584947	5.29283040700742	6.2244856345788	5.19443983419061	5.46027052959132	5.28800924753577	5.86477284316221	7.86911806693354	5.21240351231528	5.49107538581789	7.09258017077227	9.06035863461468	8.01093540853536	4.08802402634478	4.15059732612948	5.6791056788827	4.63910860976962	4.94576560999419	4.77157812621821	4.97940107036371	2.76445656733855	3.292751992768	3.41058059173899	2.79219274878029	2.91861082578472	3.47838896141768	2.93109605615446	2.92407400721956	2.40996201123983	3.23309294616796	2.28111860711444	2.96393237070616	4.01331334906857	3.67247090010683	5.32326350093478	5.19440506545664	5.6227540994905	4.09118660299055	7.46452762274273	4.61278681883417	6.02429406293241	4.36966391104939	4.59547216720632	8.32685403500906	10.4991650019941	7.52108698170424	5.78228687069486	4.89927594207395	4.5179040883999	8.25346392002031	5.67562759569298	8.03440468834899	7.69486540182884	6.76938579199406	4.9678158055717	4.24031858327166	3.69870582833963	3.89144982044446	5.92605691950063	4.9753388772099	4.33433935042087	4.51241250440582	3.78221926276631	3.54514786019186	5.16935124211601	4.68501940622825	4.79463877431382	6.14915611567574	5.34538006573449	5.39682376209818	4.28900776662327	5.83454187528551	4.80719408079851	3.90929107510003	4.09739754894415	5.87483251231472	4.67016537572671	3.40704873511547	0.460676355882431	3.89535798810066	3.40946190182931	3.58960070934157	4.25356668809882	2.05162008191289	2.14624647777592	2.91323021736834	3.02622434072815	2.86201812932743	3.82410887843011	3.03462427518255	3.83333449195847	3.15626347020377	4.7803032274446	5.44667156384495	4.43134439540985	4.72722590362079	4.00583334468654	3.69784642807097	5.93358000902667	5.33411262641362	5.53352054687038	5.02541610822674	2.50361668909872	6.27950814647774	6.25954259047091	0.548256975956254	5.78757451192952	10.913334060232	7.46604376542929	3.40749701669809	3.3038438685177	4.01506116418976	8.20880700761877	2.01191406886525	6.51635605472944	5.64124231311453	8.29317420572472	1.88990811763375	6.01621622843041	6.73011824020325	10.817336599273	9.40016434762766	1.51000677461292	3.59449826539256	3.0807237687945	0	2.4278288610983	2.94888681740182	8.00749602478863	5.32328918258766	4.2687943796706	4.38255518331568	7.3007276724338	2.82928294497476	5.38166306860863	3.39127101080566	4.40733367730521	4.23838008486953	3.64631385750681
545	Chr1	2176037	2176701	8.86497117285551	13.3403771842458	6.75490978279026	9.52105686270095	8.68918154135275	12.2951115758769	14.3575850941934	12.4999294473254	12.1145606135858	13.3892322854717	13.7295539374395	12.4390264277111	6.25875188749074	8.57490009950895	9.41533761536871	7.25135579568665	8.55731507441484	7.40754568473034	10.3234442391541	12.3565947999068	11.4126655651098	10.8634890792177	15.5833195025718	12.2385373939116	11.0857061333882	13.9360938847419	5.98052973086949	9.79738808333335	11.1989037473918	10.6388702561584	11.2269661341964	11.2310172884368	9.4947654805427	10.1058021853587	6.43631976940039	6.72197369987027	7.47360136621345	11.7120554007174	11.8068272802438	7.86142336336901	8.32872562876613	8.43669935851224	6.28243368475566	11.9987333948927	11.6392246016669	11.5031694279269	10.9970609401953	5.62324469289293	8.43758403024321	9.04581516614348	10.7971822075724	11.237277377392	9.79325573361821	8.83551983144846	7.54026541759835	11.6672147564428	9.60808974944751	10.5677582074785	8.00177305307969	8.70838547711022	8.73932782209879	8.33244953394552	10.4085675437613	14.3672784237814	14.7472293758907	9.46770048058829	10.3749372890978	9.36438301959252	13.6697996175336	11.351255191386	14.1144947227752	8.86582318036801	9.70046005244509	7.14123522050932	9.09517609165515	7.45345265407835	7.955852966242	10.9961278395178	8.9394300151495	9.3446765811826	8.57358375837106	8.24523799283056	8.65945952735388	8.89913631554148	7.95363759662006	9.81759368073782	9.65183997903533	9.37632241038673	11.0117010095337	9.43581708657119	9.13566425209179	11.1526902674526	9.82605594552168	8.53624489363365	10.1540315027662	9.65875111798024	9.73442495747276	8.29217440588377	12.8846456529483	9.91843462350344	8.94799017401088	11.5841816186521	8.82673756171825	7.76736820528427	6.89090993723666	6.68954854266222	10.3808793165436	9.70190585823935	10.4044260863402	9.51724425589689	8.0007608895863	8.33323130189668	9.68297166905768	8.1668578526975	9.93592851964741	7.71272390245617	7.69879502237726	6.7463991883454	10.0304509170604	9.81541144623436	9.34136170705677	7.09358061911303	10.3163348120706	8.5357398960967	11.5133964950813	13.7454894658326	9.35428633734174	13.2729666940965	0	12.3894145069414	6.69176860698294	3.9259511775568	4.02382813773049	5.79231649309284	6.65377298469919	13.0617493740164	4.40978560781208	8.87136969277026	8.14698523814077	6.18133519958458	12.3686372995101	0	11.5951556948147	0.880206791084142	0	4.8556577221966	5.61692727124155	11.9433839013797	6.70340119288817	0	7.07951221920225	15.3567030351194	14.1464147248738	8.18948727831748	7.5738385907993	10.2313103223157	0	6.11639743839852
546	Chr1	2176866	2178741	26.5949135185665	22.6382158278111	35.243007562384	21.4464210139628	24.5341596461725	32.1925440498151	35.3417479241684	28.652435681207	33.4467216940304	37.249530845479	31.887996241795	35.2816022313259	22.0308066439674	18.6653639375358	23.7887519537241	21.2785686463592	22.5931228684286	20.0114293871073	21.5501898492341	27.4884675762633	22.8253311302195	25.4264366016285	25.6475466813162	23.8745621776613	25.2932490514663	25.0849689925354	26.7550014275741	22.5388188912152	22.3255565028648	32.964378293703	30.4309871532167	33.378897535564	21.8247734309697	21.6552903971973	20.1608251600336	19.9765697277835	14.8372968299826	22.6804882363099	23.2543163389151	26.2623373897163	25.5672507673751	30.9644816881566	22.1630299434436	17.9981000923391	25.1514278748663	23.2275536525448	26.952334327415	17.0992542702254	24.4453369100504	23.1258231204016	25.8285535161537	27.7587506643909	29.3185593525195	25.7931324272098	27.0611747764918	23.8967049228346	25.6009101065924	31.2000480411269	24.3818731852663	24.0971762517296	23.9046319839761	23.3308586950475	29.5603318242821	31.1291032515263	23.1531501201484	27.1322691624913	24.0640906566573	27.5181430838903	30.1767274575743	23.871021946591	43.3206414952871	30.1939827180458	31.4741545586528	21.1132171736797	25.5648192846523	21.5197430012488	18.5060058127803	21.3338049102023	21.1957526151056	22.0693425640696	21.9818952000341	20.9534947157254	21.2127699831152	18.3871860637291	14.7087818567631	21.1763212532194	19.7707044731853	22.7835871654257	24.8035839571179	26.4846229588987	25.7180464239559	23.4591071142967	23.5614029661434	26.1550543540935	26.6905970929854	26.1104700551993	27.4997505048606	42.3822247411837	19.7015221321245	23.2979896625003	25.8555297469965	24.7068873585315	21.7567152872623	20.7470492851672	20.8968244438152	23.2541449340163	22.8476362527665	25.423242358452	26.9322904422451	27.229893287705	20.6258147704014	21.5113645235007	22.997057714012	23.1455343628019	19.4341509371077	21.0455721989502	27.2791949611793	21.5397082519461	25.8588503410921	23.3198365903823	20.9885025696529	20.0289335127897	32.2946133247427	28.4524663203223	25.2198208939877	30.0230427806344	15.5904772289029	31.5232958984792	0	17.1386900679356	36.8047273384062	43.8992722581352	31.9032088062918	0	20.6845551480866	29.0261097200365	16.0642189998869	25.7983509456423	17.4746929745628	20.0893393986499	40.5691303423931	6.79503048575815	23.5381660604739	23.1054282659587	20.7313091098074	15.6999599684357	23.3102481756524	29.1798583954162	14.7869143960768	0	19.5529385101776	21.1469353270496	2.26342635597981	21.2926669236254	25.2084478469887	27.8606450315365	0	23.6422285599635
547	Chr1	2183910	2184562	10.4561198449065	5.45742702991874	10.8665939984017	7.02057728259767	10.094784437748	7.79003252517391	6.74929213829605	8.68501591470013	7.1107203601482	6.35130249439044	9.18994336135065	7.23725173975916	8.17810246632123	7.05933636099109	7.96297170661502	5.58711020323398	7.24428789368452	7.73922683479289	9.76425767619988	9.77955096463214	9.64838876277395	7.04658751084392	10.3888796683812	8.62346173294077	10.1300418115444	11.0327409920873	0	5.79155945812809	8.88687200599474	12.2508202949703	10.9315196569808	9.73878422214103	8.11011218129689	9.20349841880885	7.09888209860337	5.11248703933795	7.47360136621345	7.4981941983429	8.31611312782393	5.35613459921845	9.29718209722731	10.6805023793931	7.67853005914581	5.51293155981558	8.42840402189669	5.64097731561801	9.59859076282941	5.62324469289293	7.33360107301513	8.88849664151489	8.4683782020176	9.56506348194676	8.01822813189991	8.01233475398431	9.55100286229124	9.41811311664659	6.81864433831759	11.406469176326	7.15452649451831	7.9926277666628	8.99636687568993	8.73644708710652	5.82879782450634	10.1307732475382	8.8483376255344	10.5479079179708	10.8072263428102	8.29651478051618	4.38465270751079	8.34651117013673	9.44585416062651	9.28402238698914	9.21194767570325	5.89928126911639	6.39120482116308	8.4061496098628	5.3615530859457	7.76971907223416	6.87648462703808	10.3785556922922	8.50912072259383	8.32088237808589	8.77569388342574	7.91761392779794	5.66560486334579	6.62116783119527	7.08320514590496	7.18559287524964	9.53983998350689	7.6129887857563	6.14162302661633	5.57634513372628	8.13555169682978	7.17044571065227	8.19575399866127	7.32366843011688	8.19314100587291	4.60676355882431	8.1652696289033	7.80043556327614	7.28324781605536	8.14512770061477	7.58622309358487	6.74534607301003	7.00295725328929	7.48592336916963	8.19798413315825	8.42720289876265	8.02007844155388	6.27873752993198	7.4135490811763	7.42884961021797	6.58139480631265	8.2034805336513	9.71707546855386	6.39737564002178	5.33459812574172	8.12819179318723	8.40702533510843	7.64152837424957	8.80925882500923	0.834538896366238	7.62511703500869	8.5357398960967	6.03082673551879	4.34068088394714	3.89761930722572	14.9320875308586	7.66686828757071	13.2153754740708	9.36847604977612	13.5623767951962	6.61057479770009	0	6.07518402950796	6.8418687197229	5.1972473234928	6.11818599501397	5.54939574192197	1.54533379989614	4.94745491980403	0	9.73993078364436	5.50129244427589	14.3967424373662	10.6824469888325	7.30200545261402	10.4504609137072	5.91476575843074	6.40319156950589	8.93367018137427	6.79722921226595	3.96099612296467	8.65745797993562	8.93034699512156	7.55542916109464	0	7.41025074267513
548	Chr1	2187611	2188761	12.1988064857242	13.7446310383139	9.39813534996906	12.7909147751437	12.5226439860672	15.5800650503478	14.2348706916789	12.6622661933946	14.9237340891999	20.0838484282076	18.1584423043555	5.20177468795189	10.5147031709844	12.0048601393125	12.7207220973599	12.7195913137454	12.8133342119545	13.230392541384	12.947319649939	12.6869850351984	11.0818636646718	11.3332615799406	13.0672627078858	16.5690967794495	13.3793005058134	11.439210397059	2.20335305874139	13.8032167085386	12.2104176342529	20.1493754851485	18.7116102236607	17.5141038833665	12.7256231787829	11.0983363285636	12.6833360161714	7.95275761674793	6.04482463443735	13.013394889686	13.1415121032279	12.4400545530235	13.171007971072	12.3857926752626	10.208954737728	9.40441266086186	13.6459874640232	13.6047099964905	13.158333032488	7.68892641681278	12.7746599336393	12.1921856587151	11.538165300249	11.9730514913879	11.6906990320067	13.9941463168904	14.3265042934369	13.916316396239	14.5051161378756	15.9355084081025	14.7797455215707	16.9992456231261	13.4945503135349	12.2209259831201	16.0291940173924	15.1040619326933	17.1067860760332	12.2635314949902	7.63710661558586	12.1572691833306	13.9277203650343	12.6866969786078	12.5944722141687	12.545976198634	13.8179215135549	10.6342307088019	14.748934202684	12.3290194277988	9.16652624371361	12.6422547616013	13.0248708818015	13.0427826324591	11.0231791179056	9.2286150011498	14.4130601529112	8.6373970121432	8.82526911405787	12.1007550018396	14.477759968553	10.8660184942799	14.3915300322618	11.794771358214	14.1257329612176	14.3254383607796	13.7353470206217	14.2726014621555	14.070586510976	12.2061140501948	11.6813099489673	3.68541084705945	8.46491255106489	13.1729209843405	11.7052197043747	10.1361589163206	9.2084343211439	10.3224235359699	11.0366606311839	8.28229819567703	12.6607920636349	9.9851731825675	12.1384971007302	9.84770412589331	9.39538893456006	13.7595214519689	12.8601967479672	11.2797857337705	11.1615056057713	9.92490052564127	14.7307652790368	10.160239741484	16.1182968493803	11.7916687844024	13.6573073058868	12.5180834454936	20.1841333279642	10.242887875316	13.7064243989063	13.7454894658326	12.0826198523997	19.9094500411448	5.96311977922166	17.5516705515003	22.752013263742	29.6230861579286	24.7178014174873	0	14.1754294021852	19.0743006731669	8.34709418621572	10.808795257858	8.14698523814077	16.0714715189199	18.8003286952553	3.7750169365323	12.4068165934517	8.58201621307038	3.4552181849679	10.8443022462391	11.5147009060452	9.22897846924791	10.2522606479466	4.2687943796706	10.4507085140605	14.3497061147837	5.65856588994953	11.9332528912626	13.6781264102495	14.4812392254314	16.9535203394781	10.2332034065514
549	Chr1	2189459	2191315	23.2610782056978	16.5744080167903	15.2719699436997	35.2952309960732	31.306609965168	38.9501626258696	34.973604716625	42.1263856049474	36.7826151963222	45.8323720541148	49.1606608727674	32.7937969457837	27.5385083049592	23.0525221279822	19.7822253088864	28.4704870994583	26.396374012613	22.7385855098439	24.3031083130085	27.4884675762633	35.2855360467162	38.7562313096416	34.9813057583774	34.6068180461684	39.8830576982818	35.014435885414	34.6241194945076	26.737699498358	27.3831259371708	65.2839765718811	57.0211701026293	51.7569258257334	30.7261160689785	24.001280190227	20.8233874892366	22.3434618756251	29.4547818550765	29.6829340579029	27.4637069344803	29.4587402957015	27.8915462916819	32.3107635006852	28.5327196515986	27.240367707324	34.114968660058	29.8639975532718	38.9028976612689	18.5911355152787	22.2373709955943	22.8898453334587	25.510989333578	31.3038441227349	27.8495709924768	31.9395810056087	32.3393605688107	35.0016442693284	22.9974277228711	29.3548839096624	33.984000848962	31.6126322114275	28.5955947120144	26.2093412613196	68.9047171396999	74.0467426456426	52.205191990653	23.9551884643073	32.1334863259556	32.857484279272	38.4301913775946	24.8726032870075	37.566270569848	37.5542887545777	31.8928794530029	31.1264709067852	30.7269462555917	19.053939115689	22.8298389466075	33.5151441336202	24.350845561629	18.6098239999722	14.4397200140986	17.0199866824484	21.9682932975823	22.051536311305	23.4250970311413	20.3772147908337	22.8063638214303	28.0413380497547	27.9653594945088	31.4169818905154	32.704142616732	22.497668298137	22.7161508417974	24.5843852936649	28.0686442255037	28.4455527430627	24.3360623936819	20.269759658827	18.8025933656397	19.2169670830379	20.393093884955	21.4488362782856	18.7985654017135	28.8210241301337	23.8660783192099	25.3247194829355	30.0754447488646	28.7516334193078	25.902685777451	24.0574785357394	19.1577852493764	30.232187978974	28.8219703586795	22.5961941484949	21.972846329793	12.9741169521937	26.0061658629909	28.4486712761553	25.3370349754647	16.1394349283719	19.6878066357589	27.957053028269	83.4277510889186	25.4175365794879	50.9878987639316	18.0861703497798	30.0116686656381	40.2336802914801	2.55562276252357	23.3333973214063	35.1317851866604	56.0340304433107	29.6038784418743	5.79231649309284	43.9727605945338	49.9663745894914	21.7339433527881	22.7392579481353	25.6216782127036	38.0152114774452	35.621675422589	30.9551388795649	28.2921798953479	29.0468241057767	31.6728333622057	21.364893977665	21.62516999428	33.6586273584336	23.8562218923373	18.4981089785726	24.1040535082362	53.119087547708	19.2391240258284	34.6298319197425	38.4344047891308	27.5458354831576	14.4104922885564	22.7012443386714
550	Chr1	2193737	2194859	24.0187680495316	23.6488504629812	15.8593534030728	20.7732149731657	22.8729925867962	21.4929813043955	20.738734024946	18.1817155597461	19.6642143292987	22.830357614971	20.3728864878135	13.1175187783135	14.5203043789785	12.7626420085715	13.271619511025	13.9083381654974	16.0732637641125	16.6209109642457	14.9689941467734	17.0481361410479	20.3443168769348	21.2572056577125	19.4791493782148	18.7155479531509	19.6866850299826	17.8846538187521	6.92482389890152	15.7337365279146	15.2449592948365	24.0986530802376	21.6660749958177	21.362494422761	19.0554668324781	17.3242323177578	13.6298536293185	12.3078391687766	15.1670145373155	16.8554448094981	15.9648838441558	15.6364574590087	16.8511425512245	20.8224920337749	15.9678522820873	16.2145045876929	16.9237001392053	16.4805023534722	18.1801123057564	10.7874490026926	15.2980495501606	16.5184450860011	14.7138071260056	18.9294612964401	15.1795463871082	18.9881357868395	17.7615140947872	18.1333819708569	18.1623890102459	19.7935788648009	20.898748444514	19.9219229407864	16.9645775370153	16.8668978444715	27.6867896664051	34.0762372871738	25.9551237015676	19.1260258030676	16.7151767435464	18.9751971712796	22.9549465275565	18.7796501328076	19.9774386845434	17.4807268367633	16.4698458444391	14.0496040751325	15.732196482863	14.2344133393677	13.4903593775408	17.4489453740852	17.6766104824449	17.6952386324522	15.1488134076481	14.0698556574907	17.0283331645281	15.966097507295	14.0550582186848	17.4661841064289	17.3577444784264	14.1959273876883	19.0251665956795	14.9043019890159	16.8126930353622	20.8632223106656	17.6446380957217	13.8628617072611	19.1476022623591	15.9210183263411	15.0883586840828	15.2023197441202	11.2366095810596	10.6933123284646	8.16764219371923	9.59315040294629	15.5064308516672	18.8052072338461	16.1908371696048	16.7238713566556	18.7243897952608	18.4831929124122	16.3111054791062	13.6810386178518	14.0930834018401	17.7646403722604	16.9452004208509	14.7589404243816	19.8280864290761	14.7677736736951	15.6400717777428	18.6135592063987	18.5534352223083	19.0379456910183	16.6725569708228	9.59719730821174	25.5665688820879	31.6770791699589	9.32036859125632	22.7885746407225	12.8621437138449	17.8355489951922	5.11124552504714	19.6165729693239	24.0903669851386	29.2661815054234	24.7178014174873	5.06827693145623	16.634432461748	20.3182768040256	13.3868491665724	14.4797068548664	16.8843317254222	32.452009797819	29.9321022648144	8.30503726037107	14.0301383907258	19.5846011016222	13.8208727398716	10.0350259592063	20.7826309035937	14.9292298767246	15.1812321133056	0	11.6306272172608	27.4406660791477	16.9756976698486	23.6325204317162	22.9476005064516	16.6062036769893	0	9.64508826824381
551	Chr1	2195796	2196109	4.92498398491973	2.02126927034028	7.92967670153639	4.42392541095196	6.00575783005263	5.44363718626611	6.13572012572368	5.51944936635149	6.58400033347056	6.17964567021772	5.42538824947207	7.46341585662663	6.00840181199111	4.90564052204465	4.30701614320058	2.73411775902939	4.61823353222388	3.94332033963257	4.1723920466581	4.62546329408277	5.01716215664245	4.87388969500038	6.08723418069212	5.27198533891575	5.79769688585247	4.18082816542257	1.57382361338671	5.21240351231528	3.90155356360745	6.85078766495049	8.17401920296759	6.51870234223956	5.80235668255387	4.87244033936939	4.63793630442087	6.05924389847461	5.49529512221577	5.94898052099932	4.92806703871048	3.80112778009051	4.74543669545977	4.93636664593801	4.88633731036552	3.24290091753857	5.15069134671465	4.7561181288544	4.32254418458543	3.32804277742643	4.96792330752638	4.87687426348605	4.12833437348358	4.08020190488638	4.71300432180376	5.21350549060623	2.68098325959052	2.67080819725799	6.32274293189449	4.78065252243074	5.93072590992965	5.24888987661438	5.14078107182282	4.89847033207707	8.11868268413383	11.6043402653619	10.0281159756057	4.00312167971183	5.47566134702382	5.58577232747624	5.9321771925146	4.67404625527657	7.05724736138762	6.18934825799276	5.09448621459347	3.64823973221672	4.36322636829402	4.595361786725	3.3725898443852	6.12359215015065	5.09668860592234	4.49339767520695	4.25456036129692	2.57190909868109	4.76560859894643	3.86065472512461	2.94175637135262	5.022954906424	5.52645676218959	4.46908825167966	5.56036387610116	5.36125970827908	5.14360928479118	4.61490631756657	4.331917137273	5.66806660937275	5.14954454783142	3.29034378744382	3.97489019096805	2.30338177941216	3.37098287431788	4.23599812045459	4.52601828569155	5.33958371484746	4.10324016382578	4.29249295555183	4.48189264210514	3.18549930602963	3.63815863897555	4.67391085141458	3.68490090557881	5.08908199794486	4.40408856307503	4.84490191970737	4.08500367288371	4.32147635254845	5.5588674977763	4.36456468898682	3.75846686131803	4.47050548625297	4.58037932050735	4.74301761160318	3.72472017433276	2.50361668909872	5.38243555412378	2.65556352323008	0	4.34068088394714	3.50785737650315	3.73302188271465	0	2.47788290138828	7.02635703733209	9.27952096513426	6.89799109325227	0	4.33941716393426	8.50050356086784	3.30733920585906	4.99651856259475	2.95180624570318	5.87226843960535	7.17380963371585	0.755003387306461	4.1742560501333	2.20051697771036	2.87934848747325	4.53194720738349	7.16158227083298	3.80016760498444	4.92897146535894	6.40319156950589	3.70831592434404	8.81122305293734	1.13171317798991	6.31760447184491	4.74777941512792	5.50916709663151	6.78140813579125	5.52828230009097
552	Chr1	2201411	2201795	3.40960429725212	2.82977697847639	4.11168421561146	3.26985791244275	2.93898787428108	4.69279067781561	4.66314729555	4.46426051690194	5.44277360900233	6.35130249439044	2.98949964766828	2.71396940240968	1.91935057883049	4.46692470300001	3.60587398035397	3.56624055525573	5.07100152557917	4.16444110634094	4.12937769566162	5.02193157643272	3.85935550510958	4.87388969500038	5.27560295659984	4.85775791942952	3.88636824216484	3.9485599340102	0	4.10235461617406	4.26280852320073	7.49556768047524	5.90892954431392	6.20454801249307	3.75834466938149	5.41382259929932	2.83955283944135	5.01781135342429	2.8575534635522	5.51520069134312	5.18473719697665	5.01057752830113	4.26120846122918	5.11587088760848	1.91963251478645	1.78359550464622	5.21758344212652	4.03717003960897	4.89464562078056	2.40996201123983	2.91766924410279	3.69698532877168	5.8220100138871	5.28419590960695	7.03890255853809	5.10374748027768	3.85391343566138	4.4982032795924	5.08298941583675	5.61936349127823	4.51864831232735	4.05596035920202	4.30540414765161	4.59547216720632	2.91439891225317	6.44685570297883	6.04636404411517	2.79583101440191	3.74650513217419	2.0535927674545	1.28960373750317	3.67246491486016	5.1029327074649	5.43658968607472	5.16427369698516	3.64823973221672	5.46939643349533	4.9876487685186	5.01564643523952	5.00422584313386	4.61128969107259	4.97057264956521	4.64133857596027	4.46301873006425	3.95196810644338	3.27174129247849	2.8328024316729	3.88137424587309	3.42484644417383	4.55671743308514	3.87044936473708	4.50345815495443	4.22236583079873	4.71105019918254	3.80363455955678	4.4388473446895	4.35172778689979	4.45788513137549	3.89376998298911	0	4.19500091026225	4.85590028442356	4.7861342791221	3.25805108024591	3.76925549932833	2.86166197036789	3.41744313960517	2.70767441012518	4.51131671232969	3.89492570951215	4.01003922077694	4.22988633595417	3.37646789835752	4.39271107386802	3.02592864658053	3.58902273347244	4.11443736055884	3.34815921346934	4.78901422651814	5.93358000902667	4.8122972607862	4.67714236699758	4.37506814127975	1.66907779273248	4.03682666559283	3.22461284963653	0	0.361723406995595	0	0	0	3.51033411030006	4.34964959453891	4.63976048256713	2.87416295552178	0	5.20730059672111	5.59789258886419	4.56727795094822	3.87485113017552	2.95180624570318	5.87226843960535	5.44220041178444	5.28502371114523	5.33377161961477	2.20051697771036	0	1.29484205925243	4.21269545343116	3.1215662469515	1.3801120103005	6.40319156950589	4.38255518331568	12.3357122741123	1.13171317798991	3.39278758673153	4.06952521296679	2.43977399993681	0	3.05819871919926
553	Chr1	2203378	2204378	14.4718760172257	15.7659003086541	15.5656616733863	14.0411545651953	14.8227214528959	16.1431999316857	15.9528723268816	16.2336746069161	12.5534939691505	18.3672801864804	18.8227755593929	17.8669652325304	13.1851039763138	14.1186727219822	11.3685193547271	11.8874685175191	11.9530750245795	10.6506502631197	14.1517214778404	15.5283410587064	15.6579566207303	16.4420375253025	18.5051919093041	14.9498441396397	17.7116454315053	17.826586760899	5.98052973086949	11.8244338936782	12.7161745776835	17.8926454308119	17.6283064738699	21.9122644998173	11.2090981367518	13.3540957449383	9.18122084752703	11.9291364251219	12.8589905859849	14.1288287373734	14.5275309578653	12.8720008916701	12.6867797368414	13.283313883615	12.2158432759138	11.6744433031389	12.2412534603738	12.2774212163451	15.0017709935612	8.14796679990608	9.06843143437355	10.1470448385436	13.6552598507534	14.7823708357359	14.3226365104166	14.9270894046831	15.5832151963699	19.1173639382677	12.645485863789	20.2968054461094	14.0266374695162	16.701013243773	15.7436420324574	13.4834183367482	18.7354215787704	18.6037836000246	11.5028389131947	14.7416544395737	19.8852964707707	13.225137422407	19.6019768100482	17.1938130104817	19.5431465392273	14.3024128664427	15.2136711613887	10.6342307088019	12.9667713198597	11.4323634694134	9.68538621977287	14.0908464530348	14.1170184402135	14.0368971623722	11.2165682252373	11.3466577882989	13.4831853043362	12.4980517372678	8.17154547597951	12.2719921009223	11.2864257819365	13.7577814806609	12.4835620355604	11.5803209698828	12.6670974923962	17.7866180989545	12.150499287473	12.9068022791741	15.1585184577009	11.3569930727899	10.3022664133253	11.9775852529432	10.6373237367364	13.0179454433483	13.0578228702135	15.2042383744809	10.4489487892773	12.4686700137458	11.1487079472365	10.6714226751993	12.3212305906639	13.3843810745054	13.4390503615227	11.5000034758754	11.0836228837388	11.6923632995605	9.38037880439963	12.1221073957079	13.2624948962695	11.6587686897593	12.0028457829189	13.8992079663502	12.1177123795701	14.0973023455983	14.3076552728338	8.34538896366239	18.3899881432562	22.3826068386536	8.22385463934381	10.1282553958767	5.45666703011601	16.5912083676207	0	14.6608071665473	11.0414182015219	13.2054721426911	7.47282368435663	0.724039561636605	9.25742328305975	21.7695822900274	11.8119257352109	11.1147045576087	10.7445747343596	12.9808039191276	13.6055010294611	15.8550711334357	14.3779930615702	11.2226365863228	16.7002212273448	10.6824469888325	10.2508922700158	16.1507123211839	14.7869143960768	12.8063831390118	13.9904646236616	16.615449185539	0	17.3149159598712	14.6955077134912	15.3469654834735	5.93373211881734	11.8799257938125
554	Chr1	2212394	2215363	34.5506568788215	36.787100720193	32.5997819952052	38.9497780746857	42.1680868918589	37.5423254225249	47.8586169806447	43.2627428274315	49.2483224943598	47.0339698233238	50.3786051736692	27.1396940240968	36.3842109726128	35.8949306491072	37.1605346308701	40.2390809318022	37.9419578431727	42.3814802857706	34.8846386581414	39.9772184702868	43.7209845078842	46.683642259341	47.2369372421709	44.6612472282435	50.204232374195	46.6278474560322	25.810707259542	35.9076686403942	35.4029860401417	53.3555462846732	50.7183119220278	50.7359242540573	39.297779350024	42.4985074044997	39.0911774229759	32.9471386979557	29.1250641477436	41.0231781760578	43.6852609369022	35.6787675722132	34.3802046303718	39.4909331675041	32.3719846811715	29.3482533037241	40.0014730563033	36.9981747465534	40.110667359903	32.821387391171	32.3309294616796	35.8686236153167	33.2383844429191	38.0595882603336	37.0307482427438	44.8361472192136	46.4983034085231	47.652840993182	30.8698625498378	38.9161889545239	35.4902169530711	31.0161674527213	25.5753858323185	27.1688354500769	34.972786947038	39.7863094812408	37.1630180272445	36.5999696430796	41.787941858866	47.7254959156426	50.810387257625	40.6475093985659	54.0693720918621	46.5873916175942	43.6869639771988	37.7243512735601	38.4701367120008	33.3443934524558	39.77926483121	42.4042295128712	33.9779240394823	28.2726172307269	27.7835684199844	29.8795321758539	28.1868313474271	23.4911024799955	27.2384849199317	34.1903407834997	40.7868076533429	35.8403351948427	41.5391889567557	44.3912303845508	39.690238809508	32.496631986198	30.0064504142813	31.4816711677209	32.7830159946451	33.752558851843	35.0439298469019	52.5171045705972	28.6908097969722	31.2534007667686	30.1734552379437	27.0599242498202	34.3527083483089	32.500303806321	36.0232121109201	33.2884677480096	36.3815863897555	41.5694798451569	40.696479118966	37.474149257594	32.516853890704	33.8497147456888	32.7556775992342	35.231019077556	32.6091046129397	33.0032836756264	38.3727342453922	47.712485826009	45.8037932050735	30.5002382523927	27.6102273240222	12.9353528936767	51.5816740603529	33.9532764755846	43.8605580765003	38.7044045485287	46.7714316867087	51.432745939624	0	31.3865167509182	40.4852000722468	47.825223435692	33.915122875157	17.3769494792785	43.828113355736	54.7349497577832	32.1284379997737	42.6233624319307	26.6843284611567	69.8490877553057	60.8536955135896	55.1152472733716	40.5830449318515	29.4869275013188	40.3108788246255	30.1050778776189	39.3184908986909	45.6020112598132	30.7567819438398	12.8063831390118	33.880522763325	50.3498460167848	27.7269728607527	40.2454803391602	38.999616624265	45.6473845149468	7.62908415276516	31.7582174686077
555	Chr1	2219321	2220008	8.63766421970537	10.5106002057694	6.1675263234172	10.3866074865829	9.58365611178612	11.9196883216517	12.1487258489329	11.8505824630488	7.54965371571291	9.09781168115387	9.30066557052355	6.78492350602421	9.68020291931901	8.57490009950895	8.66411386946163	8.91560138813933	7.60650228836875	8.10776144597351	5.97899478851006	8.52406807052396	9.26245321226299	10.2762734533141	10.8758584028366	8.3975195041301	9.62035417322772	9.52299748790696	5.35100028551481	7.52902729556652	9.39262894942534	15.5553178745346	14.2799130654253	14.6867149156482	8.30791979547486	9.20349841880885	5.77375744019741	8.61548741814359	7.1438836588805	8.73756514021775	7.64877071633188	5.7880809378651	8.13503433507389	7.62893027099511	7.85304210594458	7.13438201858486	11.3716562200193	7.52130308749068	8.77222202165867	7.91844660835943	8.75300773230838	10.2257041008578	8.04495929191672	8.62862370049743	8.8751380085915	7.40866569717728	9.71856431601565	7.73128688679944	8.61628693660131	11.6580824669802	7.62521902705241	8.05227424253342	9.70322427306557	7.32245565104304	12.6984524033888	13.6304949148695	8.55339303801659	6.73541108015006	9.07807012796055	8.54294591261072	12.6381166275311	8.26304605843536	9.98871934227171	8.69854349771956	13.5387715839881	7.76221219620578	8.05045991896503	6.5007556982939	6.22631971271113	8.1647895335342	6.39108571218833	7.55527042733913	7.21986000704931	7.18621659925599	5.81171780359321	6.60891741080654	8.17154547597951	9.01848721835218	8.09509159531996	7.79899714508802	8.01346558614579	6.86241242659723	7.06286648060878	6.63392783150195	9.82605594552168	6.28267624171437	7.54299483062631	7.85436904099492	9.8155451654517	22.1124650823567	7.41616232349933	7.1288748856431	7.12717821999704	7.69262060613617	4.53264901817964	6.43873943332775	6.05055506684194	2.38912447952222	6.25763285903795	5.73616331764516	7.09885321515918	6.34482950393126	5.28490627569003	6.39527053401373	8.6238966427545	5.63989286688527	6.95952702477506	5.14181593497078	7.456313289389	6.58383535248165	5.85592799204104	5.86289676989837	5.97137678742236	3.33815558546495	13.9046251814864	11.1913034193268	7.67559766338756	4.70240429094274	3.50785737650315	12.858186484906	9.37061679591976	4.95576580277656	4.01506116418976	3.56904652505164	6.89799109325227	4.34423736981963	7.37700917868824	12.0251025983008	2.51987749017833	5.50636739551258	6.49397374054699	15.1442712389822	3.46321844386282	5.28502371114523	9.97183389754065	2.86067207102346	9.78978485740905	4.20823669257039	9.68919954289168	6.65029330872276	4.73181260674459	0	2.69695703588657	12.5874615041962	0	6.78557517346305	6.66949965458446	9.99520316103145	0	3.64631385750681
556	Chr1	2223218	2223964	10.0015059386062	8.28720400839513	6.46121805310373	10.7712966527526	9.96700235625756	8.07159996584285	14.1121562891645	10.3083833753917	10.9733338891176	14.419173230508	11.2936653356357	8.36807232409653	5.59115168615839	8.29571730557145	10.6673771918805	8.49953999002616	9.05535986710565	8.84483066833473	8.04368363634087	9.84562901169046	11.1369973147448	12.0966418936154	10.9570215252458	11.1841403261284	10.3848856307028	8.76812573581677	3.46241194945076	9.41128411945815	10.0428878766932	13.9433678357228	15.0677703380005	12.8017889371693	8.90134263800879	12.6322527316984	8.61331027963876	8.04743330266159	8.5726603906566	10.1008731762801	10.0101361723807	9.24365164703829	9.29718209722731	8.97521208352365	8.2893222229415	7.62081715621565	9.9669222163699	8.62737707094519	12.9040657275124	8.03320670413275	8.20101625369434	9.20313369077206	8.04495929191672	12.4412713821126	9.24238509860218	10.4818899863767	10.4725908577755	11.9483524614173	8.43032390919265	10.1484027230547	7.71935753355923	10.3784868014875	10.6028609606346	9.08994494612239	10.8249102455118	12.3411237742738	12.9775618507838	7.62499367564158	9.79855188414789	7.8036525163271	1.03168299000254	6.51027871270665	7.05724736138762	9.7858614349345	6.97874823916913	8.77129978171253	9.40244555421107	6.16450971389939	7.86937630356546	12.9056350691347	10.1124773927031	10.3785556922922	7.47771215015822	8.69910430436252	8.19452210306642	8.76826666384234	6.53723638078361	9.24680335046236	10.2745393325215	8.85054732195383	10.5210806675247	9.75749266906793	8.67504252509557	7.1146472395818	6.0224213859649	7.71676538384482	7.83311001641963	11.2508529506143	11.1945887010937	14.7416433882378	9.88821643133244	10.1767271918238	9.83238455167474	8.86913905178053	9.2084343211439	7.76736820528427	10.1963057607892	6.68954854266222	10.4778968802496	11.1890593109622	9.91671861354297	9.0546004379019	8.66137417404756	11.4339685305094	8.6238966427545	9.55851972894192	9.76084607877257	9.68574629610774	5.51645942548292	5.8522980910948	7.59531254413244	7.57565312964397	7.98154323071306	7.92811951547926	6.27950814647774	14.7952824865676	12.6099104469938	11.575149023859	4.67714316867087	12.028626066525	0	9.29206088020604	10.0376529104744	16.7745186677427	10.0595703443262	0	13.1628987306006	12.6470906637302	6.92966309799041	9.48318829227166	4.84096224295321	11.4354701192315	3.21584569787262	5.28502371114523	7.53685120162956	6.38149923536003	6.9104363699358	11.0061575036456	8.42539090686233	7.87177575318205	3.94317717228716	0	6.91095240445934	12.8392107342801	0	7.48753122589027	7.68688095782615	7.47672677399991	0	7.41025074267513
557	Chr1	2224328	2226096	41.2940964889423	41.8402738960437	43.4663759936069	29.4287212119848	36.2901111432968	28.9075905753442	41.1093248423487	31.3309919913481	35.553601800741	46.3473425266329	40.8564951847999	55.862536866266	26.7040080532938	24.0894867911786	29.6482971717993	26.2118680811296	27.3019099993235	24.8760862546914	31.2714331744375	30.6602138350629	35.7266052473001	37.1120275571113	41.1497030614788	33.3264787495746	32.6837198070584	35.9435088110635	19.5154128059952	25.2415466383416	24.4208352685059	42.1524935149307	38.4080420380405	43.2747589225783	27.6930659849162	26.0765788532917	21.2019945344954	22.4381375615388	27.4764756110788	32.4095501300276	29.9277404538355	26.8670622638216	25.2767138268367	36.0803525757651	23.384614271035	25.7810622944317	28.0277879775771	30.3617308458264	30.4485097708297	21.0010975265185	24.9184724631482	26.2721936129732	26.7812460638807	29.3640760040184	24.2995157890402	21.5674490295605	18.8506635439959	24.5995491852709	31.6137146594724	38.1613490825611	31.8188151993051	35.430006667147	31.2302450113236	31.663308228993	44.5486690872984	45.1279899208518	31.8540154519238	36.5999696430796	41.2115564539161	31.7074723294975	40.7514781051003	35.0553469145743	44.7320909675646	36.8015301826597	28.263930368635	15.9125350022219	18.0674443982879	17.5968731833128	19.1978191141927	18.765846911752	20.9935030672515	30.6187275213217	29.4596073501923	28.1397113149814	26.1527301161694	26.1739303398279	22.4445115740237	22.8886922440457	25.2193238161891	26.1134960588341	28.0198728658431	19.4077601439703	22.1866131836515	29.4200277744869	25.8858463080948	26.0184744357954	30.2445081189536	26.6411706660774	26.5263080091133	35.4720794029472	31.0130424437245	28.6704750835646	29.4451304563381	31.5849951946062	26.6233489699394	28.1056086375418	23.4739127130257	27.2360190665533	31.0941291677777	31.9383908179996	26.3362035310485	25.5115019637236	23.1214649561439	24.3537069830624	26.8551167384022	29.3347674439942	29.7202443385048	26.665696592988	29.8858735908031	31.0496926499752	31.2509424525755	27.3382265113239	26.6642666448266	29.6261308210015	54.7214281335918	53.6803197910081	36.1849604131128	19.5330639777621	24.9447635662446	43.9667021741947	0	32.6254582016123	33.4588430349147	31.0507047679493	27.0171317819047	10.8605934245491	37.029693132239	41.4658710286236	17.7966347743845	29.0613834763164	20.1903547206097	25.9616078382552	34.6321844386282	3.7750169365323	27.4805189967109	28.6067207102346	44.341966707088	24.278288610983	25.416595902368	37.5945152350246	12.4210080927045	0	15.8446225858336	36.2518891320851	4.52685271195962	18.0168720122985	23.9649818096933	22.4301803219997	0	16.3496008449499
558	Chr1	2227404	2227809	9.39535406353917	10.5106002057694	7.63598497184986	5.86650978408847	7.66692488942889	4.22351161003405	6.5038633332671	6.33113309669729	6.32064032013174	7.38124343942672	9.07922115217775	6.10643115542179	6.09185183715765	5.3443563410893	5.00815830604719	7.37023048086185	6.15764470963184	5.78599339553564	4.0003346426722	4.82369743525774	4.90689485649647	4.52156031945818	2.59721991709531	4.63181569061884	4.77832160921907	5.69057166960294	4.09194139480544	5.30892950328408	5.56332637773655	7.25377517465346	6.69678681688911	5.81185510030997	5.20893384001995	3.69944544285454	3.59676692995904	4.92313566751062	4.17642429288398	4.33779829656201	4.2093905955652	5.26974533148912	7.45711480715107	7.3596739084894	5.14810538056367	4.37791623867707	5.95339649165719	6.19401430734527	6.99235088682937	3.44280287319975	4.96792330752638	5.2701705750575	6.24542892398798	5.15041879797133	5.87595344017093	6.25620658872748	4.60793997742121	7.73128688679944	6.57069363510604	7.63226981651223	8.37832707910697	7.45580948382724	6.55449586657409	5.90846421497955	11.8657669998879	12.8937114059577	8.99580991929331	6.03645332654958	6.48433580568611	5.09291006328716	4.90049420251206	4.17325558506837	7.2743934340457	6.52390762328967	6.4204483800356	5.20068217145787	5.96102757358479	6.38867370349573	4.84269310988644	7.37464861093412	6.35063580261752	7.19738919657043	6.89754482816318	6.58106151721338	6.56724111806032	6.87065671420482	5.99246668238497	3.36766294862518	4.67024515114613	3.32990889340837	5.66939061876981	4.82513373745118	5.29714986045659	4.61490631756657	4.43757365281624	5.46319673192554	6.16494769810804	5.20086598660474	6.3273762223573	5.98879262647161	3.29607214377748	4.85590028442356	4.47399508700544	3.43905391803735	5.86858767616943	3.88368410264214	4.81803459026303	4.61897399374296	6.01508894977291	8.99373754741896	5.90667939276603	6.54310542592911	5.13810332358753	5.62008622686055	6.35445015781911	5.67651554783907	5.82149115908857	4.66350747590373	5.15273682600053	6.82768110627727	7.4213740889233	5.53352054687038	3.60647508943331	5.84177227456367	11.2134074044245	8.34605678729455	4.93431278360629	4.70240429094274	0.779523861445145	9.95472502057239	0	7.84662918772955	4.34964959453891	9.63642561763943	6.61057479770009	5.06827693145623	4.91800611912549	8.0858448505816	2.51987749017833	4.18076042992622	3.77831199450007	4.3269346397092	4.94745491980403	6.04002709845169	3.942352936237	4.84113735096278	0	1.78040783147209	4.3531186352122	7.19317439514911	5.71760689981638	4.9802601096157	4.04543555382986	6.2937307520981	3.39513953396972	6.43459714724945	6.44341492053075	5.82397664501045	0.847676016973906	3.76393688516832
559	Chr1	2229320	2229819	5.45536687560339	4.24466546771458	0.293691729686533	2.98134103781545	2.17229538533819	5.3497813727098	6.01300572320921	3.32790329441781	4.47712022675998	5.83633202187229	7.41838801458426	2.94013351927716	6.09185183715765	5.26458982853573	5.20848463828907	6.5975450272231	4.57295673288835	7.07586453466779	4.98966471559113	4.16291696467449	5.29283040700742	7.34019532379575	4.70746109973524	6.47701055923936	5.41543115711494	6.90997988451785	0	3.86103963875206	3.03454166058357	7.57616518241584	6.79526897596101	5.02646927594376	5.47267732559059	4.69197958605941	2.55559755549721	1.98818940418698	3.51698887821809	4.27582974946826	5.18473719697665	3.54195997690252	6.19812139815154	4.39785392092659	1.13432830419199	0	5.01690715589089	5.53036991727256	5.53031388321959	2.40996201123983	3.62737257374942	3.77564459108597	2.22294927802962	4.01331334906857	5.3250828051549	5.87205355257755	4.77550143114562	5.20104754202871	3.90522357558189	2.85161729408149	3.67140175376597	4.11560683507264	3.79132604046933	3.68647767259408	3.1225702631284	5.15748456238306	7.66855927546315	3.62187199592975	4.1787941858866	5.3393411953817	3.86881121250952	3.75593002656153	5.97151699809722	4.51655143150823	4.53618635545993	2.79439639063408	4.73194972336112	2.2976808933625	2.76725320564939	4.0823947667671	4.04499095708122	5.24892471794087	2.77191053842072	2.8744866397024	3.89385092840745	5.23478606796558	4.90292728558771	2.91103068440482	2.17944773720153	3.41753807481385	5.34231039076386	1.71560310664931	2.76373036197735	3.46117973817493	2.11313031086488	1.63895901957766	3.84402621176148	3.60876415397064	3.97489019096805	0	3.37098287431788	5.42414393472844	4.63006468306377	4.97757803926458	2.1470442717693	0.511011066137123	4.20177435197357	3.98187413253704	4.12324645750563	3.11594056760972	4.06422893997663	2.84195488196921	2.86265756599877	4.06971761255419	2.79898399808699	3.22279592393444	3.41410759705946	3.58731344300287	3.21288296209445	5.52717041936731	5.04421520106506	2.63500978422399	4.02033288658139	0	0	0	0	0	0	9.95472502057239	4.25937127087262	3.3038438685177	3.01129587314232	0	0	0	4.91800611912549	8.91516227115408	0.314984686272291	4.58863949626048	0.118072249828127	0	0	0	5.10186850571847	0	0	4.04638143516383	3.08930999918285	2.98584597534491	2.95738287921537	0	1.85415796217202	3.52448922117494	0	2.10586815728164	0.452169468107421	4.09252412892627	0	3.17582174686077
560	Chr1	2233061	2233777	10.6076578136733	10.7127271328035	11.7476691874613	7.98230019802201	7.92248905240986	9.29172554207491	9.20358018858552	10.6330568675301	4.21376021342116	3.604793307627	3.54311069353278	1.58314881807232	8.26155249148777	8.17606753674109	7.61240062519172	6.53810768463551	6.79151990032924	6.67047646236911	6.32310959648186	6.67388275289085	8.15978021080311	7.92741094969941	8.68445409778743	8.51049061853543	8.09129125827762	8.41972338869822	3.7771766721281	9.07344315106734	7.94760911105221	10.1552852445148	11.2269661341964	10.2885542991974	8.24198392408221	8.12073389894898	6.62562329202981	7.10067644352494	11.3203079517645	8.42772240474904	7.75143877963835	4.75140972511314	3.292751992768	4.93636664593801	3.75200900617352	5.02649642218479	4.74933877424337	2.98639975532718	5.21247975200008	5.16420430979963	8.35872810472692	5.89944467357183	6.66884783408886	7.62529536323028	6.54923977185718	9.49406789341977	9.13209922798022	11.5266459039555	11.9016337541543	13.6709887922142	13.4618064304752	10.3784868014875	9.63896450966778	9.89794005244438	16.8618794208933	16.761824827745	7.66855927546315	10.6749911458982	11.9599971527099	11.417975787047	16.24900709254	11.2677900796846	14.1144947227752	11.0404590547979	11.8638720065875	9.31465463544694	6.39120482116308	6.72491968789024	7.09108633947657	8.36232476418422	7.72593272802513	7.35644752135652	8.63804679414828	9.75812569793709	7.7877018568149	8.17935323119622	8.49840729501869	7.19195816147073	9.49616514066379	7.53610960087157	8.77665278482634	9.00691630990886	7.83056935893582	4.90333796241448	4.12060410618651	4.16568750809322	4.8594293620381	3.82104439832185	3.08256790319971	4.60676355882431	3.37098287431788	4.23599812045459	3.27746151722491	2.98654682355875	6.77511747980536	7.8695704185117	7.843312123684	8.28229819567703	8.24649291501125	9.56027219607527	7.69494012635575	7.79885293191551	8.0007608895863	3.94052022802866	3.63111437589663	4.10174026682565	3.67673125837173	3.28837065608596	8.06251762185965	9.02229289043782	7.94318945455072	5.33589481305358	4.67068085352838	6.67631117092991	23.323887401203	12.8984513985461	4.38605580765003	6.87274473291631	6.62595282228373	7.88082397461981	0	4.12980483564713	3.34588430349147	7.49499770260844	2.01191406886525	5.79231649309284	9.11277604426194	8.50050356086784	5.5122320097651	8.36152085985243	6.84819049003137	9.5810695593561	13.1107555374807	15.8550711334357	10.0877854544888	2.20051697771036	8.0621757649251	3.39896040553762	6.03819681658467	10.4504609137072	4.73181260674459	1.4229314598902	4.7196748128015	9.31472151310519	0	12.7522016190944	10.965109601605	9.36558406427357	5.93373211881734	7.76311982565965
561	Chr1	2236159	2236954	6.66767062573748	3.63828468661249	6.1675263234172	4.71244228557926	9.96700235625756	7.79003252517391	6.25843452823815	7.38632194614684	10.358827191327	8.41118438446301	9.07922115217775	0	6.17530186232419	7.93676799908037	6.71093213010323	6.06260894393474	7.65177908770428	6.41250223454268	8.25875539132324	5.94702423524927	8.10464656073012	7.45763844897649	8.35980160815052	9.18831730496746	9.11066653491102	6.38737636384003	4.09194139480544	7.04639734072251	5.85233034541117	8.70453020958415	7.6816084076081	8.95339839777482	6.59358713926577	6.04543523588424	6.81492681465924	5.30183841116528	7.58350726865776	8.73756514021775	8.47011522278363	5.35613459921845	6.48865833868989	5.92363997512561	4.01377707637167	4.37791623867707	6.35474906412846	5.75158471396346	6.99235088682937	3.55756296897308	5.99305033923817	2.51709639405732	4.2341891010088	5.21730735378914	3.91730229344728	9.27455187276267	9.38344140856683	6.60673606690134	8.1823732059811	6.87742994454948	4.89520233835463	7.15757710447415	6.42597633977852	6.91845809788204	3.1225702631284	6.81524745743476	2.50702899390141	5.08332911709438	3.02602337598685	4.60004779909808	5.41633569751333	6.42681360100528	6.29723610708434	3.76379285959019	6.14129845046883	6.59788036677491	7.4359209938532	6.83700168268841	6.05336638735805	7.90140922600084	9.86977793527818	6.64068505981913	5.99506232728202	5.14381819736218	4.7074914209105	5.36565571966472	1.85221697455536	8.21938075596654	6.84969288834766	6.92270533103319	7.46833187280254	6.96963762076281	5.22037957262388	5.96092066019016	3.48666501292705	5.80464652767088	8.34081159155793	7.00524806359006	4.78609227075744	0	6.36741209593377	5.88907055770517	6.13873744496095	6.15409648490894	7.01367795444639	5.11011066137123	4.64996361618409	3.18549930602963	8.39201926057028	6.86923261495779	5.63573079676759	5.88218568593627	4.99130037148503	5.62008622686055	7.26222875179326	5.71313822879287	7.26592129630604	4.48414180375359	6.54700679068303	6.42127151661791	7.13147666357473	6.78515019437677	5.67576407517373	0.417269448183119	6.72804444265472	9.29447233130529	0	0	3.50785737650315	5.39214271947671	1.70374850834905	12.182924265159	3.01129587314232	5.71047444008262	2.29933036441742	0	4.19476992513645	5.80522194400731	4.09480092153979	5.81227669526328	4.01445649415632	1.54533379989614	3.71059118985302	0	6.60923874604439	0.220051697771036	0	0.97113154443932	5.33608090767948	5.15737032105031	8.47783092041739	2.8458629197804	10.7878281435463	1.76224461058747	0	9.71039205857644	6.78254202161131	9.12947690298936	0	3.99918294049134
562	Chr1	2237257	2238324	15.0780278922927	14.755265673484	14.9782782140132	16.8301510199259	21.0840434459295	14.9230743554536	15.9528723268816	14.9349806383628	14.748160746974	16.6507119447533	15.0582204475143	20.5809346349401	11.2657533974833	13.0817080587857	12.6205589312389	13.0167780266834	12.6775038139479	12.5670302412589	13.2484201069144	12.7530630822568	14.2796153689054	14.6803906475915	13.7165676871596	13.0293351947489	15.6091839234489	12.8908868433862	13.849647797803	14.816739613711	14.5947003675686	19.5045954696238	22.0600036321053	17.828258213113	10.2859959372546	15.700085537968	12.3993807322272	11.1717309378126	11.8698374639861	11.6500868536237	13.5008503248006	11.9217189466475	13.2678536179181	11.398519346075	10.1216987143286	8.10725229384643	11.2378720291956	10.2311843469542	10.4885263302441	12.2793302477458	17.9002950921982	13.0574375441723	14.3962429434299	13.5114882751975	12.363985363693	15.0368474150117	14.2427235665747	14.9002983636498	12.7074735395919	15.5161529236787	11.9555903263661	12.7643458363122	13.9443686573194	13.8369161957641	15.8210226665172	20.6299382495323	17.401730663551	12.898947634627	15.7065022848841	12.321556604727	15.2173241025375	15.5245107764543	18.1316970669497	16.6443284235211	14.3762213726884	11.4104519284225	12.5980479647926	12.2729784303997	14.0092193536001	14.5517619912182	12.6203717860934	13.4801930256209	12.7636810838907	13.1621230344268	12.9020135239769	13.2178348216131	12.6386570028483	11.8724388697295	12.9210115848376	10.4278725872525	13.7373695762499	14.6898516006847	13.3580300828905	15.6714527034032	18.2785771889812	14.8872110944971	16.4640367937709	15.9210183263411	13.6281949404619	20.7304360147094	10.7871451978172	11.0549219241132	13.4740084597024	11.946187294235	12.5005688711902	12.3664678005184	10.9806369731576	12.2641723282141	14.3585994284902	15.6505196691306	12.4636354159283	11.7643713718725	13.3590686413276	11.8861593763487	11.347232424677	12.3784661623845	13.0436418451759	12.6153856078934	14.2458018130603	14.3056175560095	15.4225430285437	13.3726746549367	13.1252044238393	13.3526223418598	18.3899881432562	14.9849655953698	15.3511953267751	18.4478937567754	29.6219067349155	26.9607135973836	17.889359337665	22.0944558707121	19.4061289602505	28.9092768529183	19.5443080975481	9.41251430127586	18.6594938049173	15.757030990877	14.016818539117	14.8875859212007	12.6337307316096	26.5797413582137	37.1059118985302	10.5700474222905	13.5663321629332	11.8827916796359	12.6691333448823	13.757696879557	11.6551240878262	11.4005028149533	9.26646635487482	14.9407803288471	11.7991870320037	27.9441645393156	14.1464147248738	14.3900990747579	17.5215668891626	18.2589538059787	13.5628162715825	14.3500093747042
563	Chr1	2239887	2240910	21.9730054711803	17.9892965060284	23.4953383749226	12.406225608974	18.1450555716484	11.8258325080953	13.1304410690487	11.038898732703	17.9084809070399	21.1137893732439	16.497609166762	9.04656467469895	12.5175037749815	12.0447433955893	12.6205589312389	10.87703369353	11.5455838305597	11.0928917965365	14.9259797957769	14.4710923057732	17.8633026236501	18.3211275281942	18.4240287868948	15.2511004447206	16.5011372905032	18.1749891080175	0	15.0097915956486	14.305696399894	20.8747530026139	17.7267886329418	20.8127243457046	15.6268015200599	12.7224831083534	11.2635595964507	9.37289290545292	11.6500256590974	14.9963883966858	14.4248628945588	12.1808867498355	11.9120145620725	13.9115787294617	7.41676198894766	10.2151378902465	10.3682747888412	10.3970954444724	13.0311993800002	9.52508794918598	12.5380921570904	12.2708449210294	12.8084220305516	12.641937049566	11.5070754870014	13.8843883065619	11.4779595801219	12.0889213139046	14.5671038136785	19.4580944772619	15.2504380541048	17.0588920989967	15.4866029788662	14.6954109962312	30.3930172277831	19.8931547406204	15.0421739634085	14.8687376675011	14.4096351237469	14.7858679256724	20.3757390525501	12.4363016435037	15.7430902677108	13.3823746118762	13.8877089959466	10.4789864648778	13.1511329973933	11.3763224720143	10.2042461958321	11.3911983008179	14.3192679880675	15.627480410233	12.8926071554452	13.5403449607034	12.843896345941	15.3117492487993	8.9342230537376	9.76051464771027	11.7534502970511	16.2113985600144	16.4085247716319	10.8297446107238	10.8246105844113	17.5943303357226	13.2070644429055	13.4531219523666	13.9980577145277	12.418394294546	12.7358726526935	10.1348798294135	11.1616988505192	12.6563358476997	12.0693820951775	8.05462628171905	12.1665842066927	17.6809828883445	12.4372520818418	10.0343228139933	12.951844754753	14.7299008650641	14.0351372727193	12.1609232158682	12.1846450245076	10.5295868388307	12.7089003156382	13.8799960814904	13.6126597780191	11.300037345459	11.3360210172012	13.330234540827	15.770419938962	15.0195557700767	12.7113466266912	14.1871612382261	14.3531614776634	25.6072196882901	5.48256975956254	2.53206384896917	8.18500054517402	11.1990656481439	2.55562276252357	19.2035924857592	9.70306448012526	26.4109442853821	11.2092355265349	3.62019780818302	13.3075459693984	10.9884558225853	5.1972473234928	12.5422812897786	9.5638522360783	16.6896050388784	17.0687194733239	4.53002032383876	14.6098961754665	5.28124074650485	10.3656545549037	8.90203915736043	13.6210486327608	14.9292298767246	2.95738287921537	0	7.41663184868807	13.342709194448	8.48784883492429	17.7828866614894	11.8694485378198	18.0228466446945	0	9.05697312993627
564	Chr1	2241018	2241943	15.0022589079093	11.7233617679736	7.63598497184986	12.5985701920588	8.3058352968813	9.66714879630016	14.2348706916789	8.84735266076929	13.5191473513929	10.1277526261902	9.30066557052355	10.1773852590363	9.59675289415246	8.93384940600002	8.86444020170352	8.38066530485097	9.87034225514516	8.99224451280698	9.0330137092598	8.98661439993223	13.2872096675916	14.6803906475915	13.2295889527042	11.372425516804	12.5510580935487	12.6005515541208	5.35100028551481	11.8726968891626	10.3318918443679	14.0239653376634	14.9692881789286	13.1944818493524	9.23102199497207	9.74488067873878	6.24701624677097	8.23678467448893	10.8806843419872	12.9514263425923	11.396155027018	8.9844838438503	6.68234963238213	10.3214938960522	6.89322584855135	5.51293155981558	9.49867754848675	9.34632516019063	11.9505633338538	9.06604756609268	9.62042291298759	10.4616818878007	9.5269254772698	12.7088256053838	12.4251932120281	9.71358391407687	8.46185341308259	12.2294901663918	9.42212672203885	11.9935668545192	10.5435127287638	11.6907092706411	9.96026332665671	10.2514379114603	12.6984524033888	14.1830825465534	10.4705328568824	9.59478370851565	11.2395153965226	12.5679877368215	12.3801958800305	13.3544178722188	16.068809376698	15.5570104863061	13.2596216544213	5.82165914715434	9.03372219914397	10.479666513629	8.7341429303309	10.6669024551011	11.3664245893982	13.1223117948522	9.411603223475	8.54781553385187	10.5192092245037	10.5350069617807	9.15213093309705	6.906562996333	10.0410270749642	7.88662632649351	11.7203748368799	6.96963762076281	11.2084620235748	9.90281980644494	11.9391862563866	10.3800737906585	8.92104196314457	11.4631331949656	11.0323482851358	11.9775852529432	7.71580524566092	10.280044219152	11.6531965056886	8.50713337619765	10.162676219708	10.0158168962876	10.0282347867103	8.76012309158148	13.436932573283	12.0388612839466	8.45359619515138	9.25287635989975	7.04654170092005	9.68980383941474	9.98556453371574	10.5107094337407	8.01002167002412	9.38680350919084	8.06251762185965	8.7784471366422	11.6538764990124	9.74953620162876	9.04574899480814	10.8490056527611	17.4929155509023	15.7436980305784	9.86862556721257	3.61723406995595	5.84642896083859	15.7616479492396	0	10.7374925726825	8.69929918907782	8.56571166012393	6.03574220659574	0	10.1253067158466	8.29317420572472	5.98470903917353	9.07530922593739	8.14698523814077	12.3626703991692	5.44220041178444	3.7750169365323	13.7982352768295	4.84113735096278	5.18282727745185	3.56081566294417	12.3572399967314	11.4005028149533	3.15454173782973	10.6719859491765	12.9791057352041	15.8602014952872	7.92199224592934	12.9861869699034	10.0607706653901	11.7266556771156	0	7.41025074267513
565	Chr1	2244870	2245583	7.42536046957128	10.7127271328035	8.51706016090946	9.13636769653122	7.15579656346697	8.82244647429335	12.3941546539618	8.84735266076929	7.54965371571291	6.52295931856315	10.8507764989441	7.68957997349411	8.59535259215395	7.25875264237501	9.71582711373154	7.37023048086185	7.06318069634241	7.55495952920259	7.01133921242546	5.55055595289932	9.31758686233599	8.22101876265124	9.49608532187971	8.81174692361633	8.79211176096308	8.07132104157968	2.83288250409608	7.67381628201972	6.93609522419102	10.1552852445148	7.2876797713205	9.18901414508468	8.50572740965284	9.11326804215386	6.24701624677097	6.15391958438828	8.02313087843502	6.01094906809307	8.36744715947716	9.41643018249695	7.26342351345883	10.231741775217	6.36968970815505	7.13438201858486	9.49867754848675	6.85765869741798	8.58152154292696	5.27896440557295	4.96792330752638	5.74212614894325	8.25666874696716	8.16040380977276	9.3035929469373	6.64035962487741	8.12673050563378	7.45014918182491	8.1823732059811	7.88388310716648	9.9786816897229	7.45580948382724	8.2252497149165	8.4839486163809	6.03696917538157	9.94657737031019	7.81603156922206	6.54478623825902	6.34023945444864	9.11795188749798	5.41633569751333	9.51502273395587	10.2058654149298	7.69486540182884	8.72343529896141	7.37410158639549	7.55882877887556	6.61283769309207	6.65870302609385	8.88908537925094	7.76638263759595	7.79385791451826	5.80167321995034	6.65670590246871	8.25263928110235	4.77674228701859	5.66560486334579	6.22161460000245	5.60429418137536	7.44848041946609	7.95895221481146	7.39853839742514	7.13963676844148	4.5187624359506	9.29777336780547	7.71676538384482	7.61552362707464	9.1280505071022	8.35538142183079	13.3596143205905	7.19143013187814	7.9037525906043	8.58382778320811	9.05014188957197	6.3457086254515	7.97177263173912	7.28307554342086	5.41534882025037	7.32482605980411	8.63965339200876	5.68992051596728	6.01436963393484	4.40408856307503	7.81644176379456	5.29537513151592	6.26247844309988	5.16493200580791	5.67991295142121	6.54700679068303	8.69716521871033	6.60966129794731	6.06052250371517	4.61155831107866	4.58996393001431	4.03682666559283	7.58732435208595	0	7.95791495390309	3.50785737650315	12.858186484906	0	8.87908039664133	7.02635703733209	9.63642561763943	9.48473775322188	2.89615824654642	5.20730059672111	8.0858448505816	6.45718606858197	7.95364179351817	5.6674679917501	8.34480251943918	4.94745491980403	6.04002709845169	8.1166089863703	6.38149923536003	4.6069575799572	4.8556577221966	6.74031272548986	8.82181765442816	7.29487776873124	1.4229314598902	4.21399536857277	8.81122305293734	1.13171317798991	5.26467039320409	2.59997444161767	5.2730599353473	4.23838008486953	6.70451257670607
566	Chr1	2248727	2249308	11.0622717199735	9.70209249763332	7.34229324216333	7.59761103185228	8.68918154135275	6.47605113538554	6.994720943325	8.84735266076929	7.46186704459997	10.1277526261902	9.07922115217775	7.91574409036158	7.17670216432271	7.05933636099109	5.75938205195426	6.41923299946032	5.88598391361868	6.89159722907748	11.1837312590836	7.0703510352408	8.87651766175203	9.5128931396393	9.7395746891074	8.35986246599498	8.28242412264638	9.58106454576005	0	5.16414051683088	5.41882439389923	8.140347696	7.87857272575189	6.12600943005645	6.52765126787311	5.50405297595431	4.25932925916202	7.66873055900693	7.36369546376913	7.25032000996792	6.72475814657367	6.13363800878242	6.0044301044593	5.92363997512561	3.49024093597537	4.540061284554	6.42164115954034	5.91749581148164	7.69158597551231	3.55756296897308	6.78160959440109	6.52871877208616	7.09226674418974	6.62196702596314	7.71218889022434	6.91475465069879	6.61867742211411	5.90389180446503	8.05839785437533	10.3161449168242	6.02486441643647	9.3048502358164	7.71117160773422	6.96895779202717	8.74319673675951	9.94657737031019	9.88064368184675	8.76874272698781	8.06939566929827	6.40720943445804	4.64257345501142	8.9307669520463	5.75437092543914	5.60386936872318	3.90809901393471	5.27830429341993	7.86609824143148	7.06116567228475	4.92916977256298	3.95070461300042	7.40233345145864	9.74232239314782	8.12234250793048	6.42977274670273	7.96205339092269	7.45957014685095	6.86409819982279	4.79463877431382	5.68213160056112	6.13404269838384	6.43257781745036	5.57571009661025	7.21640705627419	7.59536664766165	8.55817775900276	7.23873566980134	5.87483251231472	7.00524806359006	6.73297726225199	10.5955561852959	8.83946620376688	7.6454600222839	7.12717821999704	5.61108797153462	7.53851099865667	5.62112172750835	5.21020019644723	5.41534882025037	7.76140509648118	9.84353952040343	6.17762798876447	5.22126594594343	4.25728561097253	6.84746137985308	5.67361621233849	7.32453619076009	7.65985678827444	5.97885573833811	6.91072939016542	7.39665453180037	8.34904585003871	6.25814823753197	7.33119526376607	0	5.83097185030076	4.93176082885587	3.83779883169378	3.61723406995595	7.79523861445145	9.53994481138188	0	6.81417797881777	9.70306448012526	7.13809305010328	4.02382813773049	0	4.33941716393426	9.74447969172655	3.14984686272291	4.07879066334265	4.13252874398445	0.618133519958458	1.23686372995101	9.81504403498399	7.88470587247401	0.440103395542071	0	3.56081566294417	5.89777363480363	7.60033520996887	3.15454173782973	1.4229314598902	5.89959351600187	14.8532045749515	7.92199224592934	6.08361912103584	5.87820308539647	6.84710767724202	0	3.29344477452228
567	Chr1	2259719	2260741	11.1380407043569	9.70209249763332	4.69906767498453	10.0019183204131	14.5671572899149	10.0425720505254	10.6761530187592	11.4447405978759	13.1680006669411	9.09781168115387	10.961498708117	14.4745034795183	9.93055299481864	10.1303470943036	10.3668876935177	8.08347859191299	8.05927028172403	9.87672757964045	9.76425767619988	10.7046436234487	11.6332001654017	11.9791987684347	11.2816740148827	12.1255662795062	12.35992522918	12.4263503805615	0	11.1487519568966	12.5716725938462	13.6209778279604	12.2117877249154	15.0794078278313	8.63759915243815	10.3764933153237	7.66679266649164	7.66873055900693	8.13303678087934	9.6670933466239	9.13745763427567	11.0578262693542	13.4615449116104	12.5652969169331	5.06084935716428	5.02649642218479	9.90003012095802	10.0099695502633	10.8063604614636	6.4265653633062	10.1724143916016	9.43911147771493	9.95034438737068	11.5048316006632	10.2829185202991	11.8538651154836	11.3103981263975	8.71526885421028	10.8478432655052	9.64517614174622	10.449374222257	11.0942445119349	11.1169390678168	11.3119314885079	6.24514052625679	8.47301035248646	8.40592074425768	9.91249177833405	10.8072263428102	8.95366446610162	6.7059394350165	11.4347203030873	15.6345172313818	7.86214508447729	10.1889724291869	7.83983431816784	6.82138206874136	10.0873795318354	8.99357291836053	8.62570507171758	11.6900238659647	12.0089035213496	9.28267715192054	10.3632807799797	9.41498284182099	11.3202248719756	9.26108487277678	9.418040449545	9.57400255984956	10.340243405847	11.3932946088739	11.0441949990549	8.21442079809934	11.3449780306845	8.76949079008924	8.05821517959017	10.5166754850078	8.06664928534613	11.1134684931147	0	11.8358954253828	11.9331166564026	9.0520365713831	9.50264898405057	10.6397971689901	7.8695704185117	8.51559601999977	10.6714226751993	9.75026515245448	9.27700487174711	7.9116990031545	9.0546004379019	7.1199431769713	9.62520514715197	9.15343415590609	8.82606610986591	10.9426525546778	8.72912937797365	9.21430585355389	9.26613864423344	11.132061133385	11.52816780598	9.69609696175513	4.17269448183119	11.6619437006015	9.10478922250314	14.8029383508189	7.5961915469075	7.0157147530063	7.46604376542929	0	8.46609991307662	11.376006631871	13.9192814477014	5.1734933199392	0.724039561636605	10.7038956710378	11.1957851777284	4.56727795094822	10.808795257858	5.31325124226572	13.5989374390861	9.89490983960807	0.755003387306461	11.4792041378666	4.18098225764968	2.87934848747325	4.53194720738349	7.5828518161761	8.00749602478863	4.53465374813023	8.53758875934119	8.76511036663136	5.53848306184633	0	9.71039205857644	9.38251646322898	9.91650077393672	0	4.23442899581436
568	Chr1	2262659	2263192	6.89497757888762	4.24466546771458	1.17476691874613	3.94306395323979	4.72793701514782	3.94194416936511	3.80414647794868	4.13958702476361	6.05728030679291	4.63473425266329	4.20744394857018	4.07095410361453	4.75665143449296	4.54669121555358	5.35872938747049	6.5975450272231	5.79543031494762	5.3437518621189	7.69956882836907	4.82369743525774	6.28523610832131	5.05005438277148	5.27560295659984	6.66529574991492	5.79769688585247	6.03897401672148	3.46241194945076	3.90930263423646	3.68480058785148	5.72242263778218	6.30285818060151	4.94793069350714	6.13203603951716	5.5942833526093	5.01654334967972	4.35508155202863	4.50614200021693	5.45323214424938	6.4680879883075	5.44252386694778	5.32651057653648	6.64165694180751	3.57749695937475	3.24290091753857	5.35136763295028	5.58567361644529	3.6868759221464	3.44280287319975	5.44105886062413	7.23665213291478	6.13957419646276	7.09018691668781	5.7535377435007	5.32326350093478	6.19977378780309	5.06047868954145	4.77305103682231	7.12904323520373	3.38898623424552	5.84535463532056	6.81153492016523	6.11046299156005	4.57976971925498	9.20979386139833	4.71911340028501	6.03645332654958	4.03469783464913	3.2857484279272	1.03168299000254	3.33860446805469	3.69148323518737	4.43291159018401	5.37363614416023	3.64823973221672	4.91631140089468	5.49201774511036	6.74517968877039	4.47746522806714	5.74388715905534	6.72021422221217	6.38184054194537	2.95013102495772	5.69548344752134	5.88913432646128	3.92234182847016	5.42250813761682	5.44861934300382	7.01033451243867	5.72390399010413	4.0745573782921	3.14758180114087	4.13418690948672	4.22626062172976	5.66806660937275	4.93195815848643	6.47454745271203	5.67841455852578	7.3708216941189	6.81687647917615	6.81892380365861	5.04625027255265	4.70607378257742	4.77120949282068	1.83963983809364	5.82646043473669	1.27419972241185	4.75386062159472	3.61165838518399	5.25640276236977	4.16379436195489	4.99130037148503	5.03869799649566	4.84148583452884	5.49340214307007	5.90903237952599	4.4243532463702	6.00142289145944	6.25870768075416	5.50805108162276	4.54539187778638	4.61155831107866	2.92088613728183	4.03682666559283	2.27619730562579	7.1273406874313	0	0	9.95472502057239	1.70374850834905	8.46609991307662	0	7.13809305010328	3.73641184217831	0	2.02506134316932	6.01255129915042	6.14220138230968	4.18076042992622	0	3.70880111975075	4.94745491980403	7.55003387306461	4.63806227792588	2.86067207102346	9.78978485740905	6.31235503885558	7.16158227083298	5.56453113587007	1.3801120103005	6.40319156950589	6.06815333074479	2.01399384067139	0	3.15880223592246	5.08690651620848	5.11565516115783	0	4.23442899581436
569	Chr1	2266012	2266778	12.8807273451747	2.2233961973743	6.1675263234172	8.55933394727662	3.57789828173348	6.75761857605448	10.5534386162447	12.4999294473254	13.2557873380541	17.8523097139623	9.74355440721515	5.42793880481937	9.76365294448555	8.01653451163394	7.81272695743361	8.49953999002616	6.29347510763843	5.93340724000788	11.3557886630695	9.05269244699056	8.76625036160605	10.6286028288563	11.7686527493381	9.41425953377813	11.9776595004425	12.5424844962677	0	6.3707154039409	6.06908332116714	12.1702227930297	8.96187647554278	12.4876346074228	8.30791979547486	10.4667236919787	7.85609618912107	6.9113250716976	6.15473053688166	9.17134496987396	9.80480004576772	9.58920871795561	6.77919527922824	8.16744299600653	6.10792163795689	3.89148110104629	8.42840402189669	7.24478459162706	8.32725423795134	5.16420430979963	9.22614328540613	6.45005950977187	7.19812147171496	8.49484658886181	9.3035929469373	8.67088281595563	9.38344140856683	6.88787377187586	8.24436088178399	10.8193714981327	10.1669587027365	8.11192071840404	9.96026332665671	9.19094433441264	8.32685403500906	13.8146907920975	3.83427963773157	10.8656159877892	13.6891533675596	6.40720943445804	7.22178093001777	11.6016505264901	6.84010128872954	8.36398413242265	9.56088508766171	7.9174564401299	6.88283596125255	6.5007556982939	5.88041306200496	7.24295845716743	9.22257938214518	8.35056205126956	7.02647089971763	9.37990377166045	8.19452210306642	7.39413532100138	5.22978910462689	7.19195816147073	7.62806708020534	9.90209749881963	10.4665672961904	6.64796203826607	7.52348820760501	0.769151052927762	5.59979532379193	4.57542726298764	6.60012047679802	8.70349001839977	9.08546329364125	7.83149805000133	5.5433940599894	9.04023989121407	6.76301582919427	4.25356668809882	8.4927528972208	9.09599697724079	7.78728846565769	5.89317371615481	7.51886118721614	11.1890593109622	9.80833917514359	9.25287635989975	5.94551956015129	8.46242868642221	4.16065188904822	9.59514240989571	8.88543387439834	7.2942040007725	8.42624022134204	7.72178220352786	6.60966129794731	5.99464725910957	3.19261729228522	0	6.27950814647774	11.1913034193268	7.67559766338756	0	0	6.22170313785775	0	1.03245120891178	6.69176860698294	1.78452326252582	3.44899554662614	0	3.47153373114741	3.10994032714677	1.10244640195302	4.48666972967691	5.78554024157823	0	10.1422825855983	6.04002709845169	11.5951556948147	0.220051697771036	8.0621757649251	9.22574967217354	8.42539090686233	11.5362230865599	2.76022402060101	7.82612302939609	7.41663184868807	3.52448922117494	0.565856588994953	4.91369236699049	6.44341492053075	8.342453032042	0	5.8811513830755
570	Chr1	2268796	2270489	22.2760814087138	31.3296736902743	33.4808571842648	16.2531172706713	24.0230313202105	16.8001906265799	15.8301579243671	13.7986234158787	18.4352009337176	19.7405347798622	19.1549421869116	14.9268317132533	13.8527041776462	16.3521350734822	16.026106579351	15.5131464153624	14.9866205800599	13.0461252357937	20.3457880213328	18.5018531763311	19.0211092751829	20.6112684692185	21.9952061729009	17.5858368090976	19.6866850299826	17.3039832402212	7.86911806693354	16.0233145008211	13.4386844968701	20.8747530026139	21.4691106776739	23.01180465393	18.5939157327295	22.3771334104372	17.7945311271658	14.8640826884455	20.222686049754	18.9623754106853	17.3509026987931	22.3748203418964	21.9839618340687	23.515055658832	13.2629155567064	12.4851685325235	19.9338444327398	20.1858501980448	19.3878820043905	17.2140143659988	11.6706769764112	14.7879413150867	18.3128678618631	15.3843678380962	15.7916248704594	19.2076518074966	19.0182249977203	19.6796393482168	22.3775509648423	24.4064891934622	17.8863162362958	20.9955595064575	19.6634875997223	18.5333877512606	25.1887334559024	23.5770722851797	17.6966752510688	16.1395699467747	21.3262599831454	13.225137422407	11.0905921425273	13.2709527605174	18.0231240306207	17.9825658847087	13.1898341720297	18.4740650269698	18.1903521833103	16.4760532353311	10.2907228585087	17.8440158353852	14.5215175359216	19.5641739486887	14.8909612645392	18.8354519285762	20.9221840929355	17.2093591984368	17.7594921677955	18.6648438000074	18.0582812510984	15.2474775645541	17.7168456836557	16.1910043190028	16.4288415961987	19.421064086426	17.5389815801785	18.1651291336524	22.2663405096373	15.6025979598142	16.7107628436616	27.1799049970635	15.0570568386199	14.6710178805988	16.4393307848107	15.3852412122723	14.5521889531031	16.0457474767057	16.583002775789	18.7944459055748	18.4333371041428	15.5088860069665	13.3306709231233	17.5143731098102	12.3314479766101	15.5682848353263	16.7939039885219	15.2716579577348	17.1580792057347	14.1100995424779	16.0037943772252	15.5248463249876	15.0166866330557	18.1156922665399	15.1944934095797	16.2735084791417	30.5004681400347	19.3476770978192	23.5750499661189	20.9799576057445	15.5904772289029	18.2503292043827	0	20.0295534528886	17.7331868085048	23.912611717846	14.0833984820567	0	16.9237269393436	14.3057255048751	8.50458652935186	17.5387998523734	9.5638522360783	24.1072072783799	17.3160922193141	19.630088069968	15.1896539602073	9.02211960861246	18.4278303198288	16.8329467702815	19.6592454493454	16.2864325927904	11.6323726582471	24.9013005480785	16.3503020300623	12.0839630440284	2.26342635597981	19.0698060909393	14.808550080518	16.9210132253682	22.8872524582955	10.7036955171974
571	Chr1	2274548	2275048	7.27382250080452	5.45742702991874	0	4.71244228557926	4.98350117812878	4.69279067781561	2.94514566034737	3.97725027869445	5.79392029345409	4.80639107683601	4.98249941278047	4.07095410361453	5.00700150999259	4.06809214023215	5.60913730277285	5.17104880512081	4.93517112757258	4.34870841193124	5.16172211957703	3.43605844703291	5.67876595751838	4.75644656981965	4.78862422214447	5.04604311010508	5.41543115711494	4.87763285965966	0	4.77803655295567	5.05756943430595	6.36720265330693	3.44687556751645	4.31962203401417	2.63743485570631	6.85750862577914	3.02885636207077	2.84027057740997	5.49529512221577	5.14338940878066	7.34076652641248	3.36918144144386	3.77698022699859	4.12859755842088	2.70493672538091	0.810725229384643	4.3479862017721	5.08794032389076	3.62330909590249	0	5.99305033923817	4.01162237802885	4.86931746616012	5.75241580033162	4.40696508012819	4.71959444412775	4.77550143114562	4.21706557461788	5.45491547065407	5.45162129750874	4.80106383184781	6.56111234576797	6.49023610317631	4.59547216720632	4.78794107013021	5.89426807129493	8.25844845049877	5.14687073105806	3.74650513217419	4.35361666700354	4.64257345501142	4.089790473367	4.23434841683257	5.77114905137163	3.2102241900178	3.57061761025466	5.65375811102888	4.93160777111951	4.75621644720989	3.88485953611708	4.16634068579366	6.91903712819478	3.99670821818801	4.00915241853229	4.93996013305423	4.71130746116902	2.61489455231344	4.56632264220363	2.56863483313037	2.80413380497547	4.68814993475196	4.28900776662327	4.83652813346036	3.65346750140687	3.90929107510003	3.41449795745346	5.29460214072808	6.58068757488763	8.03090058991503	8.7528507617662	4.79428675458543	5.78575353037701	4.10983269620267	5.88259222822178	3.67383130947192	3.06606639682274	3.69756142973674	2.38912447952222	4.22026402121164	3.39920789193787	4.49774669357413	3.23850672596491	2.56905166179377	4.45730976613078	4.08500367288371	5.05392997162446	5.12116139558919	3.88625622991977	3.8190872945651	4.87691507591233	4.05856395487993	4.47951663318078	4.13857797148085	3.75542503364807	1.79414518470793	4.55239461125157	0	0	0.389761930722572	0	0	0	2.34211901244403	2.14142791503098	2.29933036441742	0.724039561636605	3.61618096994521	4.14658710286236	0	3.77288136359195	2.12530049690629	0	8.65804610965706	0.755003387306461	6.02948096130365	0	0	2.10411834628519	4.63396499877428	3.52872706177126	6.11192461704509	0	1.68559814742911	1.76224461058747	0	3.74376561294513	4.86082178215477	6.1387861933894	0	5.05779018944493
572	Chr1	2277471	2277929	4.69767703176959	6.46806166508888	5.87383459373066	2.30813499701841	3.32233411875252	3.19109766091462	2.94514566034737	2.67855631014116	6.40842699124468	4.97804790100872	6.31116592285527	7.68957997349411	3.50490105699481	4.06809214023215	4.10668981095869	5.82485957358436	4.61823353222388	4.97521725093829	4.43047815263695	3.43605844703291	5.89930055781036	6.51809344753063	6.65537603755672	6.47701055923936	6.88078311727546	6.15510813242767	0	4.44019558456487	3.68480058785148	4.83585011643564	4.23473284009164	4.86939211107051	4.15395989773743	5.5942833526093	4.54328454310616	2.17754077601431	3.84670658555104	4.77157812621821	5.85207960846869	2.76445656733855	2.22744987746071	4.03884543758565	3.05396081897845	0.810725229384643	3.87974153388895	3.20761455201809	3.87757640087811	4.1313634478397	4.65249960546121	2.98905196794306	4.2341891010088	4.9497531305179	4.16213368678774	5.48790051642761	4.4403785236968	4.77934098456693	6.69466898671181	6.37420336324098	2.91829370171142	6.14358701467365	4.11262485745825	4.44397308477095	1.45719945612658	3.13132991287543	9.43822680057003	5.21041234502174	4.32289053712407	3.77861069211628	0.515841495001269	2.75434868614512	4.23434841683257	4.34927174885978	4.67576132024332	5.58879278126816	4.54758804582757	4.31515679972957	5.79393639932842	5.46514138131725	5.86523688776777	4.69222058118956	4.64133857596027	4.76559627108555	4.64937424287456	4.25326368022203	4.68501940622825	5.70790330275454	5.83780643893266	4.55671743308514	5.23328364809521	3.64565660162978	3.60820352813709	3.46117973817493	3.27535198184056	4.09739754894415	2.1758638934499	4.35174500919989	5.1105731026732	1.84270542352973	2.8466077605351	4.90755879808764	5.09827347123876	4.1630652692031	4.1986643536822	4.49689738200668	3.5294904556578	5.57462378555185	5.62701869494886	6.09024747305536	4.82288500877226	4.9568980499463	4.40408856307503	2.13175684467124	4.16065188904822	5.67651554783907	5.60263810799502	4.00583334468654	5.09211639275346	3.49512247107051	5.62401005176219	2.50325929501279	3.25173983473495	2.0863472409156	4.03682666559283	4.17302839364727	7.67559766338756	0.72344681399119	0.389761930722572	4.56258230109568	1.70374850834905	3.3038438685177	6.02259174628465	1.42761861002066	4.59866072883485	0	4.91800611912549	4.97590452343483	3.62232389213135	4.28273019650978	1.65301149759378	3.09066759979229	0	0	6.95709341688883	0.660155093313107	0.57586969749465	4.8556577221966	1.96592454493454	4.07160814819761	1.97158858614358	0	4.88823462754441	7.04897844234988	0	6.31760447184491	2.93910154269824	4.87954799987362	0	5.41065927242946
573	Chr1	2280082	2281206	17.1995594550274	22.4360889007771	14.9782782140132	13.079431649771	15.9727601863102	13.4213813385526	21.5977348425474	13.6362866698096	14.2214407202964	11.6726640437446	16.2761647484162	28.2705146084342	12.7678538504811	11.8054438579286	13.7223537585693	15.4537090727748	14.7149597840467	14.0043152248633	15.0550228487663	11.6958143293236	16.0438921712413	14.6216690850011	17.1254188283472	17.8117790379082	14.1438319632884	16.9555808931026	15.1087066885124	14.092794681445	12.3549196180903	24.018055578297	19.9918782915954	20.8912629281412	9.56070135193536	9.47418954877381	10.8849525511918	6.34327095621561	8.79247219554523	13.4471747193422	13.80885451472	7.94781263109834	6.77919527922824	8.25719511684176	8.55109029313965	6.32365678920022	9.9669222163699	9.78875475357243	9.85285806780502	8.26272689567941	12.9323717846718	12.2708449210294	13.2318409406525	14.7154822799181	12.8536481503739	18.2198297145397	17.5939526410628	22.6315852504493	14.3811407862698	17.2774459582585	11.0142052612979	24.7532874863064	13.6230698403305	12.7764226187165	26.645932912029	26.8925980752831	33.3287383895129	10.9926992157166	11.2395153965226	11.7465506298397	14.7014826075362	8.51344139353947	18.891708321253	11.2913785787706	11.7242970418041	8.53843341582636	13.2125868899044	12.497142419996	14.6145559923359	15.2102127600516	15.2091659986254	13.9971325811756	12.0545876903413	10.7415027062563	9.82180308807252	13.2832696474627	10.2416703298943	14.4980743889965	11.9869625546084	15.3351067459596	15.8088776869543	12.6525729115386	11.4387728870729	9.22981263513315	12.8900948962758	9.56059428086969	10.1540315027662	13.7982158828289	12.7358726526935	10.1348798294135	13.3341100361907	13.6895061209813	15.3988668110885	13.7562156721494	11.0214939284158	11.4466478814716	12.5492993978944	10.0343228139933	16.9295648666996	17.9874750948379	14.251896149518	12.6896590078625	13.3590686413276	9.23761299357539	13.2384378287898	11.3164084147243	11.3365880466462	8.78891793535703	18.2467504073666	19.0199687960581	23.1338145428156	12.3845459858527	12.1201212021939	14.1871612382261	29.6033955476808	25.6072196882901	20.8337650863377	8.31963836089869	14.4211914367352	21.9833510870974	0	19.6165729693239	8.03012232837953	14.9899954052169	7.76023997990881	1.44807912327321	15.6219017901633	17.4156658320219	11.6544333920748	13.0521301226965	10.9807192340158	21.634673198546	17.5634649653043	0	10.8994463531258	3.7408788621076	0	7.2834865832949	10.81258499714	12.6219852594126	11.4352137996328	12.0949174090667	13.8219048089187	14.0979568846998	4.52685271195962	14.9750624517805	12.8868298410615	17.865441870505	0	5.05779018944493
574	Chr1	2282808	2283420	10.6834267980566	13.5425041112798	11.7476691874613	7.40526644876741	7.53914280793841	10.3241394911943	11.2897250313316	8.92852103380387	10.44661386244	11.8443208679173	11.1829431264628	9.72505702530137	7.76085234048851	7.81711823025002	7.66248220825219	10.2232229250664	8.46676147574379	9.32392566286953	8.94698500726685	7.00427298818248	7.66357736014617	9.27800688927783	13.2295889527042	10.3180284490208	11.0219951785986	11.2650092234997	7.23958862157886	9.89391407430216	9.89838589285593	12.5732103027327	12.1133055658435	13.3515590142256	9.0332143807941	5.95520485922926	5.01654334967972	7.4793791871796	6.37454234177029	9.91496753499887	9.34279376088861	7.17030922153437	6.48865833868989	7.26992178765416	7.15499391874951	6.32365678920022	8.42840402189669	8.40616227425429	8.13655375921963	4.70516392670633	9.62042291298759	11.0122967240008	10.585472752522	9.63195203776457	8.50789091858082	10.8660430225267	10.3888101309133	8.29356229674849	7.43852109634646	7.80001201028173	6.58969545547739	12.1678810776061	7.71117160773422	8.43344892223577	14.9883372630163	20.2615464950763	14.157340200855	8.89582595491517	8.3575883717732	10.514394969367	11.6064336375286	9.93234829246271	10.2058654149298	10.0367809589072	10.6076973235371	7.9174564401299	7.98900602645385	7.95782163067012	12.2796861000692	11.5228884545846	8.13043182373326	7.43597668374956	7.60663822171267	7.11057221400067	8.36887363717422	8.04848357949708	9.04317699341732	8.790171086242	9.34049030229226	8.67528895914286	10.2485138108531	9.32859189240561	9.2892048277572	8.0760860557415	8.76949079008924	7.1021557515032	8.34081159155793	8.27892952969735	9.32882391757806	4.14608720294188	8.3900018205245	9.19521543220631	7.07515502131093	8.77863763288481	6.53655700516433	8.07397484496654	5.0981528803946	4.61897399374296	9.65324758874847	9.70190585823935	9.42901114074577	7.73276095791622	6.60613284461254	6.39527053401373	8.54824842658999	7.61751763839049	8.66658082330479	8.84870649274041	12.4878092488954	12.0297238539171	11.6538764990124	7.24627690661597	7.33119526376607	3.33815558546495	7.62511703500869	13.6571838337547	7.1273406874313	5.78757451192952	11.6928579216772	9.53994481138188	0	5.78172676990598	6.02259174628465	15.7038047102272	10.9218192309828	5.79231649309284	9.83601223825098	15.3423722805907	10.0795099607133	9.07530922593739	7.79276848865639	23.4890737584214	13.6055010294611	3.02001354922584	11.3632525809184	7.92186111975728	1.1517393949893	6.95977606848179	7.16158227083298	13.1648663458389	2.76022402060101	0	6.40527296023061	10.069969203357	1.69756976698486	13.5711503469261	12.6607451070078	12.3562747738735	3.39070406789563	8.2336119363057
575	Chr1	2284012	2285553	28.5649071125344	28.4998967117979	28.7817895092802	12.9832593582286	9.96700235625756	21.7745487450644	30.9240294336474	22.4024709575443	26.1604279916564	23.1736712633165	19.7085532327761	22.1640834530124	15.7720547564767	16.7908508925268	18.4300225662536	20.0898217946073	17.7937821388626	20.5273778427602	16.0013385706888	15.5283410587064	19.7929803762048	18.7909000289171	22.0763692953101	23.6862769869858	25.484381915835	25.8398407446256	5.35100028551481	13.3205867536946	15.6062142544298	22.1643130336634	22.7493787456086	20.0273385213384	18.3301722471588	18.8581487208926	16.3747547074451	12.4971905406039	16.1561676593144	21.8129285769975	20.6362807246001	7.68864482791035	11.7183232683802	10.5907502585579	8.8128583633378	0	14.4486926089658	13.6047099964905	11.5691623763904	14.5745321632123	13.9574988163836	16.0464895121154	13.7611145782786	21.2705607500634	17.9338995621883	23.652851225803	24.2964107900391	24.5995491852709	18.7822657682748	19.1226100897229	16.2859616256798	25.9462170037188	18.3140325683688	16.0589027381496	36.6381577540398	37.7601548317331	30.3792925143348	17.7281102958667	20.0293928220082	14.4572930828797	17.0227693350419	17.0268827870789	30.2918771358023	21.5790790616504	23.3090191188249	14.4377146849428	18.8048911084221	17.092504206721	18.5060058127803	23.8359178317692	20.0631551471229	17.8542969572383	14.0529417994353	13.91856688698	16.214692672025	14.7882706420028	13.8371503393253	19.1214760642277	15.8788335138968	20.8557451745051	18.9161398530108	18.0138326198177	18.424869079849	7.88379829250956	10.1430254921514	9.97033403576411	10.9518482636978	16.1332985706923	16.2240415957879	18.4270542352973	13.1842885751099	16.7890169408261	14.670542029483	10.6791674296949	17.1286420792262	17.2721740354348	16.751073749868	14.4940218424348	21.0528113242052	22.6613859462525	19.2915400350891	16.8534533698174	15.7079158749676	16.0850743734285	14.2218646389285	19.1902848197914	16.9829967648599	17.5778358707141	23.1570055003788	26.4979052457904	24.9311785799767	12.3845459858527	11.5288957776966	10.8490056527611	22.4268148088491	19.9167264242256	7.67559766338756	0	0	16.1764281584301	1.70374850834905	20.2360436946709	8.03012232837953	8.20880700761877	11.4966518220871	7.96443517800265	16.0558435065567	21.7695822900274	14.1743108822531	15.9072835870363	12.6337307316096	7.10853547952226	10.8844008235689	19.630088069968	16.8129757574813	1.32031018662621	0.57586969749465	8.25461812773422	17.2720513590678	17.9150758520695	11.040896082404	8.53758875934119	21.7442161018355	21.6504337872175	3.96099612296467	17.0809306090622	19.7824142296997	26.207894902547	8.47676016973906	13.1737790980891
576	Chr1	2291081	2291557	4.69767703176959	3.23403083254444	0	2.69282416318815	4.21680868918589	5.25592555915348	5.52214811315131	5.92529123152439	4.03818687119528	4.29142060431786	5.31466604029917	5.20177468795189	3.75525113249444	4.98540703459822	4.60750564156341	3.56624055525573	4.21074233820413	4.38556187304931	4.0003346426722	4.42722915290779	5.95443420788335	5.81343469644624	4.62629797732601	5.08370014824019	5.41543115711494	3.89049287615711	0	3.37840968390805	4.40731050703804	3.46569258344554	5.71196522617012	4.39816061645079	4.94519035444932	2.52645054633968	4.82723982705029	5.11248703933795	3.73680068310672	4.95748376749944	5.08206913367018	5.18335606375979	4.55174540176754	6.10314421679609	3.66475298277414	2.75646577990779	4.08041782012459	4.5349033321635	4.89464562078056	5.39372450134628	5.75648256268929	5.19151131274321	4.12833437348358	4.41464468397543	4.77421217013888	4.71959444412775	6.19977378780309	6.04446065695229	3.03739611434147	5.70323458816298	4.33037129931371	4.05596035920202	5.26930059861839	4.24197430819045	4.57976971925498	4.05230929901526	3.83427963773157	4.89270427520334	4.75517959083648	3.61432327071992	3.35296971750825	4.42365092017247	2.93147198088409	4.18199206621133	3.2102241900178	3.64823973221672	4.54758804582757	3.75474682573872	1.72953325353087	3.88485953611708	4.61128969107259	4.25481018802782	4.12563428974246	4.00915241853229	5.28866320126982	3.14087164077935	4.68501940622825	4.28092747706591	2.56863483313037	3.59279643762482	3.27080228005951	3.64565660162978	2.91727093764276	4.23033079110269	4.75454319944598	4.64371722213671	3.84402621176148	4.13946476484867	3.97489019096805	0	3.37098287431788	4.23599812045459	3.43353111328324	3.62005675582879	4.72349739789247	4.29249295555183	3.86563240381569	4.45969902844148	4.46280793047668	4.39064352708642	3.19719343278161	2.18103514197637	2.12864280548626	4.32811238160525	5.90056086083203	3.95524954301045	4.07066675034013	3.88625622991977	5.39521855898879	4.71435124004859	4.63835880557706	3.68901369791358	3.31086237718468	1.66907779273248	0.897072592353963	2.46588041442793	0	0.361723406995595	0	0	0	2.47788290138828	3.68047273384062	3.56904652505164	2.87416295552178	1.44807912327321	3.03759201475398	5.18323387857795	2.83486217645062	2.65121393117272	2.5975894962188	1.54533379989614	3.95796393584323	1.51000677461292	4.40615916402959	3.7408788621076	3.4552181849679	2.4278288610983	3.51057954452597	4.88592977783713	3.54885945505844	0.711465729945099	6.74239258971643	5.03498460167848	0	3.27579491132699	3.39127101080566	4.95825038696836	4.23838008486953	3.88155991282983
577	Chr1	2299403	2301507	32.5806632848536	38.2019892094312	43.7600677232934	32.5062345413426	38.8457527731064	32.0048324227025	39.2686088046316	37.6621250880454	34.2368017340469	42.5708923948332	40.9672173939728	25.1042169722896	29.958559034789	26.6818984491697	28.0456865138642	25.4986199700785	23.3628284571326	26.0922504715875	24.0880365580261	33.8319600938625	36.443342698249	33.0015181757857	41.230866183888	28.4687208301451	38.9911043312276	35.014435885414	27.6992955956061	26.5929105119048	24.7820902280992	36.4300708771485	39.0974171515438	40.1332156251134	26.572156171241	30.0467154261112	28.3955283944135	24.8997053952941	30.5538408795197	34.2066379957461	31.4164273717793	27.9037334765735	30.0221505222965	30.7849774464861	26.787599183611	20.1059856887392	30.0345508399335	23.6699832459266	31.7834131219517	29.0343042306512	26.0224554203763	25.9575565637161	32.0739824401417	30.902512787828	28.4004416274928	33.5310721553727	32.0880183882241	30.6440098422232	27.8944541112992	31.6194035255507	30.6891531212233	29.4653590800853	29.5594911629812	25.2498470725622	55.9980933854359	58.0217013268095	37.7529072022801	35.4562205917333	44.237579829903	41.2361427704863	46.4257345501143	34.8049515794702	42.5606302409838	38.6416066917927	38.1039653858635	22.4327932470347	25.9949965322306	26.0030227931756	27.4131020684643	30.8154959814033	25.847492215749	21.5126384273182	24.4959535953459	24.9626471342577	24.8741521993789	21.3971880528093	22.6624194533832	33.5624714201967	28.3328205836198	30.3196967662973	27.4747391524999	28.9508024247071	27.8676144832716	24.7089775753044	22.1878682640812	23.0137162332363	27.923586632607	22.7139861455799	29.4466354963551	23.0338177941216	24.8703625394119	21.9548683072342	22.8902074218883	21.4488362782856	25.0488498373085	23.9153178952174	24.9865514797362	29.6251435460755	25.0790402180048	30.3804205341947	30.5630016286242	27.229893287705	24.5160930011177	23.5785226759092	24.0561327403152	23.2554024056633	22.5418642626362	24.9318284288699	32.3106909206857	35.1137885465688	28.5259066542989	21.5412049860311	17.7958852773676	20.0289335127897	48.890456283291	43.0580656980878	37.2814743650253	23.5120214547137	15.9802391596255	32.3528563168603	0	15.2802778918944	24.4249554154877	41.0440350380939	20.6939732797568	13.0327121094589	26.470444699999	26.7454868134622	18.1116194606567	31.6106276409055	24.0867389649379	38.0152114774452	41.8059940723441	53.6052404987587	33.2780968441182	22.4452731726456	22.4589182022913	19.0989203739733	28.2250595379888	35.830151704139	21.6874744475794	31.3044921175844	25.1154123966937	30.9651553003227	11.3171317798991	27.961249421684	29.9562272621166	34.0781336120206	0	22.4659982833484
578	Chr1	2301999	2302168	2.50037648465155	0.404253854068055	0.881075189059599	1.73110124776381	1.4056028963953	2.62796277957674	4.78586169806447	2.27271444496826	3.24810683117881	2.23153871424529	1.66083313759349	1.80931293493979	3.25455098149518	2.39299537660715	2.75448706832595	2.49636838867901	2.98826875614487	2.39547497267399	2.06468884783081	2.97351211762464	2.97721710394168	2.87735656692794	3.65234050841527	2.7113067457281	4.5871887448503	4.12276110756947	0	1.59267885098522	2.8177886848276	2.7403150659802	1.77267886329418	2.74885038528174	3.03305008406225	3.78967581950953	1.70373170366481	2.17754077601431	2.96745936599652	4.08992410818703	1.89935917116966	1.90056389004526	3.97067152069083	2.24380302088091	0.610792163795689	0.162145045876929	3.14392848435829	2.43336276359993	2.98764083346346	2.7542422985598	3.39080479720054	1.25854819702866	2.1170945505044	3.07687356761924	2.81556102341523	2.90858727370663	2.84854471331493	2.10853278730894	2.4175193563126	1.677421937695	1.22380058458866	2.74373789004842	3.21298816988926	2.47448501311109	3.1225702631284	3.8681134217873	1.76966752510688	2.85937262836559	3.89060148341166	2.30002389954904	1.28960373750317	2.58741846274239	5.6457978891101	5.10203032077782	3.69873656675964	1.31957607335498	1.65925509780195	2.57788588035793	1.9889632415605	2.56795799845027	2.79104376038604	2.06775822221913	1.86942803753955	0.983377008319241	1.91786687518576	1.37413134284096	1.08953939679727	3.25350488257009	3.03565934824498	2.45361707935354	2.23504822470733	2.89508024247071	2.84050064981005	0.673007171311792	0	0.751189550639762	1.66816231831159	1.91052219916093	2.02800519947349	0	1.72294680242914	2.78955973786034	2.23699754350272	1.99103121570583	2.86272569569241	2.04404426454849	1.90480437289469	3.18549930602963	1.60078980114924	1.98287127029709	3.2513831519813	3.04023080396706	1.24782509287126	1.67956599883189	1.66426075561929	1.94100209055142	1.1818064759052	2.15238806580172	2.4248173298826	2.11332986622868	1.62342558195197	1.31750489211199	1.65543118859234	0	1.34560888853094	1.51746487041719	5.48256975956254	0	0	0	0.851874254174523	1.03245120891178	0	0	0	0	1.15717791038247	0.621988065429354	1.25993874508916	1.73348603192063	0	0	0	1.51000677461292	2.55093425285924	0	6.33456667244115	1.45669731665898	1.68507818137247	2.57868516052515	0	0	2.35983740640075	0	0	1.87188280647257	3.39127101080566	1.73145251608419	3.39070406789563	3.76393688516832
579	Chr1	2302703	2303121	3.03075937533522	1.81914234330625	0.293691729686533	3.65454707861249	1.78894914086674	6.66376276249817	6.25843452823815	6.65580658883562	7.98858707127761	4.63473425266329	5.53611045864497	7.68957997349411	6.34220191265728	5.10505680342858	5.30864780441002	3.50680321266814	4.34657273621071	3.46422534509777	3.01100456975327	3.23782430585794	3.47341995459862	4.11050938132562	3.81466675323373	4.74478680502418	6.56222834332752	5.40023638033748	0	2.07530880582923	1.95077678180372	2.41792505821782	3.34839340844455	3.14154329746485	3.36272944102554	4.60174920940442	2.55559755549721	2.65091920558264	1.86840034155336	4.39976684365575	4.72273091209754	4.57863118965448	4.74543669545977	4.48760604176183	2.53042467858214	1.1350153211385	5.08379925130277	6.35992540486345	4.89464562078056	2.98376249010645	5.83533848820559	4.87687426348605	5.39859110378622	6.48818991432752	5.7535377435007	3.78665135633505	4.69172070428342	3.51422131218156	2.23155632890394	1.5096797439255	1.12966207808184	3.28055617288399	2.95594911629812	2.77748317798184	6.03696917538157	4.23650517624323	4.12922422524939	4.25728813556655	4.61108323959901	5.25719748468352	0.773762242501904	4.50711603187384	8.79441594265227	9.20038254566492	6.69959830960237	2.40628578082379	4.42468026080521	3.41850084134421	2.24839322959013	4.80669061248384	4.20679059536447	2.06775822221913	3.02976268152962	2.8744866397024	0.523054602323389	1.30869651699139	1.52535515551618	5.70790330275454	3.81403354010267	4.29382988886869	5.66939061876981	2.78785504830512	5.98808245095092	1.34601434262358	3.59232152847029	3.34620799830439	2.75609426503653	1.91052219916093	2.92032748724183	0	2.62187556891391	3.82273001114195	4.68208788174988	3.80105959362023	4.00781597396937	4.19029074232441	6.6668153051314	6.68954854266222	5.38447478568382	4.31982669600438	5.03964388557102	5.68390976393842	3.74347527861377	2.84234245956166	1.7399089717838	3.18617324298064	2.45115417224782	3.1687935413192	4.91025509301227	5.77101617316293	3.59472807432222	1.51513062592879	2.12841152819015	0	0	1.89683108802149	3.83779883169378	0	0	0	0	1.85841217604121	0	1.42761861002066	0	0	1.44647238797809	1.86596419628806	3.93730857840364	0.611818599501397	0	0	0	5.28502371114523	4.75401383487403	0	1.1517393949893	1.94226308887864	4.3531186352122	4.07160814819761	2.76022402060101	0	0.505679444228732	0	0	2.10586815728164	5.08690651620848	3.69901219345259	0	1.99959147024567
580	Chr1	2304959	2305650	14.3961070328423	15.5637733816201	18.7962706999381	12.9832593582286	13.800464800972	12.6705348301022	13.1304410690487	10.3083833753917	13.2557873380541	16.1357414722352	13.9509983557853	14.0221752457834	12.3506037246484	10.7684791947322	12.0696615175737	10.3420976102416	9.41757426178988	9.21336527951535	12.8182765969496	11.8279704234402	14.0039471185405	13.799567208736	14.934014523298	11.2594544023986	12.8696128674967	13.9360938847419	5.98052973086949	10.0869660562398	11.2711547393104	18.6986204502178	19.6964318143797	15.7077164873242	9.29695786636473	12.9029438616634	9.46517613147116	7.10067644352494	12.0896492688747	10.6585901001238	11.396155027018	10.8850477338956	12.299397149457	14.2705872128026	11.2560270185206	11.1880081655081	12.3750376511975	11.2266509320633	13.2218998587319	9.18080766186601	10.6455499446994	9.83240778928639	10.3737632974716	13.5783768310153	12.1191539703525	12.6221711877835	13.2373548442282	14.6191606586753	11.8396460783514	16.1871216987567	12.1438673393798	14.1958612572071	14.3299272377061	11.6654293475237	30.1848458769078	30.5765156198424	23.5955670014251	12.5812395648086	13.4009606650846	14.7037242149742	18.3123730725451	13.6882783190242	17.2631127763174	15.0551714383608	12.6315343128961	8.77129978171253	10.6929772969459	8.96655958385366	11.1554894852741	13.1031702997847	11.6900238659647	11.6510222905809	9.99177054547003	9.00168184538382	11.3909668950427	10.796746265179	13.1834267012469	11.5299646715642	11.9091251354226	10.690760131469	11.066214380868	12.1164469407107	12.3600163410654	10.5758269777567	9.6147429144352	9.08256456682621	9.64632992762787	11.3569930727899	10.2211462053464	23.0338177941216	9.28893058700926	11.0032634104491	10.1445237437914	11.1316745241735	10.3058125044927	10.9356368153344	11.0926842892102	13.0605471547215	12.854827191047	12.1096781150287	11.2714615935352	11.9626472938704	11.5974332160976	10.3357907620424	11.1959359923479	10.8769362432787	13.3500361167069	9.56616918134098	13.0940135813661	12.6799791973721	12.8134662004066	9.88128669083996	12.1201212021939	14.1871612382261	27.8092503629729	21.8135575122471	15.3511953267751	7.95791495390309	10.913334060232	14.5173073216681	0	11.9764340233767	9.03388761942697	13.9192814477014	9.48473775322188	5.79231649309284	11.5717791038247	13.0617493740164	4.88226263722051	9.58515805885523	9.32770773642204	19.1621391187122	22.0161743931279	12.0800541969034	9.39207611279992	11.0025848885518	5.7586969749465	7.93090761292111	10.5317386335779	11.6719433581665	11.2380549410184	4.2687943796706	9.77646925508882	16.615449185539	11.882988368894	13.4541576715216	13.4520416761958	16.3700965157051	1.69535203394781	8.46885799162871
581	Chr1	2311953	2313799	25.9129926591161	30.7232929091722	18.2088872405651	26.9282416318815	34.8845082469015	26.4673394228801	30.8013150311329	25.6492058789275	27.2138680450116	30.2116010543978	27.1269412473604	31.4368122445788	21.0294063419689	21.1780090829733	20.383204305612	22.8239395536367	21.687586881718	23.2176805043787	21.9803333591988	24.4488774115803	24.5896079325553	24.8392209757248	28.2447665984115	23.0084503005538	29.816726841527	24.7365666454169	14.4791772431577	22.9249228550904	21.458544599841	32.964378293703	32.4991124937266	36.6775179979021	25.9127974573145	24.6328928268119	21.2966462958101	18.8404614968195	23.0802395133062	25.1592301200596	25.6156817949638	17.1914642781366	21.8871161872226	25.040841713031	16.578644445883	15.0794892665544	23.0777729170981	20.9047982872903	24.8546290613662	20.8863374307452	22.5527946976594	21.7886156610586	24.8758609684267	23.2772174245977	24.17710009237	29.9090578145305	29.2394736749091	30.503440989736	25.9108484856068	28.6839151345844	27.2060283804709	26.3637423348131	27.1818799172631	23.6843565540633	35.5973009996637	36.8391754455933	31.7065431581649	28.6572678976196	35.1595097019424	26.7788496876067	23.986629517559	22.4521150476678	29.9661580268151	28.1029866849401	27.8452054742848	23.0537702227312	22.123401304026	20.5110050480652	20.7543990423704	23.0457769091691	19.4159565939899	21.6716967521043	19.4678368047222	19.8188289368955	21.6777074074027	17.2747940242864	18.3042618661941	22.4320599798254	24.6744618818887	22.6959579840202	23.7133165304314	23.3750923280968	27.9443847711043	19.8056396128899	17.0106990024623	22.1259467642984	21.323466155809	21.9710052903506	26.7696686330501	19.3484069470621	16.6301821799682	20.3017958699836	19.456676308605	21.5393376971813	17.6057630285083	19.6228249396655	19.8323749413153	21.6613952810015	21.1983376697642	24.0069057368112	21.8926465566741	21.0833397057716	17.9099601565051	19.6380024478805	18.5338129603057	18.2380951149926	18.2523444612025	15.2460821327622	27.1579540946851	27.7984159327003	27.3663169529047	19.6308228924687	18.150620532066	20.0289335127897	29.1548592515038	24.6588041442794	34.540189485244	22.4268512337269	16.7597630210706	12.4434062757155	0	6.1947072534707	24.7595438458369	24.9833256753615	11.4966518220871	0	27.0490336551902	31.0994032714677	19.0565735194736	23.8609253805545	14.2867422292034	26.5797413582137	28.200493042883	2.26501016191938	24.465778516059	11.6627399818649	20.1554394123127	21.0411834628519	23.1698249938714	25.5154110620384	12.2238492340902	23.4783690881883	16.6874216595482	34.4896445214976	7.92199224592934	25.0364325365706	30.5214390972509	29.5920975476207	0	16.1143547896269
582	Chr1	2317179	2318418	16.6691765643437	17.7871695789944	8.51706016090946	16.8301510199259	18.0172734901579	14.3599394741158	13.4985842765921	11.5259089709105	13.343574009167	8.58284120863573	10.5186098714254	7.91574409036158	14.7706544544781	11.0077787323929	15.074556501202	12.6601539711578	10.1872798504939	13.2672460025021	8.47382714630562	10.3081753410987	11.2472646148908	11.0396537669888	13.7165676871596	10.8828840210475	9.7477760828069	9.81333277717241	6.29529445354683	13.2240607627258	13.1496805291955	15.3135253687129	12.0148234067716	14.1369448385918	9.16508612357942	12.5420223550434	6.90957857597395	5.58586546890628	11.5401197566531	10.3487473646551	11.9094953435503	7.68864482791035	10.4593298593807	10.4112460168874	6.28243368475566	0	11.4385483154312	11.890295322136	11.6327292026343	5.73800478866625	14.0363547418999	12.7428004949152	17.6777394967117	13.4445997193797	12.914855998709	13.0063242239334	12.9022319367794	14.478591806188	14.7530668410871	17.109703764489	13.085252404448	18.5500539957622	16.0649408494463	13.3319192543128	17.9027361752695	21.7351135129001	15.4845908446852	13.2166557044454	13.5450570163221	14.7037242149742	17.2806900825425	15.1071852179475	18.0231240306207	16.0588495342515	15.2834586437804	8.15032280601607	10.0784383718341	9.02260058125274	8.7341429303309	12.181339223418	10.8405757649777	13.7187805128	11.0876421536829	12.5569679523842	9.47310001985693	10.338702484232	7.95363759662006	9.81759368073782	9.26265288310649	7.36085123806061	13.1377224915723	13.4031492706977	12.3600163410654	7.69151052927762	8.13555169682978	10.9946834230001	11.7496650246294	12.5245344167216	9.89666537343064	11.0562325411784	5.84303698215099	9.04023989121407	8.531804584522	8.41663195730193	12.6437051559748	14.7171187047491	11.9890628176313	17.520246183163	16.6870209574345	15.5797028380486	11.9759279431311	9.64942820389546	9.10178303035506	10.8525803001445	11.498528857006	12.8179383338302	10.8988819444591	11.2402487880757	11.6391231834365	10.7292131670071	14.552850752498	9.35428473399516	10.582935098501	10.0144667563949	27.3607140667959	18.3992615538084	9.86862556721257	9.40480858188547	10.1338101987869	7.88082397461981	10.2224910500943	9.29206088020604	10.3722413408236	16.4176140152375	13.5085658909524	8.68847473963926	7.95559813387947	15.3423722805907	8.66207887248801	10.9107650244416	6.49397374054699	8.34480251943918	21.7688016471377	0.755003387306461	12.4068165934517	0	0	5.50307875182281	8.42539090686233	12.2148244445928	7.68919548595995	11.3834516791216	9.77646925508882	14.0979568846998	0	13.6881430223306	9.94772829836326	11.333143741642	0	8.70410404695173
583	Chr1	2321570	2322882	5.45536687560339	3.84041161364652	2.34953383749226	2.40430728856085	0.511128325961926	3.0972418473583	2.45428805028947	3.08439817531407	2.8091734756141	0.858284120863573	2.65733302014959	6.78492350602421	16.6065550081421	14.0787894657054	14.6739038367183	12.5412792859827	7.92343988371745	14.0043152248633	3.91430594067925	2.24665359998306	2.97721710394168	3.2884075050605	3.49001426359682	2.48536451691743	3.24925869426897	4.12276110756947	0	9.70086209236455	9.97063688477459	16.9254754075247	16.4465205650071	19.3204912794088	4.35176751191541	3.69944544285454	3.40746340732962	1.70416234644598	2.74764756110788	3.78008137271832	3.02870786754081	1.81417462231593	3.00221505222965	2.60281150422186	0.436280116996921	0	3.61217315224144	4.36899223464532	3.17834131219517	7.22988603371948	13.0112277101881	12.1921856587151	14.2903882159047	14.04659672174	14.5674679037571	13.5551142755762	12.4833283024684	14.0568852487263	2.9134207627357	4.69678142554599	2.07104714315004	5.36818282835561	3.9198455672649	3.68647767259408	1.66537080700181	0.184195877227967	2.94944587517813	14.296863141828	12.3922862064223	16.2644547182396	18.5702938200457	15.7749061115584	16.5031015220141	18.818964297951	15.2834586437804	10.9447191966502	14.072941385061	13.113593391386	12.2796861000692	14.4859169143349	13.995668711501	3.34022482050782	3.93224518241079	1.89110963138316	2.9058589017966	3.33717611832806	2.50594061263372	2.96810971743236	2.87998450987345	3.41753807481385	15.0456904882737	14.4754012123535	13.741881522054	7.88379829250956	11.1995906475839	10.1752039132113	12.4024241926644	13.7982158828289	16.2240415957879	13.8202906764729	3.44589360485828	3.92604703847011	2.75722953036382	1.44802270233151	3.91239178411295	5.8255261539632	4.64996361618409	1.11492475711037	3.9292113300936	1.55797028380486	4.172608378376	3.37069067396348	2.27544575758876	2.06715815240848	1.58861253945478	2.60021034771983	2.84508966421622	2.98942786916906	2.66729906287086	3.73896822486612	3.76866652953136	10.540039136896	10.8785478107497	0	0	2.27619730562579	0	0	0	4.14780209190516	0	2.47788290138828	0	0	0	0	10.55924843224	10.9884558225853	9.29204824503259	0.101969766583566	8.2650574879689	14.2170709590445	6.43169139574524	1.51000677461292	4.52211072097774	0	5.7586969749465	13.5958416221505	13.4806254509797	14.114908247085	7.29487776873124	4.9802601096157	11.6306272172608	18.6294430262104	3.96099612296467	14.1561137239488	12.9998722080883	13.5368105802946	0.847676016973906	8.58648101929022
584	Chr1	2333194	2334552	17.1995594550274	20.2126927034028	15.8593534030728	16.2531172706713	16.6116705937626	16.237055745242	25.1564525154671	20.3732616316797	15.0115207603129	13.7325459338172	12.9544984732292	17.8669652325304	15.2713546054774	13.9192564405982	15.9760249962905	16.3452692115888	14.7149597840467	14.0411686859814	14.9259797957769	14.2067801175399	17.918436273723	14.3867828346397	17.3689081955749	16.7573819701251	18.4124659341908	21.020274942819	6.61005917622418	15.058054591133	12.9329275534395	19.5851929715643	18.7116102236607	22.2264188295638	13.4509177641022	17.6851538243778	16.090799423501	16.1895422912369	16.5957912690916	20.0778092583727	16.8375623822608	18.4873032940766	15.0110752611483	15.0783563003197	14.0482197673009	13.9444739454159	17.1912685208528	15.7615542642268	17.0359094333661	13.8859715885723	14.3517784439651	14.315985741201	14.2903882159047	15.5850335055496	15.3019620837784	18.1649507093754	18.8506635439959	19.820208200704	17.6044999280199	13.6709887922142	18.0745932493094	15.8063161057138	12.851952679557	14.3924128313604	19.9844496840217	26.1558145663712	20.498648832488	16.7114444724478	22.9113198467576	14.128718240087	20.8915805475514	15.6914409998571	15.5259441950528	14.7206120730639	15.4230336085638	13.6614934653222	14.5031186326393	12.8333884043905	13.4903593775408	15.473593067585	13.9147688923594	14.1164263247652	13.0859962627769	12.6326123376395	14.1805914407674	13.2832696474627	14.4908739774037	13.9272840587211	15.1782967412249	15.948511015798	18.8071131103422	19.4077601439703	19.1158016703433	18.0750497438024	15.2145382382271	14.6140512579008	17.8420839262891	14.2227763715313	17.0352436755773	17.9663778794148	14.2330388026755	15.8075051812086	13.7861476518191	14.0277199288366	12.0711600168363	12.4686700137458	13.9498908485523	13.3790970853244	16.2504419207575	15.0839850204743	15.0647419375134	15.4655219158324	11.8176376442513	7.81644176379456	11.5741770731705	12.8911836957378	11.6867529283959	10.5825746568585	17.4586847751547	18.3697134526031	15.8863789091014	15.4806824823159	14.0120425605852	17.525316823691	33.6402222132736	15.7436980305784	18.0924802065564	15.9158299078062	5.06690509939344	17.0059885768112	1.70374850834905	13.0088852322885	10.3722413408236	8.9226163126291	9.77215404877405	14.4807912327321	18.9487882825129	16.1716897011632	15.7492343136146	12.7462208229458	12.987947481094	19.4712058786914	24.48990185303	18.1200812953551	18.4362975547554	12.322895075178	16.7002212273448	13.2721311073374	17.1316281772867	17.9150758520695	8.08351320318867	5.6917258395608	12.9791057352041	23.6644276278889	0.565856588994953	12.2842309174762	17.182439788082	18.1015490317893	5.08605610184344	9.88033432356683
585	Chr1	2335591	2336529	15.0022589079093	17.9892965060284	25.2574887530418	17.0224956030108	12.6504260675577	18.9588743383751	22.2113068551197	19.9674197665068	13.9580807069576	23.3453280874892	23.140941717136	18.7716217000003	15.6886047313101	12.4036927020804	14.3734143383554	13.4922767673842	14.2169149913559	13.3040994636202	17.5928695575584	14.8014825410649	20.6199851272998	20.0827744059052	22.8880005194024	17.1339523514762	17.0745358836095	16.7233126616903	22.3482953100913	14.9615286001642	16.0397202059417	23.2926780608317	18.3176815873732	19.084875532099	13.7146612496728	15.2489336546931	15.5228888556127	15.6214881757549	13.1887082933178	15.9878851501857	15.0408712743976	5.26974533148912	4.45489975492142	5.92363997512561	3.57749695937475	4.540061284554	4.08041782012459	4.86672552719985	4.83107879453666	12.5088504392924	12.8535158591555	13.9226894296295	16.5133374939343	14.381039500829	13.7717658754006	18.5491037455253	16.7561453724408	21.3664655780639	15.1869805717074	19.1226100897229	17.792177729789	15.2694978228782	12.1450952821814	13.8369161957641	22.6906772453997	22.6560928990399	21.5309548888004	14.9322792814648	18.732525660871	17.9894726429014	20.8915805475514	16.2756967817666	18.3488431396078	16.3097690582242	14.6553713022552	13.9719819531704	14.8103880951952	13.2817163835832	16.0846592578371	16.1320438364184	14.642867264634	15.627480410233	13.2793853701086	10.892791476767	12.9601307020128	15.2463144229497	11.7670254854105	14.4980743889965	16.6572077057545	14.7217024761212	17.0626852276438	14.3681760181879	15.1237467030427	15.8637404666351	14.0523165672514	12.838512320025	16.8992095724609	15.0718973489362	15.1694788920617	23.9551705058864	16.6301821799682	14.9293104489192	14.7225652281691	14.0277199288366	12.4051446813338	13.3884899327926	13.8378435324996	15.7682215648467	13.5824589188421	15.9337869934588	13.6016195191218	12.4913830858647	13.1388642131738	14.6639031436476	13.6923271257769	13.8067507195828	15.6261078480798	13.8709453129444	15.2763491782604	17.150484683625	17.9156608865414	16.3370606621887	11.233283065448	5.00723337819743	13.9046251814864	22.95165616506	20.8337650863377	18.0861703497798	17.1495249517932	17.4207687860017	13.6299880667924	22.7139265960592	17.3985983781556	17.1314233202479	17.819810324235	17.3769494792785	16.634432461748	21.9769116451705	14.016818539117	13.3580394224472	11.2168637336721	22.8709402384629	26.7162565669418	15.1000677461292	15.8853633018962	5.72134414204692	17.8519606223341	10.6824469888325	13.7614718145418	18.4579569384958	11.2380549410184	11.3834516791216	18.3730198069773	25.4266722384763	20.9366937928133	20.8246962220073	18.4259058253774	17.3932275479366	27.9733085601389	16.4672238726114
586	Chr1	2338269	2339981	17.5784043769443	24.0531043170493	20.2647293483708	23.0813499701841	32.8399949430538	22.9946743212965	31.1694582386763	21.2661137350601	21.0688010671058	27.4650918676343	25.9089969464585	26.2350375566269	19.1935057883049	18.3861811435983	21.6352438821238	21.2191313037716	20.3292829016522	19.4217740092184	21.3351180942517	23.9863310821721	28.0078942370809	26.0723737901225	26.7838303950453	21.426854698879	24.2738737748329	19.2201961493732	21.7187658647366	24.083234746716	20.0857757533865	30.0628682238416	26.6886651084845	30.9442014800288	26.3084126856704	25.6254269700168	24.5148061805103	17.7043532658555	19.4533447326438	24.0437962723723	21.1496210411325	20.1286993809338	18.7880554881468	19.2069538587406	20.6796775456541	20.9167109181238	18.5960025245022	17.2547541418904	17.2901767383417	18.361615323732	17.7425832411656	21.7099563987443	17.9953036792874	18.0599100708086	17.5054446238425	23.9272462516244	21.6154275304486	20.8041901681149	20.0840069601354	21.3032586087264	23.534626626705	20.1008623683982	18.5068118585621	17.4223944800679	24.3560480524015	29.1029486020187	21.0885380075237	18.4906096634308	22.4790307930452	21.1109336494323	22.9549465275565	18.3623245743008	21.1717420841629	20.659040807084	22.1226319181661	19.4055304905145	18.8048911084221	19.670390087079	17.3818091979852	19.4901427574687	14.5215175359216	16.4227720341635	16.1157589443065	17.7764305350017	16.0403411379172	15.3771840746489	19.2848473233116	20.1488986587235	21.872314791201	21.7320369885599	18.5345462536705	23.0534167456001	19.729963973005	23.9398265223766	20.1803944687596	21.3747572136587	23.7894452350522	20.0604830911897	18.0898063793036	14.2809670323554	19.4767899405033	15.2392615309037	18.2601427388245	15.2042383744809	14.2659163835338	13.8995009989297	17.0872156980259	11.9456223976111	17.4146526852296	19.0497275610685	17.1239512671015	17.7126490318081	16.0749232552239	19.8317985246688	18.9120540411283	20.4354559722206	17.3331616466096	19.7302239365158	20.1866042712727	23.0840646926517	23.655629908443	19.9601991154967	16.0222090038758	11.2662751009442	25.5665688820879	19.3476770978192	30.154133677594	26.4058087106784	37.8069072800895	41.4780209190516	0	26.0177704645769	28.7746050100266	45.3268908681558	20.1191406886525	21.7211868490981	22.9989109688516	26.1234987480329	11.9694180783471	25.4924416458916	19.8361379711254	67.3765536754719	54.4220041178444	13.5900609715163	19.711764681185	20.4648078927063	37.4315303371522	16.0236704832488	17.6933209044109	24.2939286175791	14.7869143960768	15.6522460587922	22.4184553608071	31.9721522206584	11.3171317798991	20.3567255203892	24.5301936448276	24.7125495477471	17.801196356452	20.8192758960873
587	Chr1	2346662	2347104	1.28807273451747	2.42552312440833	1.7621503781192	5.19330374329143	9.96700235625756	5.25592555915348	4.41771849052105	5.60061773938607	5.53056028011527	7.55290026359944	5.31466604029917	4.07095410361453	3.42145103182827	4.10797539650894	5.10832147216813	4.63611272183245	4.21074233820413	3.90646687851451	3.22607632473564	6.07918032936592	6.61603800875928	4.58028188204855	8.27863848574129	3.69038973724103	2.80328201074185	3.01948700836074	5.35100028551481	7.23944932266011	4.40731050703804	6.36720265330693	6.59830465781721	7.93239682609874	5.01112622584198	6.49658711915919	4.82723982705029	3.69235175063297	5.7151069271044	4.46173539074949	5.18473719697665	4.66502045738381	5.90758445761318	5.29537512927896	3.75200900617352	3.24290091753857	4.61555458341962	3.31822195036354	4.95821244702446	3.32804277742643	5.677626637173	2.20245934480015	4.44589855605924	4.61531035142886	5.26387495681979	4.22568339764926	4.52415925055901	6.32559836192681	2.60348238372126	3.18710168162049	2.63587818219096	3.10161674527213	2.89168935290033	2.97948195456234	1.45719945612658	1.84195877227967	0.589889175035627	2.79583101440191	5.76385404949876	2.21788018885086	5.15841495001269	2.75434868614512	4.34292145316161	3.01103428767215	4.39661139067655	4.9678158055717	5.59230421851769	4.81952577632134	1.64305659085433	4.67500045871716	3.3168925848066	2.70399152136348	2.9652996457524	2.57190909868109	3.0802104359044	2.09391442718623	1.52535515551618	4.45216457614854	4.04754579765998	3.76805480043579	2.94372205205355	2.89508024247071	4.60621726996225	5.76863289695822	2.6414128885811	7.44360554724855	8.48586918445459	4.67016537572671	4.78609227075744	1.38202906764729	4.56955456296423	3.66775447014971	3.38150791459713	4.79657520147314	3.33984664497447	4.80350402168896	3.02527753342097	1.43347468771333	5.57850991309585	6.09024747305536	1.73407101439003	3.63505856996062	2.71585461389627	6.39527053401373	4.38759653754176	3.40590932870344	4.37706102187111	3.22858209870258	4.18280989404749	4.63306932211672	5.73996902190162	5.99464725910957	4.72980339597811	0	4.03682666559283	2.46588041442793	3.83779883169378	12.2985958378502	9.35428633734174	11.6138458573345	1.70374850834905	9.08557063842369	13.0489487836167	12.1347581851756	12.0714844131915	0	3.18223925355179	3.52459903743301	1.41743108822531	4.99651856259475	6.49397374054699	12.0536036391899	18.0582104572847	0	3.942352936237	3.7408788621076	0	1.13298680184587	3.93184908986909	3.66444733337785	6.30908347565945	3.5573286497255	3.37119629485821	4.78323537159456	0	6.31760447184491	3.84344047891308	4.24992890311574	2.54302805092172	2.82295266387624
588	Chr1	2347293	2349183	36.1418055508725	42.4466546771458	34.6556241030109	40.8732239055344	49.7072296997973	31.1601301006957	39.7594664146895	37.2562832228725	35.553601800741	44.6307742849058	33.1059405426969	28.9490069590366	24.4508573737971	26.9211979868304	24.3396493673893	27.8166763309947	29.6110267654355	24.9497931769276	30.0240169955397	35.6821454114956	35.7817388973731	34.1172278650027	41.8801711631618	30.803457194522	33.830516993271	33.098222976262	41.2341786707318	37.5486104868638	31.5736834684529	53.5167412885544	53.5742945351129	60.8674013883814	32.2426411110096	33.4754697390008	29.0580907236165	28.3080300881861	35.9392300992911	27.8238776450906	26.4883603330688	30.5818007761828	27.6010093511436	34.2853101590604	25.3042467858214	26.4296424779394	29.6331982674622	26.9329014971174	30.5756434233175	22.607738867345	27.2052943031206	28.7892900070305	31.0154351648895	29.6316302272896	26.3193747840989	35.6713533567795	29.4070351286336	41.6083803362297	28.4523431935252	29.8581104909709	34.1722778619756	34.1177841979935	27.1818799172631	27.0173363676415	41.6342701750453	53.0484126416544	43.7992712463953	28.6572678976196	40.6351710489663	29.0788735871557	45.909893055113	27.3765566380485	37.566270569848	37.1360895479566	30.4971298051691	32.7565354679884	25.9949965322306	24.7701208503957	21.9650723198421	27.1281716759362	25.2811934817576	26.6422694016695	26.3009185971082	27.3076230771728	27.1407221427803	29.053062677209	22.335557634344	24.8293793669823	27.1652592958333	29.7062924964589	27.2566856671625	29.7013787838661	29.7868716790892	28.5547328399432	32.4365502717759	28.6817828426091	35.0314086845433	25.7920496886725	25.6339857213449	26.719228641181	26.8180415334622	26.9140856189859	26.2717153364854	27.2409270876116	25.4305465967342	28.8210241301337	24.594385873552	21.5021203157	28.2321110384503	33.9212620882967	24.8188913934573	22.2729952377587	24.5894944771689	35.0770898986814	33.4365115447148	27.4670107153503	27.9256493195377	24.8122513141032	32.0075887544503	32.1063575830895	31.7727578182029	29.6438600725199	30.1524966493605	33.3815558546495	62.7950814647774	35.4707413460018	45.5053290043691	32.193383222608	49.1100032710441	51.0179657304335	0	37.9942044879536	64.9101554877345	67.454979323476	46.2740235839007	0	33.992101117485	41.2585416734805	20.1590199214266	33.6500229725769	26.0939672120161	55.6320167962612	70.5012326072075	18.8750846826615	27.4805189967109	26.1861520347532	45.4937061020773	25.4112754128289	27.1016740837405	29.4512989386294	27.7993990646245	4.9802601096157	27.6438096178374	60.6715644502257	18.6732674368334	37.5546488048559	37.5300658529159	34.3929431603996	0	29.4057569153775
589	Chr1	2351158	2352266	14.4718760172257	11.9254886950076	10.8665939984017	12.0215364428042	14.9505035343863	12.6705348301022	11.2897250313316	11.607077343945	18.0840542492658	16.9940255930987	14.5046094016498	8.36807232409653	10.6816032213175	10.8083624510089	12.3701510159365	11.4714071194059	11.0928158372044	8.77112374609861	11.6999034710413	13.0834533175484	14.5001499691974	13.4472378331938	15.6644826249811	11.1464832879933	11.0219951785986	14.1102950583012	1.25905889070937	12.0657488711002	11.4879077150664	19.5045954696238	14.0829487472815	18.2994897077327	12.3959438218196	12.6322527316984	10.8849525511918	9.27821721953925	11.4302138542088	12.7035521542173	11.3448209953647	11.9217189466475	10.8467124467652	11.398519346075	9.85993064413042	3.72933605516936	9.83313802554614	10.4523991436451	9.15362297912209	7.45940622526613	13.247795486737	12.5854819702866	14.5020976709551	13.1101569402907	9.97687927862355	13.7746302962333	12.6508897561928	12.2294901663918	15.0010175442987	14.9290552454855	13.9324989630093	14.9712654435251	13.8801088939216	12.9279217011518	12.4902810525136	12.8937114059577	5.30900257532064	13.6614470021912	14.8419241774593	12.9787062903124	5.41633569751333	7.42839494142169	11.1830227418912	10.7895395308252	12.0034469713709	8.15032280601607	9.21808387667752	6.66887869049116	8.30175961694818	10.4035221475678	11.4473244085399	14.5936012991235	10.1851596528017	10.438925165235	14.1805914407674	13.2178348216131	9.15213093309705	9.18972431743482	8.4842786912488	7.79899714508802	12.2655085502231	8.57801553324654	12.0529351897345	10.9604025042206	5.38848229270544	6.55583607831065	9.50127233473121	9.65875111798024	9.32882391757806	0	10.4875022756556	12.2430677383871	11.1849877175136	10.5886660107992	10.7352213588465	9.91361468306019	12.4372520818418	8.12302323037555	15.1832487199913	11.5431434663724	9.42901114074577	7.73276095791622	7.19334465302255	14.5993044513849	11.9524181539931	11.7925032671237	14.7944662539243	10.7619403290086	9.51740801978921	10.3228035773478	12.1756918646398	12.7797974534863	12.1201212021939	11.6835445491273	25.5665688820879	11.5706696369311	9.32036859125632	8.31963836089869	8.96452440661917	24.886812551431	2.55562276252357	17.964651035065	8.03012232837953	25.3402303278666	18.3946429153394	0	9.25742328305975	13.2690787291596	5.98470903917353	12.1344022234444	9.09156323676579	6.49040195956381	15.0897375054023	0	11.827058808711	8.58201621307038	4.03108788246255	9.06389441476699	9.68919954289168	12.0791041729862	3.94317717228716	0	3.53975610960112	17.8741953359586	1.13171317798991	13.2201723207125	10.8520672345781	11.5692509029262	0	3.99918294049134
590	Chr1	2358667	2359955	6.13728773505381	8.48933093542916	7.0486015124768	9.61722915424339	10.7336948452004	11.1688418132012	10.3080098112158	9.17202615290762	9.83210716464937	11.3293503953992	11.2936653356357	5.42793880481937	7.59395229015543	9.49221499387502	10.7675403580014	10.5204096380044	11.9077982252439	12.1616421689603	9.42014286822808	7.0703510352408	8.76625036160605	8.39718345042234	11.9309789941566	11.5983677456147	7.58160361996092	8.94232690937604	6.29529445354683	11.9692228801314	13.2941825130328	21.1165455084356	23.34027170004	23.5615747309864	10.4178676800399	5.68451372926429	5.86840920151212	5.20716272525162	7.1438836588805	11.7120554007174	8.82945344435627	4.66502045738381	3.00221505222965	4.21834967925612	4.36280116996921	3.08075587166164	10.9034115521362	7.85312528252704	8.26368741170744	4.1313634478397	8.98957550885725	5.82078541125754	8.04495929191672	8.02662669813714	8.93634585692661	7.73793972816293	4.60793997742121	5.6227540994905	10.8478432655052	7.71614091339698	9.31971214417517	9.00661785646331	11.3097183580102	11.5139302650884	6.24514052625679	8.84140210694239	7.07867010042752	5.52812041484014	4.46698688836154	6.81792798794894	9.80098840502412	6.51027871270665	6.7315282524005	10.705899689501	7.39747313351928	8.38318917190225	7.55882877887556	7.17324766708292	0.518859976059261	5.53098645820059	6.9573844461797	8.31079747007304	6.7041557208315	4.84124065634088	6.1604208718088	6.21630845570912	4.90292728558771	6.96364202936054	6.07131869648997	6.83507614962771	9.04921964149797	6.75518723243165	8.75181281292827	7.69151052927762	6.65636047922437	6.76070595575785	8.55839798090292	9.34033075145341	11.1945887010937	0.921352711764863	6.21759063485298	9.81511759617528	8.79192057795255	4.70607378257742	11.1169181182722	6.94975049946487	8.96378528421029	2.07057454891926	11.8846515539868	11.5431434663724	8.56197563355076	8.19540477591121	7.1199431769713	9.88359991620303	5.90056086083203	7.76400836220569	9.01674570505448	4.66350747590373	10.8510575512246	12.0297238539171	12.8714456854764	9.02490851096716	5.91225424497264	0	21.0812059203181	3.79366217604298	4.93431278360629	6.14929791892512	0	19.0798896227638	7.66686828757071	10.9439828144649	12.7143603532676	8.9226163126291	6.03574220659574	0	11.8610735814203	12.0251025983008	2.20489280390604	6.42409529476467	7.20240723951575	11.4354701192315	12.6160100455003	0	8.00065742942215	0	2.87934848747325	4.37009194997694	3.22973318096389	4.34304869141078	5.52044804120202	3.5573286497255	4.88823462754441	9.56647074318912	1.69756976698486	8.89144333074469	9.38251646322898	7.55542916109464	0	2.82295266387624
591	Chr1	2364696	2366872	36.444881488406	36.989227647227	39.648383507682	35.1028864129884	47.1515880699877	39.5132975072074	45.8951865404131	45.8601307645381	42.0498154630986	52.5269881968506	43.5138282049495	61.5166397879528	27.4550582797927	30.3910412829108	29.2476445073156	30.9668554881373	32.7804027189225	30.4778123446368	30.4541605055045	36.2768478350206	37.8768176001469	39.6370547484971	44.5585542026664	35.5105869614111	41.2209877488631	39.7178675715144	33.3650606037982	31.6122620422825	31.0679265250223	57.6272138875247	60.271081352002	60.1605541464518	35.4734988092498	34.7386950121707	26.7864484520634	27.0772461713084	32.6420530259617	35.7558516730897	34.4451352393201	34.2965392885439	35.0581241582946	33.9263016757194	29.75430397919	24.1596118356624	34.4494291371174	29.9746049516173	38.3307962250737	27.886703272918	32.725209089261	30.2051567286878	36.7315904512513	35.2502689159856	31.6444575892538	35.177442310301	39.3769416252358	45.5443082058731	33.7212956367706	39.0839311482934	36.6198790311529	33.879198294511	32.6439598060749	32.9258005826211	71.4027733502027	62.9949900119646	40.5548807836993	30.4999747025663	30.8366191648184	36.5539512606901	39.7197951150977	35.5561375847825	55.3722485278106	48.1765486027545	40.7558897167477	31.0488487848231	31.15712350317	29.533605629318	31.4775052142618	37.9926093616874	30.8228310929589	25.5686257093635	27.9124944915389	24.7357139784917	29.8141123324332	27.2863223792706	23.6430049105007	32.2496536605632	35.4160257295248	35.2269309250043	32.5989960579264	33.8831613563238	34.8537106760477	31.0544737619584	32.2252372406894	29.8427121481433	30.7522096940919	30.1437946978724	32.285842775618	28.1012577088283	28.6158990664318	28.6704750835646	27.6763417010104	29.8654682355875	25.4782586916624	28.8210241301337	27.0594268267098	25.1654445176341	31.1426379496307	30.805321520687	29.2624483678317	31.4597796236592	28.5531741839364	32.8807343617473	30.8644721951214	29.6643715725784	27.1377783356009	28.2799876423393	35.2204717165448	39.2591663610943	33.2802244300154	27.1406007775071	24.9497129137845	27.5397835800859	69.9716622036091	39.454086630847	44.4088150524566	40.5130215835066	40.9250027258701	55.9953282407197	0	32.0059874762653	44.8348496667857	62.4583141884037	44.2621095150354	39.8221758900133	45.8531746989053	38.9779187669062	26.1437289606002	31.2027485745713	32.2337242030787	34.3064103576944	66.295895925374	25.6701151684197	40.0032871471108	35.8684267366788	35.7039212446683	28.6483805609599	32.578178173201	33.2514665436138	24.250539609566	24.9013005480785	25.7896516556653	54.6295829282115	25.4635465047729	38.2566048572831	42.164802901017	40.9252412892627	0	26.1123121408552
592	Chr1	2367199	2367440	2.7276834378017	3.63828468661249	0.293691729686533	2.78899645473058	3.32233411875252	3.94194416936511	4.66314729555	3.89608190565987	5.00384025343762	4.11976378014515	4.09672173939728	5.88026703855432	3.25455098149518	2.95136096448215	3.25530289893067	3.09074181455497	2.62605436146064	2.80086304497267	3.91430594067925	4.09683891761617	2.20534600291976	3.40585063024123	3.65234050841527	3.72804677537614	3.37668060384814	4.29696228112875	5.03623556283747	3.52319867036126	3.03454166058357	5.56122763390099	5.41651874895443	4.79085352863389	2.76930659849162	4.51151883274944	2.65024931681193	2.17754077601431	3.51698887821809	3.16039590178089	3.95272043729903	1.64139608685727	2.51798681799906	3.85934119591517	1.39609637439015	0.972870275261572	3.14392848435829	4.14777743795442	4.38611101082933	1.95092162814653	2.91766924410279	3.06771123025735	1.90538509545396	3.14376212343705	3.67247090010683	4.00616737699216	2.42964107900391	2.10853278730894	4.02919892718766	4.44516813489174	3.29484772773869	3.63843502810769	2.1848319555247	3.48447889601358	2.28988485962749	2.57874228119153	2.80197358141923	3.11353908422031	4.03469783464913	2.13573647815268	4.38465270751079	3.17167424465196	4.56006752581969	5.26931000342627	1.95404950696736	3.10488487848231	3.07269462555917	2.52184488295884	2.76725320564939	4.01654968988376	3.23599276566498	3.14140191452522	2.57852143108904	1.7398208608725	2.26656994340135	0.850652736044406	1.30744727615672	3.31058391559764	3.96970837847421	3.6804256190303	3.70690925073411	3.10953063080187	2.37987892281383	3.36503585655896	2.85272591966759	3.27791803915532	3.04620945082985	4.77630549790231	2.92032748724183	1.38202906764729	4.34482237134304	4.54594920243908	3.69364710671379	5.15858087705602	2.1470442717693	2.14624647777592	2.7451592432894	2.22984951422074	3.9292113300936	3.61165838518399	2.27596820638691	1.6522993499821	2.49565018574252	4.06971761255419	3.32852151123858	2.63683302867363	2.67000722334137	2.57090796748539	3.33412382858858	4.14537781452548	3.36281013404337	1.97625733816799	3.19261729228522	0	0.448536296176982	1.89683108802149	2.74128487978127	0	0	5.39214271947671	3.40749701669809	3.51033411030006	2.00753058209488	4.63976048256713	5.46090961549138	0.724039561636605	2.31435582076494	2.2806229065743	3.93730857840364	2.34530463142202	1.77108374742191	1.23626703991692	6.92643688772565	0	4.05830449318515	2.20051697771036	0.57586969749465	1.61855257406553	3.65100272630701	3.39300679016467	0.985794293071789	0	2.69695703588657	6.04198152201418	1.69756976698486	2.80782420970885	4.52169468107421	5.82397664501045	0	2.82295266387624
593	Chr1	2368307	2369039	17.0480214862606	18.7978042141646	14.6845864843267	13.8488099821105	12.1392977415957	11.5442650674264	13.98944188665	12.9869396855329	14.5725874047482	16.9940255930987	17.2726646309723	3.16629763614463	12.1837036743153	9.17314894366073	10.0663981951548	12.3035299156323	10.3231102485004	11.2034521798907	10.9686595041012	12.4887508940235	10.8061954143068	12.0966418936154	13.7977308095688	11.2971114405338	13.6978552797613	13.7618927111826	11.3315300163843	9.60433610139575	8.52561704640146	19.1016079599208	17.7267886329418	16.178947981944	8.5716632810455	11.1885667052186	8.51865851832405	8.71016310405725	6.92407185399187	12.2078037774674	9.54812988750155	8.63892677293298	8.52241692245836	9.42397268769984	9.42365052713349	4.86435137630786	7.82637516318979	9.12511036349973	12.0776969863416	9.06604756609268	9.85699068953646	9.36045221540064	10.6913274800472	10.7690574866673	10.0380871269587	12.2928971567979	13.572477751677	14.1974541012135	12.645485863789	12.8322778233667	12.1438673393798	13.1222246915359	12.7234331527615	12.2714256772652	19.5681069822713	19.8931547406204	19.6138150699346	12.0093650391355	12.8245752601347	12.1572691833306	17.0227693350419	11.8520458615942	16.5031015220141	15.0551714383608	11.7940845241958	7.29647946443343	9.46389944672225	8.06990362546829	11.0690128225976	9.67922630185103	9.70797829699493	10.8159660854539	8.63804679414828	9.00168184538382	10.3448576903959	10.7313114393294	9.80585457117541	9.36096141651745	8.17292901450573	8.14951387070996	11.8294015795485	9.75749266906793	10.3639888574151	10.3835392145248	10.4599950387811	7.58018546554668	8.84851316669624	10.5078720953851	9.73442495747276	7.3708216941189	4.34482237134304	4.64926622976724	4.36994868963322	3.89156101251595	11.5940390675542	12.3664678005184	12.1011101336839	8.44157316097852	12.6122832817819	16.0046038245408	10.5669952439392	12.2270151898675	9.10178303035506	10.4003894543052	10.8933431276899	10.3275960289717	12.0806884203643	9.98468908302465	10.4267145184952	10.4040854952796	10.9581226781758	9.35428473399516	8.7501362825595	11.2662751009442	28.7063229553268	16.3127473569848	5.48256975956254	13.0220426518414	10.913334060232	18.6651094135732	4.25937127087262	15.8997486172415	10.3722413408236	18.9159465827737	9.77215404877405	0	12.2950152978137	16.1716897011632	7.40214012739884	7.64773249376747	10.7445747343596	10.5082698392938	16.8213467273337	5.28502371114523	9.16017299890362	7.70180942198624	13.8208727398716	9.38760492958009	9.68919954289168	15.4721109631509	9.06930749626046	4.9802601096157	10.6192683288034	17.8741953359586	8.48784883492429	12.6352089436898	13.9042111443032	12.4349771609683	0	8.46885799162871
594	Chr1	2374281	2375228	16.4418696111935	19.2020580682326	19.6773458889977	16.8301510199259	15.5894139418387	14.735362728341	20.4933052199171	20.5355983777489	20.717654382654	24.5469258566982	20.1514420694677	21.9379193361449	12.600953800148	11.9649768830357	12.7207220973599	13.7300261377346	12.4511198172703	12.6407371634951	11.6999034710413	15.7926532469397	18.249238174161	17.0879747137965	19.9661281126702	13.2929344616947	20.706060306616	18.7556596865485	18.2563539152858	13.1757977672414	13.0051785453582	25.4688106132277	28.6583082899225	26.2318865338315	15.2311862917039	17.9558449543428	16.5640582300745	14.0120015152225	17.4750384886461	16.2357593385607	14.8355351477847	12.7856116239408	13.0741623242259	13.5525702461207	13.175659533307	11.1880081655081	14.2480163227301	15.0426061749814	17.2266099120978	12.8531307266124	12.8535158591555	14.7879413150867	14.0786787608543	14.9161479473715	13.1596873920495	15.7502744821472	19.8560322663423	17.0088311509588	15.8068573297362	15.9355084081025	20.2397788989663	14.2555077330777	15.4223432154684	13.8874158899092	28.7276464207812	27.0767939525111	21.5309548888004	15.3770705792105	19.1648147145834	15.525161321956	20.6336598000508	18.0284641274953	19.6517195755563	19.9062822351659	17.7260205274896	12.8852722457016	14.5031186326393	13.786085360175	15.1334159683951	15.276057836935	10.8001258554069	11.0147889914365	10.829790010574	14.2211444280013	11.5072012511145	10.4695721359312	13.5102885202861	13.9843630917486	15.2561341604107	13.6701522992554	12.919669006235	15.8693287365061	16.4288415961987	13.5562873078518	15.3201947537704	12.7702223608759	15.4486336434943	13.5859356384777	13.384834316525	14.7416433882378	11.3864310421404	12.0880921973948	11.8092661017469	13.0322043209836	11.4986148776978	13.2862877195652	12.1571337917102	14.0161969465304	10.5749144439556	14.8007176961462	12.3552559775289	10.9051757098819	9.02838155430381	14.7931005281732	13.7679753419414	12.1221073957079	11.511670487521	13.0936940669605	17.0343417424253	16.5815112581019	13.7991174465918	13.3067994103311	11.2924056078977	14.6044306864092	26.9121777706189	25.4175365794879	19.7372511344251	10.8517022098679	11.6928579216772	15.7616479492396	5.96311977922166	15.4867681336767	27.7708397189792	27.1247535903925	20.4065569842046	15.2048307943687	15.4772545513655	20.1109474488824	16.6941883724314	10.808795257858	14.877103478344	26.8888081181929	28.200493042883	12.0800541969034	15.6534601879999	16.2838256350566	16.1243515298502	13.5958416221505	13.0593559056366	19.5437191113485	13.0124846685476	15.6522460587922	9.10222999611718	22.1539322473853	0	17.1979232844667	23.399769974559	17.2358227737472	5.93373211881734	13.2914021257506
595	Chr1	2375653	2375891	0.530382890683663	0	0	0.0961722915424339	0	1.87711627112624	1.8407160377171	1.94804095282994	2.8091734756141	1.37325459338172	2.54661081097669	0.452328233734947	2.5035007549963	2.67217817054465	2.90473181750737	2.02086964797825	1.81107197342113	2.46918189491011	1.89263144384491	1.51979508234148	2.92208345386868	2.34886250361464	1.46093620336611	3.42679047029524	4.26863397090237	3.9485599340102	0	1.73746783743843	3.03454166058357	0.967170023287128	4.33321499916354	2.67031180284512	1.38465329924581	2.25575941637472	0.757214090517693	1.23078391687766	0.439623609777262	2.41677333665598	2.61803561431494	1.7277853545866	2.03375858376847	1.34628181252855	1.91963251478645	0	1.40473400364945	2.21214796690902	1.39847017736587	2.52472210701315	1.97139813790729	1.96648155785728	2.32880400555484	3.21065067925486	2.81556102341523	2.25003921173532	1.00536872234645	3.51422131218156	2.54149470791837	1.42580864704075	1.60035461061594	1.6701013243773	1.09241597776235	1.36349174191836	0	1.47356701782373	0.589889175035627	1.01666582341888	0.576385404949876	1.56073050326542	0	0.500790670208204	1.73716858126465	1.5891569851603	1.74468705979228	1.24195395139293	1.04471617269012	1.56914792717439	0	0.724295845716743	1.61799638283249	2.26658112820174	1.61157589443065	1.21031016408522	0.987992026610845	0.981522387743546	0.435815758718907	2.73979358532218	2.33512257557306	2.1031003537316	2.78018193805058	1.82282830081489	3.60820352813709	3.36503585655896	2.11313031086488	2.04869877447208	2.6835654685882	1.27368146610728	3.65040935905229	0.921352711764863	2.39714337729271	2.8928767651885	2.60115993430549	1.17651844564436	0.667969328994895	0	0.560236580263143	0	1.21271954632518	0.566534648656312	2.05920932958816	1.71839132398138	1.02762066471751	2.64854638277336	1.21037145863221	1.46490723815202	1.26934769634262	0.837039803367336	2.48543776312967	1.62563835863744	2.02928197743997	2.10800782737919	1.77367627349179	0	0	0	0	0	0	0	0	0	0	1.42761861002066	0	0	1.7357668655737	2.69528161686053	2.67736983331447	1.83545579850419	0	0	0	0	2.08712802506665	0	3.4552181849679	1.61855257406553	1.68507818137247	0	0.591476575843074	0	0.168559814742911	0	0	1.16992675404535	1.80867787242968	2.83328593541049	0	2.70532963621473
596	Chr1	2379480	2379928	5.60690484437015	0.606380781102083	2.93691729686533	4.80861457712169	6.51688615601456	4.78664649137192	7.11743534583947	5.032439128144	5.35498693788939	1.54491141755443	3.32166627518698	5.88026703855432	4.42285133382679	4.94552377832144	4.90799513992624	5.11161146253322	4.57295673288835	4.56982917863961	5.33377952356293	5.41839985878267	4.96202850656946	6.2244856345788	6.0060710582829	6.40169648296913	7.26304884601298	5.22603520677821	1.25905889070937	3.47493567487685	5.70782836157386	6.60899515912871	8.27250136203949	4.63377636376065	4.68144686887869	6.13566561253923	5.11119511099443	3.5976760647193	5.7151069271044	4.83354667331195	4.31205865887167	5.09696679603046	6.48865833868989	6.01339209596085	3.92652105297229	5.35078651393865	4.54866248800774	4.20308113712715	4.89464562078056	4.47564373515968	5.677626637173	4.56223721422888	5.39859110378622	5.15041879797133	5.44749850182513	3.6768933460065	3.51879052821256	4.07649672213061	6.07479222868294	5.53549239439348	4.42450980582053	5.42782930422623	6.61875562997188	3.83797675502945	7.70233998238338	7.36783508911866	5.89889175035627	6.09999494051326	5.33156499578635	3.61432327071992	4.12673196001016	4.5905811435752	5.75437092543914	5.52022952739895	6.4204483800356	5.35592641538199	5.53085032600651	6.8930426800875	5.3615530859457	5.72852168885061	5.13713851549315	4.93080806836869	5.28596893373253	4.76559627108555	4.64937424287456	3.72978507342547	3.37757213007153	6.44993073211263	4.51457031277459	5.17012170292352	5.23328364809521	3.86010698996094	4.37590640646414	4.32647467271866	4.75454319944598	4.71200718128578	5.14954454783142	5.73156659748278	4.7049720627785	6.91014533823647	3.67062579647947	4.54594920243908	4.57804148437766	4.6155723636817	4.34180063846681	4.08808852909698	5.65838946065774	1.7520246183163	4.02622889379961	3.04512373652768	4.172608378376	4.16379436195489	3.00946051810127	4.06971761255419	3.10157686274504	3.80875881919525	3.939354919684	3.28837065608596	4.91025509301227	2.9261490455474	5.2181536562742	4.54539187778638	5.49839644782455	0	2.24268148088491	3.22461284963653	0	3.25551066296036	9.35428633734174	7.88082397461981	2.55562276252357	4.7492755609942	5.0188264552372	6.78118839759812	5.1734933199392	2.89615824654642	1.30182514918028	1.45130548600183	4.88226263722051	3.05909299750699	0.708433498968763	11.7445368792107	7.42118237970605	9.81504403498399	4.40615916402959	3.52082716433657	7.48630606743045	5.34122349441626	5.47650408946051	8.55037711121498	5.71760689981638	9.96052021923139	4.88823462754441	2.01399384067139	0	5.14767771779956	4.2956099470205	5.98138141919993	10.1721122036869	5.17541321710644
597	Chr1	2380877	2381980	14.2445690640755	2.02126927034028	4.99275940467106	10.6751243612102	9.96700235625756	9.76100460985647	6.87200654081052	8.36034242256181	10.9733338891176	12.8742618129536	12.7330540548834	2.03547705180726	8.5119025669874	9.89104755664288	10.8176219410619	11.2336577490556	9.41757426178988	9.76616719628627	8.94698500726685	10.6385655763904	12.4602049164966	12.3315281439769	12.5802839734304	10.2427143727506	12.8059019127071	11.0908080499404	0	6.4189783994253	8.16436208680818	10.2358827464554	11.9163412476997	11.5451716181833	11.6047133651077	11.6397185884935	12.3993807322272	10.5090011364169	8.13303678087934	10.4107159117488	11.396155027018	10.0211550566023	9.97510162515013	11.5780235877455	6.80596982515197	2.59432073403086	9.16421707142736	11.281954631236	9.02648932663428	7.68892641681278	10.014702540569	8.88849664151489	11.6440200277742	11.237277377392	12.5476089086983	12.2380181516336	9.29966068170463	8.43413114923575	12.3355474847745	12.3290512420582	8.66074259862743	7.9926277666628	10.2173023802478	11.9179278182494	13.5311378068897	11.051752633678	11.2078943256769	11.3739488994987	7.78120296682333	10.1036764158761	12.1222751325298	12.6866969786078	7.8172586156909	7.19302635388348	10.2587599115786	7.45172370835755	7.25155931631965	9.86321554223902	8.56118960497781	5.13591599690054	11.2450748606858	10.9352598290435	8.63804679414828	9.15297061589448	9.47310001985693	9.2917452706389	10.1327163902146	10.1600678789031	9.80751481740687	7.36085123806061	11.2842678662053	7.07686281492839	10.4407591452478	6.63392783150195	6.9733300258541	9.28743444427342	12.1848378033194	10.1894517288583	10.5456270372622	8.7528507617662	8.46491255106489	10.951604896785	10.5086861345942	8.95964047067625	9.68555527042597	12.4686700137458	9.804140154605	1.91129958361778	10.9144759169267	9.20618804066507	8.07426816075357	6.21264555593269	7.5603520332788	9.30221168583815	8.17000734576742	9.96136921943372	9.45445180724159	9.68574629610774	9.33554672004802	11.2169046745984	9.68257400664212	7.97090459727757	7.27207272131634	0.834538896366238	11.6619437006015	2.65556352323008	2.74128487978127	2.89378725596476	1.94880965361286	7.46604376542929	0	8.46609991307662	2.00753058209488	11.7778535326704	3.44899554662614	0	7.52165641748604	11.6104438880146	3.4648315489952	8.25955109326886	4.72288999312508	4.63600139968843	3.46321844386282	0	8.81231832805918	2.20051697771036	2.87934848747325	4.8556577221966	8.00412136151921	8.14321629639522	6.90056005150252	7.82612302939609	10.2821486993176	8.81122305293734	0	4.56271434077688	4.18256757999364	9.68039361265251	0	7.29262771501361
598	Chr1	2388564	2389081	2.50037648465155	3.63828468661249	4.69906767498453	3.46220249552762	2.04451330384771	4.97435811848455	4.90857610057895	5.92529123152439	4.21376021342116	4.29142060431786	4.87177720360758	0.678492350602421	3.0876509311621	4.94552377832144	4.75775039074483	5.40879817547119	4.84461752890152	4.09073418410481	4.25842074865105	3.70037063526621	4.46582565591251	4.58028188204855	6.0060710582829	6.21341129229357	4.45976683527113	2.6130176033891	1.57382361338671	3.33014668842365	1.80627479796641	5.4000326300198	2.26508965865367	3.14154329746485	5.34080558280527	4.06036694947449	2.36629403286779	3.97637880837396	2.8575534635522	5.76307487971809	5.90341364012192	3.36918144144386	2.90536940538353	3.59008483340946	2.00688853818584	2.270030642277	4.54866248800774	3.26291825119081	4.13184370585372	2.06568172391985	3.46966072271683	3.85430385340026	5.18688164873578	4.81597601888229	4.77421217013888	5.32326350093478	6.11599306094088	4.35763442710514	4.15317427879344	3.43871497227474	5.27175636438191	3.45949560049584	3.9198455672649	4.19147461404532	4.37159836837975	4.60489693069916	3.53933505021376	4.63853781934862	6.48433580568611	6.24292201306168	6.96386018251714	4.3401858084711	5.42865181645202	4.43291159018401	4.8153362850267	3.18250700044437	2.45815570044734	3.25037784914695	5.10212309791607	4.14823984365044	4.04499095708122	3.41975398290087	3.09422571730685	2.42062032817044	2.84774172376067	2.22478407888537	3.48652606975126	4.10969037798327	3.42484644417383	4.64434661449062	4.36106970674601	4.0745573782921	3.91528467946791	1.73058986908747	2.00747379532163	2.39014857021742	3.11873824727818	4.77630549790231	5.67841455852578	0.460676355882431	4.04517944918145	4.80424177075948	4.10983269620267	3.16754966135019	3.5306950246873	3.98588631586956	4.25779800999989	2.70767441012518	5.38447478568382	4.24900986492234	4.98545416637133	4.69253015394916	3.67007380256252	1.93796076788295	2.57203934959345	2.49034230485843	2.01344807006071	2.98942786916906	3.51598512832977	3.65768630693425	4.52239983543764	2.43738405040719	2.30577915553933	5.84177227456367	6.27950814647774	3.22461284963653	1.09651395191251	3.61723406995595	0.779523861445145	1.65912083676207	0	2.89086338495299	0	4.28285583006197	0	0	5.93053679071015	2.69528161686053	6.29969372544582	5.09848832917831	1.53493924776565	8.65386927941841	0	6.04002709845169	4.29020760708144	1.10025848885518	2.3034787899786	3.56081566294417	3.22973318096389	3.1215662469515	0	9.96052021923139	2.02271777691493	3.02099076100709	2.82928294497476	3.74376561294513	3.95648284593993	4.40733367730521	0	2.82295266387624
599	Chr1	2389313	2390551	12.5018824232578	17.9892965060284	16.7404285921324	13.4641208159407	10.4781306822195	10.3241394911943	16.1983011319105	11.5259089709105	19.9275743426376	15.7924278238897	17.3833868401452	10.6297134927713	11.2657533974833	11.6459108328215	11.9194167683923	12.7195913137454	13.7188701986651	10.2452621908211	9.63521462321045	10.572487529332	13.0666750672996	11.9791987684347	15.989135114618	14.1967033769374	14.526097692026	11.9037468598837	10.0724711256749	10.2800180381774	8.38111506256415	15.7165128784158	13.8859844291377	13.4300975966622	12.132200336249	12.6322527316984	9.18122084752703	8.89951447588458	8.46275448821228	11.9599295890924	13.1415121032279	9.67559798568494	9.29718209722731	11.398519346075	10.907002924923	5.51293155981558	14.5155847043776	11.3372583304087	12.9676325537563	11.3612494815592	12.2226684550252	10.6190004124293	16.4074827664091	13.1101569402907	11.9967382736823	12.8965662136049	11.8130824875707	12.5106278713664	14.9390298684958	13.3355044046752	16.0035461061594	15.925609057455	12.5306538625681	13.2309198660226	14.9883372630163	17.3144124594289	13.2725064383016	14.1697799139006	21.7585490368578	12.1572691833306	20.6336598000508	10.9339296328791	19.7602926118853	15.891569851603	15.6323960557389	10.2461200989916	8.97226830663278	10.0873795318354	11.5013961359803	14.8151422987516	10.3551768501279	11.88960977776	10.7653269747967	9.75812569793709	9.76368591003659	8.76826666384234	8.71631517437814	10.7879372422061	9.10697804473495	10.4278725872525	15.263743973611	11.2586453873861	13.5883409463886	6.92235947634986	8.76949079008924	9.69717419916783	9.93644511342119	12.418394294546	10.6267472452411	16.5843488117675	9.96312716187284	12.0880921973948	13.0057996715274	12.4891958076093	8.06334404286694	9.81141246983276	7.39512285947349	10.3528727445963	12.2242130269579	12.1804949461107	8.94130366794858	9.71552017789474	9.46879041061131	9.23761299357539	11.1959359923479	10.9868042861401	8.75412204374221	9.38680350919084	12.4878092488954	14.4681813918733	14.4948712674283	9.02490851096716	7.21295017886662	8.7626584118455	42.1624118406363	13.0881345073483	10.9651395191251	11.9368724308546	6.23619089156116	10.7842854389534	2.55562276252357	9.08557063842369	5.6880033159355	7.85190235511361	4.02382813773049	0	15.1879600737699	19.28163002831	9.92201761757717	13.4600091890307	8.61927423745328	15.7624047589407	14.1002465214415	12.0800541969034	12.7546712642962	10.5624814930097	13.2450030423769	10.6824469888325	14.0423181781039	14.5220690619048	7.88635434457431	2.1343971898353	8.25943092240263	10.069969203357	6.79027906793943	15.3260404779941	20.7997955329414	15.9765845802314	2.54302805092172	10.1155803788899
600	Chr1	2394903	2395800	20.306087814746	27.6913890036618	17.3278120515055	16.9263233114684	15.3338497788578	16.8001906265799	19.7570188048303	19.9674197665068	14.4848007336352	20.2555052523803	19.0442199777387	25.5565452060245	11.2657533974833	12.5233424709107	12.9210484296017	13.076215369271	11.3644766332176	12.7144440857312	15.1840659017558	13.215609411665	16.5400950218982	15.2088847109048	17.1254188283472	13.4435626142352	17.0745358836095	18.6395255708423	7.23958862157886	13.5136387356322	12.1381666423343	22.1643130336634	19.7949139734516	21.0483400930145	12.132200336249	13.8954780048683	13.8191571519479	9.65691996319391	12.4193669762076	13.7570174548109	14.8355351477847	11.5761618757302	12.8804710305337	13.4628181252855	13.9609637439015	12.9716036701543	16.0541028988508	11.7243842246178	14.4296695573661	10.2136485238259	13.4843632632859	14.0013486919438	13.4435503957029	14.04659672174	11.4458676386663	17.1222496112542	15.3318730157833	17.9928131183696	16.6126971151738	17.4451881520279	18.5452857818435	15.150204871137	15.1010443984795	13.9884152781995	27.0622756137794	29.8397321109306	21.5309548888004	19.253109030995	14.2655387725094	15.4430176112578	20.3757390525501	16.359161893468	20.6288769025177	15.7242901689546	13.6085590663798	11.7985625382328	14.2573030625946	10.3115435214317	13.2309293895112	11.0619729164012	14.4810676263508	14.5936012991235	12.5058289407818	10.8171470915117	15.0523491113064	13.8721830801088	11.1133018473321	11.301648539454	12.9988490040234	12.7938604852006	13.7373695762499	11.794771358214	11.2084620235748	14.5177261240115	11.1995906475839	10.3800737906585	11.7496650246294	12.8429547832484	14.6016374362091	14.7416433882378	14.3079495332159	14.2060912576221	13.1618692675858	13.575212834358	14.1704921936774	13.6950965724749	14.9583166930259	13.6976470159274	15.6198277566684	17.0668562907714	13.6016195191218	13.8132225658503	10.3496081232263	12.6613436835019	13.0114931802963	14.0264868053056	17.3331616466096	12.7349627226602	13.0940135813661	14.7120271456689	13.8570969316615	14.8219300362599	12.533978999342	12.5180834454936	26.4636414744419	18.5889446626106	18.0924802065564	20.6182341987489	15.9802391596255	18.6651094135732	5.11124552504714	18.1711412768474	17.7331868085048	22.1280884553202	10.9218192309828	4.34423736981963	14.6093711185787	20.9402648694549	5.1972473234928	13.9698580219486	12.3975862319533	17.9258720787953	22.0161743931279	0	10.6675432392295	9.02211960861246	4.03108788246255	10.1968812166129	15.1657036323522	19.6794393829551	12.6181669513189	0	11.1249477730321	22.4056814774693	13.0147015468839	14.9750624517805	16.1650584848403	16.6062036769893	0	8.93935010227475
601	Chr1	2402720	2403439	6.21305671943719	9.70209249763332	7.63598497184986	7.88612790647958	8.43361737837178	6.19448369471661	9.20358018858552	7.22398520007768	9.39317380908466	9.09781168115387	7.97199906044876	7.91574409036158	8.26155249148777	8.85408289344645	8.66411386946163	6.77585705498589	7.51594868969769	7.40754568473034	6.79626745744309	8.52406807052396	8.54571576131407	8.10357563747051	6.65537603755672	7.56906466515762	9.62035417322772	8.5358575044044	0	5.50198148522169	6.71934224843505	9.18811522122772	8.96187647554278	8.56070548559171	9.42882960915005	9.02303766549887	9.27587260884174	5.58586546890628	6.37454234177029	9.2333135169677	10.2154722989936	8.20698043428633	11.3309406809958	7.62893027099511	4.88633731036552	2.75646577990779	8.49529611730857	8.01903638004521	8.45438789043915	6.65608555485285	7.64902477508029	9.91106705160068	8.57423292954282	7.49151825159467	8.93634585692661	9.49406789341977	6.61867742211411	7.73128688679944	7.93442250276955	6.54194555701048	6.49555694897057	7.57510243556848	6.9400544469608	7.27195595689791	12.2821097016384	13.4462990376416	10.1755882693646	8.51457627113309	7.34891391311092	7.55722138423256	9.28514691002285	8.59690650524083	10.5315845239169	9.70222159361028	8.0255604750445	7.76221219620578	8.48063716654332	6.61283769309207	10.031292870479	9.94260660938439	7.56413308974188	6.20327466665739	6.31737750616815	5.52204012363882	6.45100676198846	5.49652537136386	6.21037456174443	8.10522268991145	8.79562836799188	7.44848041946609	9.21275975550094	9.75749266906793	7.52348820760501	8.7490932270533	6.12807790150815	6.55583607831065	7.25287964483299	1.91052219916093	3.65040935905229	0	8.91437693430728	7.80043556327614	8.68787418058033	8.05462628171905	5.6777392964566	7.460761565602	7.39512285947349	8.44157316097852	6.64570311386201	7.57740092577818	7.53237096875668	7.93103687991407	6.31252694040754	6.0722770726999	8.17000734576742	6.84844133836068	7.65985678827444	6.27779852525502	6.85010895691835	8.04690987525535	5.50805108162276	5.92877201450397	5.79400916007318	4.58996393001431	4.9338992579468	5.31112704646017	10.9651395191251	5.06412769793833	6.23619089156116	11.6138458573345	5.96311977922166	3.51033411030006	12.3797719229184	10.7071395751549	7.18540738880445	1.44807912327321	5.93053679071015	6.63453936457978	3.93730857840364	6.52606506134824	6.49397374054699	13.5989374390861	7.66855512569625	0	9.73993078364436	4.84113735096278	8.63804546241975	8.74018389995388	6.17861999836571	8.00749602478863	7.88635434457431	3.5573286497255	4.7196748128015	7.55247690251772	0	10.06137008479	4.06952521296679	7.87023870947359	5.93373211881734	6.70451257670607
602	Chr1	2406523	2408670	25.685685705966	37.5956084283291	32.3060902655186	26.2550355910845	27.9842758464155	26.3734836093237	31.7830302512487	33.4413696902472	35.2902417874022	27.636748691807	32.5523294968324	30.3059916602415	22.3646067446336	22.1750904898929	27.5448706832595	23.4183129795126	27.1208028019814	26.2028108549416	26.96999807479	23.5898627998221	28.0078942370809	30.8288203599422	29.6245396793683	32.121453529251	29.9441487511061	33.4466253233805	10.0724711256749	24.807179678982	23.6983253493193	38.4450084256633	34.7642021523802	33.0647432058175	24.7918876436393	23.640358683607	21.2966462958101	17.0416234644598	20.222686049754	29.3730913224342	29.3117320739967	22.3748203418964	25.470405120529	25.2203459547015	24.7807106454251	26.5917875238163	29.3656298858147	26.7116867004265	25.9352651075126	20.1977768561052	20.1082610066544	24.0697342681731	29.9568878896373	29.6985187831074	23.7486451540242	29.415146768052	26.5584904153186	27.832632792478	25.9728361614097	27.5935908750827	26.3587818219096	24.3954086310827	24.9970479617384	24.3913522720951	40.1770707189187	36.6549795683653	28.9045695767457	26.6239362507818	33.5744498383303	27.3538556624939	35.5930631550876	24.0379521699938	36.6976862792156	30.7794616073154	28.0545679214599	19.1726641246283	21.8775857339813	22.5284809544323	19.7166790902519	27.7866224447696	27.0205395933026	23.858748717913	21.9174321642568	20.1214064779168	21.8520589415105	23.3602328282964	14.8177357964428	24.9435374330374	25.919860588861	29.005259045215	28.510493207852	24.2328938814215	24.643262394298	19.32492020481	24.3009985749461	19.4626383574847	21.541052545154	31.2051959196285	27.3375100889027	14.2809670323554	24.4958088867099	28.3605240015801	28.3006200852437	30.3179753300661	21.7567152872623	19.9294315793478	20.4486351796047	22.6170450728104	27.3589529650962	23.582004750319	25.5775474622529	24.0574785357394	20.9194206746064	19.7671998324061	22.4675202008604	24.5738189200001	22.5856348728549	23.0185945926017	23.0963850671318	23.1653466105836	30.0913527511812	22.7269593889319	21.816218163949	28.7915919246352	49.7875288756449	39.2644035220448	26.3163348459002	12.6603192448458	21.0471442590189	33.1824167352413	0	20.2360436946709	20.409894251298	24.6264210228563	17.819810324235	18.1009890409151	29.3633894759551	36.6972958603319	17.9541271175206	23.045167247886	17.9469819738753	32.7610765577983	36.6111664065498	16.6100745207421	24.9295847438516	22.6653248704167	38.0074000346469	20.3937624332257	20.5017845400317	27.279774592924	24.0533807509517	9.96052021923139	24.9468525819508	33.230898371078	9.05370542391925	19.1867987663438	19.6693718626728	26.8375139993049	0	16.5848469002729
603	Chr1	2409767	2409916	4.01575617231916	2.62765005144236	4.99275940467106	3.55837478707005	2.42785954831915	3.19109766091462	4.1722896854921	3.49024004048697	2.98474681783999	2.57485236259072	2.65733302014959	2.26164116867474	2.00280060399704	2.07392932639286	2.60424231914454	1.54537090727748	2.49022396345405	1.47413844472246	2.23674625181671	2.70919992939133	3.36315265445263	3.2884075050605	4.3016454876891	2.4100504406472	2.16617246284598	3.36788935547929	0	0.723944932266011	1.1560158706985	1.69254754075247	1.28026806793468	1.64931023116905	2.63743485570631	3.24829355957959	2.36629403286779	1.04143254505032	2.19811804888631	3.0364588075934	3.08004189919405	1.29583901593995	1.25899340899953	1.34628181252855	0.698048187195074	1.94574055052314	0.936489335766299	1.21668138179996	1.39847017736587	1.60664134082655	2.36567776548875	1.65184450860011	2.6463681881305	3.14376212343705	2.08106684339387	3.01834528403519	3.60257125507477	3.65479016466883	1.85963027408661	3.52258606915949	2.44760116917732	2.50515198656595	2.05631242872913	2.57548440140134	8.11868268413383	6.6310515802068	3.98175193149048	2.73228940043823	3.74650513217419	2.0535927674545	4.90049420251206	3.92286024996426	4.66864056214873	3.01103428767215	3.14043670762611	1.00908758550675	0.737446710134201	0.84061496098628	1.03771995211852	1.31690153766681	0.808998191416244	2.82328526495304	1.99835410909401	2.79884225444707	3.02209325786847	1.89760994963752	3.15966425071208	3.02518875045991	3.89187095928844	2.54124626075902	3.05274879472221	2.78785504830512	2.84050064981005	1.53830210585552	3.27535198184056	1.84382889702487	2.90115185793319	2.54736293221457	2.51472644734713	0.460676355882431	1.27348241918675	1.08482878694569	1.50867276189718	1.17651844564436	0	0	0	0.159274965301481	0.0485087818530074	0	0	0	0	1.48576992204359	2.79898399808699	2.60021034771983	2.18853051093555	2.86985075440229	2.54605819637673	2.43845753795617	3.65270755939194	3.03026125185759	2.12841152819015	2.92088613728183	4.9338992579468	4.55239461125157	2.74128487978127	0.72344681399119	0	2.07390104595258	0	2.47788290138828	2.34211901244403	5.35356978757746	2.87416295552178	2.17211868490981	3.18223925355179	2.2806229065743	2.20489280390604	1.73348603192063	0.708433498968763	1.23626703991692	2.72110020589222	1.51000677461292	2.31903113896294	0.880206791084142	0.57586969749465	0.97113154443932	2.38719409027766	4.47876896301737	0.788635434457431	0.711465729945099	1.01135888845746	3.52448922117494	2.26342635597981	2.22286083268617	2.2608473405371	2.36107161284208	0	1.29385330427661
604	Chr1	2410100	2410328	0	0	0	0	0	0	0	0	0.0877866711129408	0	0	0	0	0	0	0	0.0905535986710565	0	0	0	0	0	0	0	0	0	0	0	0	0	0	0	0	0	0.0946517613147116	0	0	0	0	0	0	0	0	0	0	0	0	0.114760095773325	0	0	0	0	0.0612078483351138	0	0	0	0	0	0	0	0	0.0504996941451244	0.208171350875226	0.184195877227967	0.147472293758907	0	0	0	0	0	0	0	0	0	0	0	0.0864766626765435	0	0.0404499095708122	0	0	0	0	0	0	0	0	0	0	0	0	0	0	0	0	0.106140122175607	0	0	0	0	0	0	0.0477120949282068	0	0	0	0	0	0	0	0	0	0	0	0	0	0	0	0.0579794850697133	0	0	0	0	0	0.548256975956254	0	0	0	0	0	0	0	0	0	0	0	0	0	0	0	0	0	0	0	0	0	0	0	0	0	0	0	0	0	0	0	0	0
605	Chr1	2411893	2412191	2.65191445341831	2.42552312440833	0.293691729686533	1.92344583084868	1.4056028963953	1.97097208468256	0.245428805028947	1.13635722248413	1.22901339558117	1.71656824172715	0.553611045864497	0	2.83730085566247	2.91147770820536	2.50407915302359	2.13974433315344	1.85634877275666	2.69030266161848	1.72057403985901	1.98234141174976	2.31561330306575	1.76164687771098	3.1653617739599	1.35565337286405	1.21050814100216	0.638737636384003	1.88858833606405	2.12357180131363	1.51727083029179	2.25673005433663	4.03776852194785	3.45569762721133	2.37369137013568	2.16552903971973	1.98768698760894	1.13610823096399	1.31887082933178	1.11543384768737	1.38601885463732	0.863892677293298	1.0653021153073	0.897521208352366	1.57060842118892	0.972870275261572	0.735813049530664	0.608340690899982	0.508534609951227	2.40996201123983	3.39080479720054	2.6744149186859	2.54051346060528	2.34109945362333	2.57072963007478	1.26221711877835	1.25671090293306	1.1245508198981	1.48770421926929	1.5096797439255	0.753108052054559	2.26656608308348	1.54223432154684	1.61599021264398	1.04085675437613	2.57874228119153	2.2120844063836	1.08020743738256	2.59373432227444	1.31429937117088	1.80544523250444	1.08504645211777	0.760011254303282	1.92371635045721	2.16341195414243	0.543354853734405	1.04471617269012	0.896655958385365	0.691813301412348	0.921831076366764	0.808998191416244	1.67011241025391	1.99835410909401	1.7398208608725	2.32468712143728	1.83217512378795	2.07012485391481	1.59821292477127	1.01188644941499	1.13917935827128	1.63540114002975	1.1794771358214	1.38186518098867	1.34601434262358	1.79616076423515	1.22921926468325	1.4505759289666	2.33508268786335	1.54128395159985	0.921352711764863	0.973839497025165	0.826536218625286	0.936417576349976	0.814512770061477	0	0	0	0	0	0	0	0.0660919739992839	0	1.2919738452553	1.36166789096124	1.61139796196722	1.35688891678004	1.13598259028424	1.3942699646825	1.70692027656932	1.33352815660341	2.30563356119599	1.24157339144425	0.417269448183119	3.13975407323887	3.22461284963653	0.548256975956254	0.72344681399119	0.389761930722572	2.90346146433361	0	2.06490241782357	1.33835372139659	1.42761861002066	1.14966518220871	1.44807912327321	1.59111962677589	2.90261097200365	0.314984686272291	1.52954649875349	2.36144499656254	1.23626703991692	3.71059118985302	4.53002032383876	2.08712802506665	0.660155093313107	2.3034787899786	2.75153937591141	2.38719409027766	2.57868516052515	0	0	1.17991870320037	2.51749230083924	0.565856588994953	0.935941403236283	2.37388970756396	2.2036668386526	0	1.88196844258416
606	Chr1	2412903	2414966	11.5926546106572	5.45742702991874	6.1675263234172	5.86650978408847	2.68342371130011	10.8872743725322	8.95815138355658	8.19800567649265	13.6947206936188	11.8443208679173	11.1829431264628	0.904656467469895	16.1893048823094	13.5204238778304	16.1763513285324	14.4432742487857	12.2700126199282	13.3778063858563	13.2484201069144	10.4403314352154	13.1769423674456	11.2158184547599	10.6323690356089	13.0669922328841	11.0857061333882	9.29072925649459	0	10.8109109885058	10.4763938282052	11.2836502716832	11.2269661341964	8.56070548559171	14.2421482208141	15.0684729013831	12.1154254482831	4.82845998159696	6.04482463443735	12.8894577954985	13.603518388107	21.8564847355204	25.9546333547596	25.6691065588777	16.1423643288861	7.94510724796951	25.0176436840426	22.4533018641266	25.2995968450735	4.81992402247965	10.3301262426342	11.7988893471437	11.6440200277742	15.5181449497318	14.6286757520922	13.9392673117261	12.9860126636416	12.9323344288282	11.2197693203226	10.3161449168242	4.98934084486145	11.2731839395468	14.972524871684	12.7259229245713	0	2.02615464950763	2.2120844063836	8.70520111302413	8.06939566929827	6.32506572375986	0	9.26462739885177	6.94867432505858	6.6075474646139	9.42131012287833	22.0446826372244	23.1681174767162	25.4426128191847	21.3597356811063	24.4943686006026	26.9396397741609	17.0987699145043	13.1504592985541	9.00168184538382	12.0883730314739	8.04848357949708	6.97305213950251	11.929517902757	11.2864257819365	9.90209749881963	13.6828562049156	14.6898516006847	11.1316917357421	6.82621559473389	8.98080382117573	9.97033403576411	13.1277121571477	13.0552350275997	14.763877852167	0	26.0689342280583	29.9619379251666	24.190787389041	21.4488362782856	9.97182783999521	4.90570623491638	9.86016381263132	9.07867302218444	14.3585994284902	12.4637622704389	12.5720148543277	11.169543605879	6.01892103620254	7.62264568700626	7.4891734002868	10.8036908813711	12.6497063532075	10.7619403290086	11.0329188509658	10.5666493311434	11.4219585587335	8.16853033109437	12.533978999342	0	3.13975407323887	4.55239461125157	0	0	0	0	0	18.1711412768474	2.00753058209488	2.14142791503098	0	0	10.55924843224	7.25652743000913	2.04740046076989	8.25955109326886	4.3686732436407	0.927200279937687	0	0	11.1313494670221	0	0	5.17936823700971	13.4806254509797	7.3288946667557	11.2380549410184	4.2687943796706	18.2044599922344	0	0	7.13655319967666	11.3042367026855	11.333143741642	0	10.2332034065514
607	Chr1	2420962	2422464	20.4576257835127	17.9892965060284	15.5656616733863	17.8880462268927	18.9117480605913	18.1141720163683	14.8484427042513	15.9901694878124	22.3856011337999	24.2036122083527	22.3658862529257	11.9866981939761	18.3590055366395	17.6283992743393	18.7805936476769	14.6810236191361	13.3566558039808	14.5939706027523	19.7866014583786	14.5371703528316	18.304371824234	19.4368372174112	20.2096174798979	16.7950390082602	18.7947316629283	18.7556596865485	14.4791772431577	15.540684545977	13.2941825130328	17.9732429327525	20.385806927883	21.2054172578877	17.5389417904469	19.5799917341326	13.4405501066891	16.8522720926325	18.464191610645	19.0243439577791	17.7102409203658	16.500350136302	19.756511956608	18.0401762878825	13.0884035099076	8.10725229384643	16.8568080437934	14.9873024758086	16.8452089546344	11.9350499604258	15.3769054756769	17.6196747584012	14.925516581056	14.4479280566469	16.0976641121349	14.0490253220547	15.3318730157833	13.916316396239	17.2945615490055	20.9677742211874	19.6749478599254	17.3571244783498	18.3782923317666	18.0283908098094	25.3969048067776	28.5503609703348	20.498648832488	17.0291525422662	19.1648147145834	18.0716163535996	20.1178183050495	20.2820221434323	22.0403263747952	19.2371635045721	15.9813334676973	12.9628943676637	15.9165581603965	15.6914792717439	16.0846592578371	17.2514101434352	17.7170603920157	18.0133552820243	15.6645176938659	14.2211444280013	14.9361147552345	15.8352278555959	13.0744727615672	14.9547066532169	14.477759968553	12.8814896666061	19.3522468236854	19.729435726467	17.7339364893547	16.6328915195629	14.1579730827947	19.6675082349319	16.3915079973225	13.9043560050045	16.7918830516405	18.4270542352973	17.6040216769934	16.9956509954825	16.3352843874385	15.2042383744809	17.7966114082211	16.7611629692976	17.1992630140785	14.4940218424348	16.7840385211406	15.1548018515564	15.9317774447084	15.3333379678339	10.9368199316363	13.3719292983923	15.8861253945478	15.235035276781	19.3466097166703	16.0233333787461	15.5794513444957	17.4756123553525	17.393845520914	14.4925538132319	14.8397581548813	9.59719730821174	31.3975407323887	23.7103886002686	24.1233069420752	8.31963836089869	7.0157147530063	13.2729666940965	0	20.4425339364533	9.70306448012526	21.4142791503098	14.0833984820567	7.24039561636605	14.0307821633874	14.9277135703045	9.60703293130488	15.4994045207021	9.68192448590642	19.4712058786914	11.1317735695591	15.1000677461292	17.8565397700147	12.322895075178	24.1865272947753	16.0236704832488	14.0423181781039	16.9650339508234	11.6323726582471	0	20.0586179544064	16.1119507253711	0	14.1561137239488	15.9389737507866	16.0552869673261	0	13.7618942363967
608	Chr1	2423600	2424210	7.7284364071048	5.8616808839868	2.93691729686533	7.11674957414011	4.34459077067637	7.13304183027973	7.11743534583947	5.11360750117858	8.25194708461643	9.78443897784473	7.52911022375716	5.88026703855432	5.92495178682456	6.62062054194644	8.76427703558257	5.70598488840917	5.61432311760551	6.26508839007044	6.88229615943604	6.40957056465755	5.89930055781036	7.39891688638612	7.30468101683055	6.47701055923936	8.34613507743597	5.74863872745603	0	5.93634844458129	6.21358530500445	6.60899515912871	7.2876797713205	5.81185510030997	4.74738274027135	5.23336184598935	3.59676692995904	4.82845998159696	6.92407185399187	6.94047727449921	6.6220900832672	7.94781263109834	6.58550398553601	7.09041754598369	4.53731321676798	9.24226761498494	8.22772773566106	8.18494747756339	7.11948453931718	6.31180526753288	6.22961811578704	5.82078541125754	3.28149655328182	6.68885558178095	6.61044762019229	7.40866569717728	6.4511159683897	6.46616721441408	7.43852109634646	6.87742994454948	6.87211097499785	5.78570815944994	7.19709350055194	5.30246788523806	6.45331187713202	4.4207010534712	6.34130863163299	6.6083278522227	6.62843215692358	5.83220345957078	5.15841495001269	7.84572049992853	8.25155076100707	6.9421068299108	7.81619802786943	6.59788036677491	6.51411260618545	7.22928866448201	6.74517968877039	7.96725430288418	8.17088173330407	7.83362249571478	5.73721018417311	5.44639573838349	4.99807731109016	5.03848159041687	7.19096001886197	5.36542910458927	6.2269935348615	4.55671743308514	7.57735861547119	5.79016048494141	6.67901504144526	4.5187624359506	4.64888668390273	4.91687705873299	5.72977491941806	6.0499869640096	7.38193892608351	0.921352711764863	7.11651940133774	7.95541110426838	6.97110862393871	8.50713337619765	5.39146672688736	8.48278369787624	5.65838946065774	3.66332420193407	6.79122945942103	4.67391085141458	5.90667939276603	6.93965726992481	5.13810332358753	4.65110584291908	6.12750550932557	6.88506401931448	7.09083885543119	4.78308459067049	7.21383155640074	6.50255343454978	7.01551769343531	5.66527103608158	4.96629356577702	3.33815558546495	4.9338992579468	9.86352165771174	7.67559766338756	1.80861703497798	1.55904772289029	4.9773625102862	0	6.1947072534707	10.3722413408236	14.9899954052169	11.4966518220871	0	6.65377298469919	6.21988065429354	3.77981623526749	6.83197436109894	3.66023974467194	4.63600139968843	4.20533668183343	18.8750846826615	4.75401383487403	2.42056867548139	0	5.98864452404247	5.47650408946051	7.3288946667557	7.29487776873124	0	7.58519166343098	7.80422613260165	0	6.55158982265398	5.08690651620848	7.16191722562096	0	5.52828230009097
609	Chr1	2429519	2430018	5.22805992245325	0.606380781102083	1.17476691874613	3.75071937015492	3.06676995577156	7.50846508450498	6.25843452823815	5.84412285848981	3.42368017340469	4.46307742849058	6.53261034120107	7.91574409036158	5.84150176165802	5.02529029087501	6.16003471643804	5.76542223099677	4.61823353222388	5.67543301218145	4.77459296060875	3.76644868232454	4.02475645532856	5.34366219572331	4.8697873445537	5.98746906348289	3.5678134682169	4.00662699186329	4.72147084016013	5.79155945812809	5.6355773696552	7.97915269211881	7.4846440894643	8.48216690315509	4.35176751191541	4.24082770278447	4.16467749784731	3.02962194923731	2.41792985377494	5.51520069134312	5.74941154516222	3.97390631554917	4.06751716753695	2.96181998756281	1.6578644445883	3.89148110104629	4.74933877424337	5.75158471396346	5.53031388321959	3.2132826816531	3.54851664823313	4.32625942728601	5.39859110378622	4.41464468397543	5.56991419849536	5.59765852675616	6.36733524152749	7.16901147685039	5.20696476744252	5.36775020062399	4.70692532534099	5.90500111119117	5.07652130842503	5.20146849694781	11.4494242981375	11.051752633678	10.0281159756057	3.87603845178447	1.29686716113722	5.09291006328716	3.35296971750825	4.8409764786793	5.32007878012298	6.85846698858658	5.16427369698516	5.12306004949582	4.36322636829402	5.32389475291311	3.71849649509137	4.14823984365044	5.37983797291803	5.52727678631652	3.28761482463853	4.23608557429827	3.89385092840745	4.38413333192117	0.762677577758088	3.99553231192818	3.81403354010267	4.46908825167966	4.57912319208331	3.10953063080187	4.91329842129306	3.84575526463881	3.69797804401354	3.34620799830439	4.56931417624478	5.73156659748278	6.24625601437836	0	3.22116141323708	4.54594920243908	3.48555431196935	4.88707662036886	3.05357407540523	3.47487524973244	3.64153777171043	2.5483994448237	4.99640453085976	3.61165838518399	3.2513831519813	3.3045986999642	2.86265756599877	4.58650715065631	4.0093554567192	3.91862686205665	5.16493200580791	1.73386816411805	5.75894115847118	7.23409069593663	5.27613314134391	5.20414432384238	4.43419068372948	0	9.41926221971661	6.25954259047091	0	0	0	8.29560418381033	1.70374850834905	8.0531194295119	0	3.21214187254648	1.43708147776089	0.724039561636605	3.90547544754083	5.39056323372107	1.88990811763375	4.58863949626048	5.54939574192197	0	0.742118237970605	0	5.21782006266662	0.440103395542071	0	2.4278288610983	3.93184908986909	4.2073284198042	6.11192461704509	2.8458629197804	3.70831592434404	6.79722921226595	0	4.56271434077688	5.87820308539647	5.98138141919993	0	1.41147633193812
610	Chr1	2431908	2433353	33.1110461755372	40.2232584797715	35.5366992920705	35.0067141214459	28.8787504168488	32.0048324227025	32.396602263821	31.3309919913481	32.656641654014	45.1457447574239	37.6455511187858	41.8403616204826	21.3632064426351	23.8501872535179	21.8355702143657	24.7259345164397	25.5813916245735	24.8392327935734	23.8729648030438	25.3739700703969	29.4413691389788	33.1189613009664	39.8510931029311	25.6821000081467	32.1740321687417	30.8916747778445	14.7939419658351	26.6894365028736	27.8888828806014	43.6032485498614	45.7942039684329	39.5049069656205	26.3743485570631	25.1742750867419	24.609457941825	25.4677595107761	25.3882634646369	27.7619090979968	24.8970053518185	23.7570486255657	24.5987942989139	25.3100980755367	22.0757739200442	21.5652911016315	29.4994140766384	25.8268275136629	26.6980670224394	13.426931205479	21.4488117404313	24.5416898420588	29.0041953419103	26.1534253247635	23.136566670673	29.4700257732163	31.4177725733265	32.8931114820194	22.6255016680538	31.8710168162049	28.241551952046	27.4373789004842	26.0894639395008	24.8458495194012	52.2510090696818	54.890371413934	41.7346591337706	29.6739337210385	38.0414367266918	29.0788735871557	37.398508387592	29.7135797656868	38.9777200421255	33.2886568470422	29.7992549812522	23.5971250764656	25.1960959295852	19.9505950740744	27.4131020684643	25.350354600086	21.6407016203845	22.3874592136417	22.6909885935836	21.6342941830233	24.2929804190196	22.7058845698007	23.8609127898602	21.9183486825774	24.7522993010745	24.4485416121299	25.7303112698014	28.9508024247071	27.7908441954389	27.5932940237835	29.6894808676515	23.628325865578	27.7785290397103	24.4122281003896	22.3891774021874	46.988988300008	25.8442020364371	21.7998927662419	23.722578600866	26.8789214120287	21.1841701481238	23.1999024026254	21.2889900499994	20.8650204544941	23.6237767624146	31.0177720139331	23.6809072902638	23.1982828737487	18.7907778691201	22.6095422919677	27.9141917647054	22.8525529151715	22.1479287706678	22.6598632483015	27.8247788604029	29.0989266196103	27.3663169529047	23.3198365903823	21.2841152819015	25.0361668909872	70.8687347959631	50.2660238325694	42.7640441245878	27.4909789316652	27.6730970813026	48.1145042660999	5.96311977922166	29.9410850584417	37.4739041991045	47.1114141306816	30.4661273285309	18.1009890409151	30.954509102731	37.1119545706181	18.1116194606567	24.676683513223	22.7879442168285	49.4506815966766	54.1746313718542	24.9151117811132	26.3210034272294	33.2278063634264	19.0037000173234	20.8793282054454	21.4847468124989	29.0441381238096	22.4761098820368	9.24905448928629	23.5983740640075	58.6575706095543	10.7512751909041	31.1200516576064	36.2865998156205	33.8420264507364	11.0197882206608	22.9364903939944
611	Chr1	2436785	2437682	28.0345242218508	32.3403083254444	35.5366992920705	29.2363766288999	26.4508908685297	25.5287812873169	29.5741710059881	27.8407519508612	25.194774609414	36.04793307627	35.3203847261549	34.376945763856	20.3618061406365	19.183846269134	20.5835306378539	19.6143230539065	19.6954077109548	17.8370751811417	23.0126777831142	21.937911623364	26.1333501345992	27.3055266045202	32.5464120861006	22.2553095378515	26.6948900568372	28.9173948108394	28.6435897636381	21.3805069995895	22.9035644382141	42.9584685343366	39.0974171515438	36.5204408330289	19.5170179322267	19.4897613574776	18.2677899337393	17.5150018940282	21.2118391717529	20.5735576351227	18.1209131735916	18.2281354908886	19.5628206629158	22.4380302088091	19.6326052648614	15.2416343124313	19.5993839556804	19.8540280030085	20.5956517030247	16.8697340786788	17.1905917625516	19.7434748408871	22.6529116903971	20.4010095244319	19.7701350122418	25.1345843652385	25.7206831466966	31.3468541046595	20.2079823117412	30.6129503629337	26.3587818219096	24.037529775859	22.3623976624293	20.4018764346303	53.7082085258084	48.9961033426391	35.5408227958965	24.0822716922346	33.1421607846179	28.4217239015703	32.7559349325806	30.214370435895	32.5719108987121	23.4191555707834	25.6120060377507	16.3782677339942	20.5870539912465	17.092504206721	20.4084923916643	21.9922556790357	19.3350567748482	19.8822905982609	16.824852337856	15.2801658215759	18.9462000397139	20.8082746201632	18.0863539868346	18.83608089909	18.525305766213	22.8712163468312	21.4237549343898	21.1233632506196	20.5744371391647	22.497668298137	15.8484773314866	18.0285492153543	19.8003614303941	16.4517189372191	20.8478934505875	33.1686976235351	21.7241118567152	21.7998927662419	19.3006067125467	25.9739072230715	16.9377936995134	20.8492514983946	18.4878071486837	15.4496716342437	21.4893903608823	21.8824008043501	17.2323307055009	18.3074767978017	17.6163542523001	19.8317985246688	20.046777283596	19.6663796721908	23.4610470772291	18.1757214445479	19.0954364728255	24.0594477078342	25.5109734306738	22.0023316982703	21.165870197002	31.2952086137339	48.890456283291	40.4025021748577	41.119273196719	34.0020002575859	26.5038112891349	38.1597792455275	13.6299880667924	29.1151240913123	30.4475471617724	44.9699862156507	27.8793806685613	24.6173450956446	30.8098618639332	41.4658710286236	18.1116194606567	19.0683463511269	18.1831264735316	44.1965466770297	43.2902305482853	24.1601083938067	19.1320068964443	18.484342612767	31.6728333622057	19.584486146193	19.7996686311265	28.3655367657767	17.9414561339066	27.0356977379138	21.7442161018355	46.321858335442	22.6342635597981	26.0893666152114	25.6606173150961	25.9717877412628	6.78140813579125	18.3491923151955
612	Chr1	2439113	2440566	18.6391701583116	19.6063119223007	9.39813534996906	27.697619964221	24.406377564682	29.9400045244636	32.2738878613066	28.9771091733453	23.9657612138328	29.3533169335342	31.9987184509679	28.0443504915667	18.8597056876388	19.9017448821161	22.7370387094542	21.2191313037716	21.5517564837115	21.3750074484756	23.7009073990579	16.651667858698	25.1409444332853	24.2520053498212	24.9170785796331	24.4017607115529	21.4068808093014	23.8074937197674	24.2368836461553	24.9519686654352	21.6030465836783	63.6720265330693	52.6879551034658	45.6309163956769	18.0664287615882	13.7150172515583	11.7368184030242	13.8226501433952	14.287767317761	17.0413504507793	21.8682974842777	21.1653705936858	16.7542969043784	20.8224920337749	15.444316141691	15.7280694500621	25.0845357794544	22.3979981649539	25.7445646287809	13.8859715885723	17.9791510177145	14.7879413150867	19.26556040959	21.2036721942456	25.3400492107371	22.5003921173532	23.8775071557281	29.8005967272997	16.488721763568	18.7871257021839	20.0515018859526	20.5780341753632	21.0772023944735	21.4623700116779	39.3443853154178	36.6549795683653	32.8863215082362	17.9187351377577	22.9113198467576	17.332322957316	18.8282145675463	16.359161893468	31.8118996444088	25.0083125559437	19.889432481632	13.7391155872842	13.1511329973933	16.8683402171247	11.2419661479507	17.7123256816185	17.1912115675952	16.7806532649322	13.8595526921036	14.8262995100439	14.0643570846956	17.9291422827821	12.747610942528	14.2697582568864	14.0885728726242	16.4742861042309	22.132428761736	19.5149853381359	19.192571958176	17.6904742173385	16.1654468781163	15.2969508493915	17.1167959618058	22.6078460234043	18.9010084590929	25.3371995735337	20.3757187069881	17.8738457277718	17.1676555664162	20.0913149948498	13.7410833393235	17.3743762486622	14.5101274288154	11.4677975017067	21.8774606157063	24.4318067233035	14.1435167111187	15.3994299418332	20.1854059140939	21.1883710621869	19.6685362027734	17.8352456245008	19.8280864290761	10.9413060011587	21.2777720697198	19.10125071399	24.873199094907	12.3845459858527	15.3127384944791	18.3598557200572	70.8687347959631	26.1762690146965	24.1233069420752	0	8.57476247589659	26.1311531790025	6.81499403339619	31.7994972344829	9.03388761942697	26.7678489378873	7.47282368435663	1.44807912327321	40.2119323857908	47.8930810380603	8.03210949994343	19.3742556508776	21.7252939683754	10.817336599273	28.4478657888732	3.02001354922584	15.6534601879999	12.9830501684911	0.57586969749465	15.0525389388095	13.1997790874176	17.6436353088563	11.6323726582471	12.0949174090667	16.3503020300623	44.5596137248546	12.448844957889	23.6325204317162	24.5301936448276	27.4671330960628	0	16.8200929555959
613	Chr1	2443374	2444093	10.3045818761397	13.3403771842458	15.8593534030728	8.94402311344635	13.1615543935196	11.731976694539	13.744013081621	12.4999294473254	10.44661386244	13.217575461299	12.7330540548834	13.1175187783135	8.67880261732049	9.65174801898216	8.56395070334069	10.6392843231796	9.37229746245435	10.5769433408836	11.8289465240307	10.8367997175653	10.0343243132849	10.9222106418081	13.7165676871596	9.9038010295346	11.4679718621258	12.077948033443	3.14764722677342	11.9692228801314	9.97063688477459	15.0717328628911	14.7723238607848	15.3150235751411	9.09915025218676	8.57188578222393	8.70796204095347	6.43794664212928	9.56181351265544	11.2782755710612	11.2934869637115	9.93476578887293	8.03818868822777	10.6805023793931	10.208954737728	10.5394279820004	10.3682747888412	9.73345105439971	10.9970609401953	4.93468411825298	8.12216032817804	8.25922254300057	11.7498747552994	10.6352803750317	9.67084003694798	10.8660430225267	11.0590559458109	9.13697541167206	12.8934365670005	9.56130504486147	9.60212766369562	12.3468205052179	10.1530426168501	10.2009382173151	16.0291940173924	17.8670000911128	12.682617263266	9.97603339229773	12.2481898551849	10.5965386800652	11.8643543850292	8.9307669520463	11.7258879235364	9.36766222831337	10.1889724291869	8.30556704994019	8.11191381147622	7.56553464887652	6.65870302609385	11.5228884545846	10.557426397982	10.8557306666504	7.73556429326712	7.94266045180926	8.48510799324608	10.2078328325329	5.99246668238497	9.24680335046236	8.01725417613419	8.67528895914286	11.9384283222172	11.5803209698828	10.6710700087459	12.1141290836123	6.76201699476761	10.858103504702	12.1848378033194	9.76489124015584	10.6267472452411	10.5955561852959	7.49107305403973	8.47199624090919	8.27168859109145	9.77415324073772	10.162676219708	9.09599697724079	9.0198089422366	5.73389875085333	11.8361427721338	11.2598761420442	10.3502363671405	8.6580485939062	9.24858598245756	10.4649881465679	10.4394538307028	9.99799190038752	11.4678998773023	8.13124380413984	11.0329188509658	10.8917770028709	12.2916508347792	9.28840948938956	11.0559154380988	11.6835445491273	20.1841333279642	13.4675007249526	7.67559766338756	10.1282553958767	4.67714316867087	13.687746903287	0	11.7699437815943	18.7369520995522	24.2695163703511	9.77215404877405	3.62019780818302	13.0182514918028	10.1591384020128	7.71712481367113	12.5422812897786	11.9252972326408	17.9258720787953	20.5319379171867	0	12.9865743781925	11.6627399818649	17.2760909248395	9.54946018698665	5.33608090767948	6.65029330872276	6.30908347565945	0	7.9223112929168	13.342709194448	7.35613565693439	11.8162602158581	11.8694485378198	12.1988699996841	0	7.17500468735211
614	Chr1	2444463	2446318	40.0817927388082	32.7445621795125	41.9979173451742	33.2756128736821	39.1013169360874	30.2215719651325	35.0963191191395	31.0063184992098	31.3398415873199	42.2275787464878	38.1991621646503	24.4257246216872	25.201907600296	25.2461012232054	24.7903836149336	27.9355510161699	25.0833468318827	26.1659573938236	28.9916725716243	26.9598431997967	29.6067700891978	30.4177694218096	35.6306107376512	29.8620312411442	33.6393841289022	37.2790511416845	18.8858833606405	26.013754566092	24.2763332846686	44.0868335615049	41.756435446485	40.3688313724233	28.5502323130208	27.6104952564265	25.5559755549721	17.8937046376828	23.3000513181949	29.0632485869654	28.5417215991982	28.3356798152202	24.7924855926061	26.6563798880653	24.08266245823	23.3488866062777	28.3622484546365	25.9374349120083	28.5415049835126	21.0010975265185	23.3413539528223	24.0697342681731	25.4051346060528	27.1567536620307	26.9314532674501	27.7687766131237	25.8044638735588	34.7205065643539	32.2955790933042	31.3677902348964	34.0781393554688	36.3247038052063	31.7443231185059	31.2088109816869	39.9688993680435	43.838618780256	37.3104903210034	31.8978902097673	38.4737257804042	35.4039393109156	38.4301913775946	29.546649542284	40.1720234417449	33.7904958949875	31.5439420410445	11.2552076844984	10.1398922643453	10.8719534954226	8.90709625568398	11.9838039927679	11.1641750415442	29.1076734358539	26.1719925255538	24.2818476669597	27.6056595670677	29.4456716323064	22.7713733930629	25.11477453212	22.572851563873	24.0103957051025	30.6365146898907	24.9834702405805	28.1746956346024	28.8431644847911	26.7310984324407	24.7892551711121	27.5609426503653	29.9315144535212	26.7696686330501	33.6293739794175	13.3341100361907	14.0511157166299	11.9653356978052	11.7651844564436	24.0468958438162	28.8210241301337	23.2498180809204	27.3952940318548	29.8814096214525	28.6808165882258	21.730077399075	24.1896624837379	18.4971719649151	26.7438585967847	27.6872471162118	25.4893859438451	27.7943374888815	28.2799876423393	29.4615305580736	31.7812299113621	31.8307373032726	26.8770997990847	27.7284724089217	28.3743224764521	69.0745896112552	47.6104603093394	46.6018429562816	18.0861703497798	28.4526209427478	38.574559454718	5.11124552504714	32.2124777180476	28.7746050100266	41.400939690599	30.4661273285309	14.4807912327321	31.3884508191245	37.3192839257612	19.8440352351543	27.9397160438971	22.5517997171723	35.5426773976113	38.3427756284813	15.1000677461292	25.2774394146961	28.3866690124636	26.4900060847539	24.4401438683896	23.4506713574335	32.1657043707611	8.28067206180303	0	10.9563879582892	39.5246291231761	11.882988368894	33.6938905165062	29.0518883259018	31.0087405153259	0	23.995097642948
615	Chr1	2454476	2455281	8.63766421970537	5.25530010288472	2.6432255671788	9.23253998807365	8.3058352968813	9.01015810140597	9.20358018858552	9.57786801808052	10.1832538491011	6.52295931856315	9.63283219804225	10.8558776096387	5.92495178682456	7.5778186925893	8.96460336782446	8.44010264743857	6.79151990032924	7.88664067926514	7.18339661641136	8.19367783523233	7.77384466029215	8.22101876265124	9.1714328322428	8.62346173294077	10.3848856307028	9.69719866146623	5.35100028551481	7.81860526847292	10.0428878766932	9.59110273093069	12.0148234067716	6.91139525442267	7.97824043851158	9.02303766549887	5.48980215625328	5.30183841116528	5.27548331732714	10.1628417233738	10.2668063306468	7.2566984892637	4.84228234230589	7.98793875433605	2.96670479557906	0.162145045876929	7.89326725860166	7.96373268087249	7.5008854967806	6.54132545907953	8.43758403024321	9.98972631391497	7.30397619924018	8.82928936795085	6.42682407518695	8.06721375914859	9.63478358915344	10.683232789032	7.99641017857244	8.55485188224448	4.89520233835463	7.21722358034477	7.77543137113201	7.01945748617229	0.832685403500906	5.34168043961103	3.09691816893704	6.67186946618638	4.61108323959901	9.28223930889434	1.28960373750317	8.84730184034493	5.97151699809722	8.36398413242265	7.53704809830266	7.9174564401299	7.8046443489203	7.28532966188109	5.18859976059261	6.97957814963407	7.6045829993127	8.86750160682434	7.34878607860376	5.67332889414947	7.72958467877896	6.60891741080654	5.01188122526743	5.70790330275454	6.69401804997612	3.76805480043579	9.53983998350689	9.22136669824003	5.98808245095092	6.92235947634986	5.49413880824868	7.51189550639762	7.76058121997129	6.36840733053642	7.62529955002033	0	5.09392967674702	8.73028880922959	8.531804584522	6.06359506601322	7.44308680880025	5.92772836719063	8.29150138789452	3.02622434072815	7.61587875092216	7.64821775686022	7.31561209195793	8.92241648990333	5.35830775174129	7.42884961021797	7.64046983261583	6.73857329549928	6.17165604083826	5.32118160712092	7.33507242289487	9.02229289043782	7.53733305906273	6.19227299292637	7.33119526376607	2.92088613728183	0.897072592353963	9.86352165771174	7.1273406874313	0	1.94880965361286	6.63648334704826	0	9.91153160555311	0.334588430349147	6.78118839759812	5.1734933199392	0	8.5341870890707	8.50050356086784	2.20489280390604	8.05561156010173	5.6674679917501	1.23626703991692	2.47372745990202	0	6.1454325182518	0	0.57586969749465	4.8556577221966	6.45946636192779	6.78601358032935	7.29487776873124	2.8458629197804	4.55111499805859	5.28673383176241	0	6.55158982265398	7.00862675566502	7.55542916109464	0	5.29303624476795
616	Chr1	2456742	2458459	35.7629606289556	35.3722122309548	39.3546917779954	34.0449912060216	39.6124452620493	29.0014463889005	40.9866104398342	31.8991706025902	34.8513084318375	39.652726383897	30.1164408950286	51.3392545289165	25.1184575751295	21.776257927125	23.137691373938	23.4777503221002	25.3097308285603	21.2644470651214	21.1200463392693	28.9421846115465	30.8748440408766	32.1206947369302	35.4682844928328	25.2678725886605	30.9635240277396	28.4528583480147	24.2368836461553	21.4287699950739	23.8428273331566	43.0390660362772	41.8549176055569	43.8245289996346	26.4402844284557	24.001280190227	23.1896815221044	25.0890567671214	23.4099572206392	26.6464752503095	25.87235195323	21.9428740032498	26.6325528826824	27.2846447339119	19.981629358459	24.8081920191701	16.6561317575577	19.4115984096267	21.6762877491711	16.6402138871321	22.5527946976594	20.3727489394014	26.1461176987294	26.5547566596704	26.1969590874287	26.4516804891811	30.6637460315666	30.0817344322742	27.8324664354963	31.1161769442422	29.3712140301278	25.5883381484951	28.1457763682299	23.6338568599182	44.3404977364232	47.7067322020433	34.2135721520664	32.9780976471498	38.6178221316417	32.2824783043847	46.9415760451155	34.5545562443661	42.8863493499709	32.3686185924757	30.7762797347359	22.7432817348829	22.8608480141602	19.1099801130881	28.1049153698766	27.9841576754196	22.611499450084	20.9956988717635	18.1785760891777	24.1305588964491	25.1066209115227	22.509580092252	23.7519588501804	23.3453245082661	20.6269160842287	20.3299700860722	25.5122577844641	24.340119075587	24.0291000916364	20.9593661922815	22.8218073573407	21.3064672545096	22.3388693060856	24.5183682225652	26.0395867612396	37.3147848264769	24.4208981561695	24.0212088537974	25.4393441575077	27.0599242498202	22.5201088061136	25.1417444539465	20.3926115215784	23.7319698299207	22.7021099072075	24.0777225678933	23.5183381326647	25.379318015725	20.9194206746064	22.803338368756	26.9307649545667	23.7681199390165	22.2354699911052	23.9154229533525	24.3087937320731	22.5963731850605	23.5396709383036	21.1459535183975	18.2688656169654	30.8779391655508	52.0302103565299	38.8850373044405	43.8605580765003	29.6613193736388	33.9092879728638	44.3814823833853	3.40749701669809	22.3009461124945	39.1468463508502	49.6097466982178	38.2263673084397	18.8250286025517	29.5080367147529	41.6732003837667	25.6712519311917	26.2062300119765	24.6771002140786	30.2885424779644	42.5481123103147	16.6100745207421	29.5676470217775	17.6041358216828	34.552181849679	21.6886044924781	21.765593176061	31.6228232843348	20.5045212958932	10.6719859491765	21.7442161018355	52.3638398574562	24.8976899157779	29.3651615265384	30.408396730224	27.2310259347786	0	20.7016528684257
617	Chr1	2460109	2461202	12.5776514076411	5.65955395695277	9.39813534996906	10.867468944295	12.1392977415957	10.230283677638	10.5534386162447	13.4739499237404	12.2901339558117	13.5608891096444	13.5081095190937	15.8314881807232	10.8485032716506	9.81128104408931	10.2667245273967	10.579846980592	9.96089585381622	10.2452621908211	10.9686595041012	9.44916072934051	10.0894579633579	12.0966418936154	12.9860995854765	10.8828840210475	13.2518785962342	14.8070997525383	5.98052973086949	10.231755042693	10.7653977958798	11.2836502716832	11.7193769295559	14.4510991683383	11.4069057509298	9.47418954877381	9.65447965410059	6.62729801395661	4.17642429288398	11.7740239478112	11.0368168054453	7.34308775699303	9.58771903776566	8.97521208352365	7.24224994214889	1.78359550464622	7.89326725860166	9.56753995688153	10.4885263302441	7.8036865125861	10.1724143916016	9.12447442845777	11.2206011176733	11.237277377392	11.4458676386663	9.21967286759839	11.8968632144329	9.13697541167206	11.2197693203226	11.8258246607497	10.449374222257	8.35050662188651	10.474341433839	9.29194372270289	8.11868268413383	5.525876316839	13.1250341445427	12.6447811787723	10.5190336403352	10.514394969367	7.22178093001777	12.1859063083996	16.6116745583432	13.8842136598216	11.9336594889792	8.69367765975048	9.58680723174462	10.6477895058262	8.12880629159509	11.0619729164012	12.2967725095269	10.8557306666504	7.02647089971763	7.86701606655393	8.95004541753354	7.7867442760988	6.42828244110388	8.73309205321445	8.32860385287726	10.515501768658	9.70338009750987	11.5803209698828	12.8206380680616	7.69151052927762	8.45252124345951	11.1312633412983	9.86391631697286	12.0999739280192	11.2757089090726	11.5169088970608	11.1616988505192	11.0032634104491	9.98845414773307	10.7696688485906	9.06529803635928	6.74534607301003	9.0198089422366	11.3085225364052	7.61587875092216	6.58596529062963	8.94130366794858	9.91379609989259	8.1475638416888	9.49600776262644	11.4228806408415	8.6063300241431	10.5049464524907	9.14764927965732	6.78948852367129	10.3228035773478	9.56661503650269	7.90502935267197	10.8785478107497	5.84177227456367	4.9338992579468	10.6222540929203	8.22385463934381	18.0861703497798	11.6928579216772	8.71038439300084	0	12.5959047487237	9.36847604977612	17.8452326252582	4.02382813773049	7.96443517800265	10.4146011934422	14.7203842151614	9.29204824503259	11.522583623943	6.84819049003137	11.4354701192315	13.6055010294611	0	8.69636677111104	0	11.517393949893	9.38760492958009	8.70623727042441	13.7077474322653	5.52044804120202	5.6917258395608	12.1363066614896	8.3077245927695	0	7.37053855048573	11.1911943356587	8.81466735461042	9.32443618671297	10.9389415725204
618	Chr1	2461932	2463370	26.5191445341831	25.6701197333215	28.7817895092802	24.5239343433206	29.1343145798298	24.5902231517538	32.8874598738789	29.0582775463799	31.3398415873199	28.4950328126706	26.5733302014959	23.2949040373498	18.6928056373057	17.1099169427411	18.0794514848303	19.4954483687313	21.7328636810536	18.2424632534404	20.5178454253187	23.5898627998221	25.5820136338692	26.4247031656647	28.5694190880484	23.1214214149591	26.8223119664164	28.1625230587492	15.4234714111897	18.5329902660099	16.7622301251283	30.8688432432475	31.7112552211514	34.007206195057	22.8797473732522	21.8357511505073	18.0784864111099	25.5624351966898	24.5090162450823	23.7339535369035	22.0222995792374	20.3878671841218	20.4344314845308	23.9638162630082	19.981629358459	20.7545658722469	18.2615420474428	19.0797762145903	23.0747579265369	18.4763754195053	21.2910998893988	18.9568822177442	21.4885096876197	19.0632384080757	20.8106684339387	21.5125700243962	23.7099457020037	27.4109262350162	21.1997851245874	24.9097157747707	25.0408427308141	21.4727313134225	19.0208899657444	20.0988782697595	37.8871858592912	34.2604331644018	26.839957464121	27.1322691624913	28.6751738962563	25.7931251592285	35.5930631550876	25.3733939572157	34.960517697951	30.5285420833427	25.1932811434006	18.3188207830456	19.1736144634892	17.2606271989183	20.5814457170174	19.9510582956521	18.6069584025736	20.2799364102261	17.9851869818461	17.0199866824484	20.7478325588277	19.1724039739239	21.8997418756251	19.4068712293654	21.3274528569007	21.9949245327763	25.2942042991268	26.1629473764019	25.1038841212943	18.5557691518823	18.172920673438	20.4186977855717	20.453120598429	20.3789034577165	18.819888251114	22.1124650823567	13.1842885751099	15.2909200445678	15.8150524005774	15.2947397933766	19.3233984459237	19.5206227264381	20.0004459153942	22.2984951422074	18.4818458859958	20.7493315070374	22.8680615022685	20.7528798357752	16.2951276833776	15.0514952972242	18.0799236633186	14.6490723815202	18.1648032407651	13.5720025260275	21.7627355356964	23.571756200243	19.9449428639814	13.1091736765143	12.2974888295431	37.9715197846638	45.3021659138751	29.7802480819374	41.119273196719	30.38476618763	31.5707163885284	33.5971969444318	0	17.7581607932827	18.0677752388539	13.9192814477014	20.4065569842046	7.24039561636605	24.3007361180318	23.2208877760292	18.7415888332013	20.5978928498804	19.1277044721566	34.6154771176736	35.8690481685792	17.3650779080486	25.1614878577479	23.5455316615008	21.8830485047967	16.8329467702815	22.4677090849662	27.6869354077437	18.3357738511353	21.343971898353	18.2044599922344	40.0281275833439	21.5025503818082	25.9723739398069	24.5301936448276	25.7356805799786	5.08605610184344	20.8192758960873
619	Chr1	2465257	2465990	12.2745754701076	8.0850770813611	9.39813534996906	10.0980906119556	12.7782081490482	10.511851118307	11.7805826413895	9.09085777987304	9.74432049353643	12.3592913404354	12.9544984732292	8.14190820722905	10.3478031206514	9.13326568738395	8.81435861864305	9.39110012884009	9.73451185713858	8.43944259603606	9.16205676224923	10.3081753410987	10.4753935138689	12.2728065813865	12.5802839734304	9.86614399139948	9.87519799238607	10.800472760675	4.09194139480544	8.44602420977013	8.16436208680818	10.1552852445148	10.734555338837	11.5451716181833	8.43979153826018	9.47418954877381	8.42400675700933	6.05924389847461	8.5726603906566	8.3657538576553	10.2668063306468	9.24365164703829	9.49087339091954	9.69322905020555	7.59127403574643	6.64794688095408	6.82299373201161	6.85765869741798	6.73808358185376	8.60700718299938	11.1186854977971	9.04581516614348	8.57423292954282	11.3041659332098	10.0380871269587	11.524591084498	11.5617403069841	13.2134721338027	11.0957939687168	13.6709887922142	9.03729662465471	7.81368833905095	9.31766569267885	9.14044464026751	11.4494242981375	8.2888144752585	11.060422031918	13.6614470021912	13.1127679626097	9.93938899447978	8.51138466752094	9.43155762225451	10.857303632904	8.5312638150711	11.3753596298457	7.76221219620578	7.98900602645385	7.78969863847286	8.64766626765435	7.63802891846748	8.89898010557869	10.5376140170783	7.9289534005988	7.56443852553262	10.6935607586115	9.16087561893976	8.9342230537376	8.790171086242	9.57400255984956	7.44848041946609	9.37629986950392	11.3658705815517	9.44274540342261	10.3835392145248	9.40342988334871	9.7654641583169	10.8067906708011	8.70349001839977	10.3833866213043	8.7528507617662	11.4613417726808	9.7634590825112	9.52024535955809	9.14064330846769	9.2084343211439	8.78939033755852	7.50717017552612	9.07867302218444	7.66438753277517	9.84353952040343	7.74912984555543	9.4511522818976	8.1475638416888	8.6562247632105	8.01871091343839	9.70501045275712	11.5554410977397	8.01166668937307	9.45678758654215	12.5986972794402	9.68257400664212	11.1329163383464	8.5136461127606	5.84177227456367	15.6987703661944	16.3127473569848	9.32036859125632	10.1282553958767	6.62595282228373	9.53994481138188	0	17.3451803097179	12.7143603532676	8.9226163126291	7.47282368435663	4.34423736981963	10.55924843224	16.3790190563063	6.61467841171811	8.36152085985243	5.90361249140636	12.9808039191276	13.3581282834709	9.06004064767753	8.1166089863703	7.04165432867314	6.9104363699358	9.06389441476699	8.14454454330025	11.2647825433467	10.2522606479466	9.24905448928629	7.75375147817389	4.78323537159456	5.09270930095458	11.9332528912626	10.2868553994438	10.4674174835999	0	7.99836588098267
620	Chr1	2474738	2475557	13.0322653139414	7.27656937322499	8.22336843122293	7.02057728259767	7.28357864495745	9.66714879630016	12.8850122640197	11.6882457169796	10.1832538491011	5.66467519769958	8.63633231548616	9.95122114216884	11.0154033219837	8.93384940600002	9.21501128312682	7.78629187897501	8.91952946909907	7.14957145690391	10.0223437821787	9.64739487051549	9.64838876277395	9.98266564036222	9.57724844428894	9.56488768631858	10.5123075402819	15.1555020996568	0	7.86686826395732	8.4533660544828	12.0090277891485	8.27250136203949	9.66024563970441	9.36289373775739	9.83511105539377	8.04539971175049	6.9113250716976	7.47360136621345	10.844495741405	11.0368168054453	6.47919507969974	7.36026916030495	6.10314421679609	4.53731321676798	2.270030642277	10.1007064071937	10.6183102411633	9.85285806780502	7.00036584217283	8.27987217921063	8.33788180531486	9.5269254772698	10.3677261517605	10.7113734586449	7.95745574882004	7.87538832504716	4.21706557461788	8.30634855758688	11.9935668545192	7.53108052054559	12.1082346017354	12.1450952821814	8.63544769881627	16.8618794208933	14.7356701782373	9.43822680057003	8.89582595491517	8.06939566929827	7.96793993772346	7.22178093001777	9.68195295735861	12.1601800688525	9.4513020696376	10.2587599115786	7.68459007424372	9.46389944672225	9.30280556824817	4.41030979650372	6.78204291898405	10.1933772118447	9.26514741878956	6.96200786394041	6.50541713195806	9.12439695164133	10.5350069617807	8.9342230537376	8.04814365688391	7.78374191857688	9.02580568476479	9.81240684017852	8.14911475658421	7.67702878327041	8.7490932270533	9.93171246106493	7.30702562895041	10.0815027063179	8.06664928534613	9.08546329364125	6.91014533823647	7.26634086241854	8.83360583655775	6.13873744496095	7.87362344392761	8.06334404286694	7.25635713914715	7.89933578171032	6.53027357736074	10.7204407895146	10.1268068447316	9.64577001754453	7.66666898391694	6.75293579671504	8.07483653284562	6.95963588713521	9.00917951463491	10.0234697400848	8.01166668937307	11.7603640499306	8.61588330077846	9.21873812608441	10.3424134030792	8.5136461127606	0	5.38243555412378	9.48415544010744	6.57908371147505	5.78757451192952	0	4.56258230109568	0	10.7374925726825	4.68423802488806	0.713809305010328	3.73641184217831	0	5.78588955191234	8.50050356086784	2.20489280390604	7.34182319401677	5.6674679917501	0	8.90541885564726	0	8.58041521416289	0	2.87934848747325	5.50307875182281	5.89777363480363	9.90757982728085	6.90056005150252	4.9802601096157	9.77646925508882	7.04897844234988	0	3.04180956051792	6.5564572875576	9.05077451589463	0	5.64590532775248
621	Chr1	2476057	2477233	14.2445690640755	15.9680272356882	14.0972030249536	12.406225608974	18.4006197346293	14.1722278470031	14.3575850941934	15.5843276226395	15.6260274581035	15.4491141755443	12.9544984732292	3.16629763614463	10.4312531458179	10.6887126821786	11.5187641039085	9.86659886954086	12.0436286232505	13.1198321580299	11.7429178220377	12.6869850351984	12.5153385665696	11.2745400173503	13.9600570543873	13.8201329955863	11.5316828169153	13.4134903640641	20.1449422513499	13.0792717762726	12.7161745776835	16.6030853997624	16.3480384059352	17.2784881360567	10.8794187797885	10.5569540686337	11.4528631190801	10.3196497645896	12.0896492688747	11.8979610419986	13.0901780715747	9.33004091476762	10.4593298593807	14.3603393336378	12.6521233929107	12.3230234866466	14.3818005135539	11.9455990213087	11.1241945926831	10.9022090984659	14.0363547418999	12.6641412326009	14.3962429434299	14.6485937241003	11.9355304253472	13.3355982549191	11.9806439412952	13.7757475437517	16.2407710603564	10.9871136919022	13.4618064304752	14.4940936365602	10.8599000142257	11.766428735814	19.9844496840217	14.1830825465534	8.70086533177549	8.38749304320573	10.5190336403352	11.9929817619343	17.5386108300432	6.84413915951212	10.2058654149298	10.8731793721494	12.1430219361543	10.4013643429157	10.8158850819683	10.9279944928216	10.1177695331556	12.2471843003013	10.8405757649777	11.5317285469913	11.4744203683462	10.8171470915117	13.5413024823722	11.5165293495243	9.15213093309705	11.929517902757	9.80751481740687	12.0928270339567	14.2279899182588	15.5476531540093	13.0509489315597	12.1141290836123	14.0523165672514	17.2090697055654	13.7079425287343	13.1613751497753	10.9512280771569	22.1124650823567	11.8358954253828	11.3648730060977	11.393080512258	11.4936801997564	10.0672520298516	11.8554567343813	11.9330391596049	14.0161969465304	14.3100906466372	17.6333909394277	11.5965999087333	12.4252911118654	11.3038273118926	12.3383502221881	11.5741770731705	10.0712372622951	9.58576363789772	10.6423632142418	14.3670426795544	16.1751016684426	16.582132729938	10.210662913868	10.7011801834005	17.1080473755079	17.0443792547253	14.036550051359	15.3511953267751	10.1282553958767	7.79523861445145	12.858186484906	6.81499403339619	15.2802778918944	21.0790711119963	26.7678489378873	12.3589007087437	0	10.9931901486334	7.04919807486601	10.2370023038495	13.0521301226965	17.9469819738753	29.9794757179852	17.8108377112945	1.51000677461292	10.0877854544888	14.9635154484304	18.4278303198288	11.4917232758653	11.7955472696073	11.8076636297731	13.0124846685476	20.6325061684079	9.77646925508882	16.8671984156229	0	12.7522016190944	12.0955332718735	15.4256678705682	9.32443618671297	11.0565646001819
622	Chr1	2482840	2483419	6.36459468820395	2.2233961973743	0.293691729686533	5.3856483263763	6.77245031899552	7.03918601672342	6.01300572320921	5.76295448545523	5.26720026677645	8.23952756029029	6.53261034120107	3.84478998674705	5.25735158549222	4.50680795927679	6.31027946561945	5.64654754582158	6.79151990032924	6.63362300125105	5.29076517256645	4.09683891761617	6.00956785795634	5.98959938421733	6.73653915996595	5.64855572026688	5.79769688585247	5.16796814892512	0	6.75681936781611	4.04605554744476	5.72242263778218	5.51500090802633	6.6757795071128	6.26390778230248	6.4063567425042	5.20584687230914	2.65091920558264	3.95661248799535	4.33779829656201	6.4680879883075	3.1964029059852	5.22966492969036	5.6543836126199	2.09414456158522	1.62145045876929	4.95001506047901	5.03263662471803	3.11477448595127	2.86900239433313	6.46618589233592	5.11285205042892	5.61030055883666	5.95308146778505	5.44749850182513	6.25620658872748	6.70245814897631	6.32559836192681	5.51690314645696	6.70968775077998	6.21314142945011	5.18924340074376	6.49023610317631	6.0094636032698	1.66537080700181	4.78909280792713	4.86658569404392	6.35416139636798	7.34891391311092	4.76433522049444	7.73762242501904	6.25988337760255	6.40580914341338	5.6875092100474	5.51321110894361	4.89019368360964	5.89957368107361	4.65140278412408	3.02668319367902	4.47746522806714	5.86523688776777	6.44186215383652	5.73721018417311	4.3117299595536	6.62535829609626	4.84217711286816	4.35815758718907	4.96587587339645	5.60429418137536	4.90723415870707	5.72390399010413	5.46848490244467	3.30112237680628	5.86477677857419	2.74706940412434	5.3266168136274	5.65724612296973	2.971923420917	4.21825081490486	2.76405813529459	5.91794771269139	7.33550894029942	5.15029666992486	6.4256007415961	5.48689091674378	2.14624647777592	4.59393995815777	2.22984951422074	5.57850991309585	3.75329204734807	2.22177848718722	3.10632277796635	4.84449741938253	6.52446791853926	5.67361621233849	6.04274235737707	6.39050909193181	4.06562190206992	5.21335725924759	2.60102137381991	4.92825623092563	5.00651859002558	7.27207272131634	2.0863472409156	4.9338992579468	4.17302839364727	4.93431278360629	7.95791495390309	3.89761930722572	6.63648334704826	3.40749701669809	7.02066822060012	4.34964959453891	8.9226163126291	3.16157925107396	0	3.3268864923496	5.80522194400731	0	7.03591389426607	3.0698784955313	4.63600139968843	0	2.26501016191938	3.36259515149627	0	0	3.23710514813107	5.47650408946051	6.51457303711618	3.94317717228716	0	0.674239258971643	3.27273999109101	0	4.67970701618142	5.76516071836962	5.66657187082098	5.93373211881734	3.05819871919926
623	Chr1	2484815	2485716	11.6684235950406	5.45742702991874	5.2864511343576	8.07847248956445	8.05027113390034	9.57329298274385	5.64486251566579	7.71099543828517	7.72522705793879	8.58284120863573	12.068720799846	4.74944645421695	11.3492034226499	7.93676799908037	9.81599027985248	9.09391341590212	8.87425266976354	8.25517529044575	8.55985584829857	9.97778510580711	10.2548589135769	9.74777939000076	11.2005108924735	10.2427143727506	8.21871316785679	10.5101374714095	0	6.4189783994253	5.70782836157386	7.65676268435643	8.66642999832708	7.53970391391563	9.09915025218676	7.03796937908912	7.85609618912107	5.77521684073361	7.58350726865776	7.25032000996792	10.1128042356871	6.6519736151584	9.20033645038119	7.00066542514845	7.32950596554827	8.91797752323108	8.96354078519172	5.53036991727256	7.31018501804889	5.73800478866625	8.5164399557595	6.76469655902904	8.25666874696716	7.15707547250562	7.65098104188922	9.49406789341977	7.95916905190937	4.77934098456693	9.48411439784173	10.3161449168242	6.30727993595693	8.41015309775713	11.5024976482036	7.92845198078453	10.6167388946365	7.92042272080256	8.11097615673987	13.1531140904817	11.5277080989975	11.9108380512361	5.15841495001269	9.01423206374767	9.88014630594267	9.03310286301646	8.7932227813531	7.99507856209196	7.86609824143148	7.73365764107378	9.25300290639016	7.17711338028409	9.263029291716	10.895495247847	9.02482500881164	6.58106151721338	9.93803744414438	8.57196218629363	6.97305213950251	9.07556625137972	8.71779094880611	8.50003059633189	7.19576501613091	9.32859189240561	7.90733964676853	8.94138099028524	5.49413880824868	6.28267624171437	8.9935707595929	6.47454745271203	6.24625601437836	0	6.44232282647417	7.23219191297126	8.21966539240534	7.96412486282333	7.92020775808232	6.74534607301003	7.78728846565769	10.5121477098978	10.3808793165436	7.86066825010633	7.15304293435886	7.0057492439241	5.57851217989504	6.52446791853926	7.03528410329972	8.7528207479583	10.5487170627094	7.59314678768941	6.91072939016542	5.60845233729918	7.07349717850502	9.61778571241756	8.04066577316279	5.42450282638055	9.41926221971661	13.6571838337547	9.32036859125632	8.68136176789428	8.18500054517402	8.71038439300084	10.2224910500943	10.3245120891178	5.35341488558635	3.56904652505164	2.29933036441742	0	4.05012268633864	5.18323387857795	0.944954058816873	6.01621622843041	4.48674549346883	4.94506815966766	0	0	7.07304497383697	1.98046527993932	1.1517393949893	8.25461812773422	6.8807359072709	9.63613928406768	5.71760689981638	0	8.93367018137427	2.76924153092317	1.69756976698486	6.55158982265398	7.46079622377244	9.68039361265251	0	8.46885799162871
624	Chr1	2487749	2489801	22.1245434399471	21.829708119675	19.0899624296247	20.6770426816233	20.956261364439	21.4929813043955	22.3340212576342	18.6687257979536	26.2482146627693	28.6666896368433	23.3623861354818	23.2949040373498	23.0322069459659	20.5398769825447	21.0843464684586	20.9219445908336	22.9100604637773	22.9228528154342	14.839951093784	20.8145848233725	24.3690733322633	20.9048762821703	23.8619579883131	21.9540532327706	25.9303585993621	21.2525431742314	11.6462947390616	17.1333633969623	19.2910148422813	27.4837481617426	28.3628618127068	26.0748093689582	19.648889675012	19.0386094742026	18.9303522629423	21.1126779587475	19.3434388301995	23.2382051601536	20.8929508828663	17.7961891522419	18.7880554881468	17.3221593212007	17.2766926330781	22.70030642277	22.0743914859199	18.6926503203813	24.0282603201955	23.5258196335316	20.5025406342358	22.1819119726301	20.0065435022666	24.6818770967717	23.3813980640135	18.2198297145397	19.2695671783069	14.6191606586753	19.5261178779094	17.8645436364517	18.5452857818435	17.4764174300911	20.049046180109	15.4529064084081	21.0253064383979	29.4713403564746	25.9551237015676	19.1260258030676	24.7845724128447	20.7002150959414	25.5341540025628	22.2851848242651	26.817539973273	22.6663969988654	21.9132694709911	16.3782677339942	21.1401390238471	17.092504206721	20.0625857409581	24.0992981393026	17.0294119293119	16.46253661536	15.3422025149798	16.8686979119378	12.3789589216535	12.1054427821704	13.4013345806064	21.6329535174397	20.3155664074857	19.5413074534228	21.4237549343898	23.1606419397656	22.6472349106477	16.056028229867	17.9616076423515	18.4382889702487	22.5564556954306	16.4517189372191	20.5234126186717	16.1236724558851	12.6599134613271	15.2392615309037	19.4046531099189	22.1728476294513	18.3691565473596	17.0677696089799	18.2637125165785	13.6976470159274	19.1609688319379	19.970346365135	18.8580222814915	22.6695470817544	19.0109822972739	20.0901932937199	20.8789076614056	19.6663796721908	15.4072547969863	19.0127612479152	22.368939868167	26.1727775740629	23.249773512955	14.0973023455983	15.8448413765267	10.0144667563949	15.6987703661944	20.2960926418299	33.4436755333315	18.8096171637709	14.0314295060126	31.5232958984792	0	17.1386900679356	19.7407173905997	19.9866605402892	15.5204799598176	9.41251430127586	29.6526839535507	27.7821335891778	25.1987749017833	16.6210719531213	20.6626437199222	31.2157427579021	32.6532024707066	33.2201490414843	25.0455363007998	22.4452731726456	22.4589182022913	17.6422230573143	26.2591349930543	22.1224042718737	17.3499795580635	9.24905448928629	16.5188618448053	18.3776937961265	9.05370542391925	17.5489013106803	17.5215668891626	22.4301803219997	0	13.0561560704276
625	Chr1	2493110	2493857	9.24381609477241	10.5106002057694	5.58014286404413	1.05789520696677	1.02225665192385	0.750846508450498	0.490857610057894	0.0811683730345807	3.42368017340469	4.80639107683601	3.43238848435988	10.4035493759038	8.42845254182086	8.17606753674109	8.3636243710988	8.20235327708818	5.16155512425022	7.77608029591095	7.57052577537964	7.73113150582405	6.72630530890527	7.98613251228978	8.19747536333206	7.75734985583318	8.21871316785679	10.161735124291	1.57382361338671	6.2741894129721	8.88687200599474	8.46273770376237	10.8330374979089	8.24655115584522	7.45075346737031	5.68451372926429	5.39515039493856	5.96456821256095	6.26463643932598	6.6306345390305	7.39210055806571	5.35613459921845	6.77919527922824	6.01339209596085	6.45694573155443	10.8637180737542	8.76286449895608	7.79782158335431	10.8063604614636	6.77084565062618	8.67415180679209	8.02324475605769	8.4683782020176	9.63195203776457	8.63030661525105	0.932943087792694	1.50805308351967	0.983981967410838	9.42212672203885	9.98066052928522	7.43694201403877	6.85934472512106	7.96821066132536	8.13045075736503	12.0739383507631	10.4991650019941	13.1250341445427	7.68853528960526	8.78987742548561	8.29651478051618	2.83712822250698	9.34809251055314	8.03440468834899	8.5312638150711	9.42131012287833	2.87201851259614	3.62577965815982	3.08225485694969	3.19963651903211	3.88485953611708	2.83149366995685	9.06632451280695	5.86613625572757	8.62345991910719	7.4389987885993	7.19783084345267	8.82526911405787	7.47735332660845	7.08320514590496	7.27322205665512	3.54336913673113	2.68062985413954	2.68696007414464	2.69202868524717	1.37353470206217	2.04869877447208	1.59563352186326	2.971923420917	2.83920727926289	4.14608720294188	8.3900018205245	9.04023989121407	7.59538700817202	7.78312202503189	6.01172396095405	8.38058148464882	7.50717017552612	5.89317371615481	6.98526458683306	8.42720289876265	7.58656068795637	7.27011713992123	6.09232251225379	5.87848099591161	6.80833945480618	7.69076300029809	8.97297509483577	7.11483832862236	7.88065632211846	10.8917770028709	9.45065606636327	2.17388307198479	2.0101664432907	1.66907779273248	9.41926221971661	11.7603527457332	1.64477092786876	0	0.779523861445145	3.31824167352413	0.851874254174523	1.23894145069414	4.01506116418976	4.9966651350723	3.73641184217831	0	7.81095089508166	11.8177732431577	4.56727795094822	6.9339441276825	6.73011824020325	6.18133519958458	5.44220041178444	0	6.37733563214809	2.64062037325243	5.7586969749465	4.69380246479005	8.98708363398648	6.92173385193594	4.33749488951587	5.6917258395608	3.37119629485821	0.755247690251772	0	0.116992675404535	0.452169468107421	0.629619096757887	0	1.1762302766151
626	Chr1	2494349	2495397	11.1380407043569	11.3191079139055	2.6432255671788	10.2904351950404	9.58365611178612	8.16545577939916	8.95815138355658	9.49669964504594	10.6221872046658	6.69461614273587	8.52561010631326	5.65410292168684	9.8471029696521	9.45233173759823	10.1164797782153	9.98547355471605	9.23646706444777	8.07090798485545	10.0223437821787	8.19367783523233	9.97919066321191	11.0983753295792	9.57724844428894	10.8075699447773	8.60097889659432	11.0327409920873	4.72147084016013	7.81860526847292	5.6355773696552	9.4299077270495	5.02259011266683	7.38262674904239	9.89038070889865	9.65465030208379	6.15236448545626	7.29002781535227	5.60520102466008	8.98543932859273	11.4988230903244	8.72531604066231	7.6508061008433	6.37240057930179	5.93340959115813	12.3230234866466	9.23110916683923	8.95919926598155	7.37375184429279	5.0494442140263	7.17588922198254	9.12447442845777	7.72739510934106	10.902834598303	8.81393016025639	9.82334192440543	9.04831850111802	7.16901147685039	11.9016337541543	10.1484027230547	9.88454318321608	10.6767191808406	10.1530426168501	9.84744035829926	7.49416863150815	4.78909280792713	9.14328221305222	7.5614520616779	6.77252850816104	8.70723333400708	3.35296971750825	8.4299762818381	6.51438217974242	10.2040606415556	11.305572147454	6.83074673266109	8.05045991896503	8.29406761506463	6.13984305003459	11.2595081470512	8.37313128115813	10.2194973675061	10.3785487601334	6.95928344349001	8.36887363717422	7.91761392779794	9.58794669181596	8.162301722939	7.78374191857688	7.18559287524964	7.35930513013389	6.64796203826607	9.67305626692072	8.55680546382136	7.60726911911356	8.12650513873924	7.39793723772965	10.6140122175607	9.57218454151488	5.98879262647161	11.5362525032212	9.71180056884712	10.5086861345942	7.60211918724045	8.39732870736439	3.57707746295986	6.55476798907877	5.41534882025037	9.75026515245448	6.30269796630147	8.07426816075357	7.27011713992123	6.89973874881755	7.68724437926903	7.56482161645132	7.8738764050671	7.83493922914928	8.31060947628998	9.51740801978921	9.99767590562029	8.87086121566613	8.43203130951676	7.44944034866552	5.00723337819743	7.1765807388317	7.20795813448166	2.19302790382502	8.31963836089869	11.3030959909546	1.24434062757155	0	7.02066822060012	16.7294215174573	7.85190235511361	3.73641184217831	0	2.02506134316932	6.21988065429354	4.56727795094822	10.5028859581073	5.78554024157823	2.47253407983383	8.16330061767665	6.79503048575815	8.23256054331845	5.94139583981796	2.3034787899786	4.20823669257039	9.12750681576752	10.857621728527	5.91476575843074	12.0949174090667	7.41663184868807	7.55247690251772	0	8.18948727831748	7.46079622377244	7.63413154818938	0	2.58770660855322
627	Chr1	2511041	2511586	2.27306953150141	4.64891932178263	7.0486015124768	3.94306395323979	2.68342371130011	3.19109766091462	4.90857610057895	3.40907166745239	1.31680006669411	0	0.442888836691598	2.03547705180726	2.33660070466321	3.31031027097322	4.55742405850294	4.93329943477043	5.47849271959892	4.53297571752155	2.49483235779556	2.77527797644966	3.91448915518257	1.64420375253025	3.7335036308245	3.95398900418682	4.52347779006072	2.84528583480147	0	3.04056871551725	5.70782836157386	2.6597175640396	3.24991124937266	2.5917732204085	3.95615228355946	4.7822099627144	4.92189158836501	1.60948666053232	1.53868263422042	4.64764103203072	4.10672253225873	5.7880809378651	3.77698022699859	3.94909331675041	2.70493672538091	4.37791623867707	2.07365495776823	2.76518495863628	3.94114322712201	4.47564373515968	4.41593182891233	4.32625942728601	3.06978709823138	4.34775612815762	3.67247090010683	3.18298229952802	3.18366762076375	0.421706557461788	2.85143308693281	4.36129703800699	3.48312474075233	2.86303084178966	3.53428698687819	4.24197430819045	4.16342701750453	3.68391754455933	3.98175193149048	3.11353908422031	2.88192702474938	2.38216761024722	0	3.08820913295059	3.14861805354217	5.43658968607472	4.60597383785163	3.57061761025466	4.30177247578284	3.86682882053689	1.90248657888396	3.95070461300042	2.18429511682386	2.54493319657739	2.83637357419794	2.11804278714913	1.56916380697017	1.96304477548709	0.32686181903918	5.13711297247909	5.05943224707497	2.6288754421645	4.90620342008926	3.75288179579536	3.83851439163521	0.384575526463881	3.16969546629732	2.18527869277022	4.42425658334812	3.71490427614624	4.38049123086274	4.60676355882431	1.34839314972715	3.46112041549339	3.69364710671379	2.26253547239299	1.95619589205648	1.43083098518394	3.08130119144729	1.11492475711037	2.91052691118044	2.69103958111748	4.06422893997663	4.69253015394916	3.96367970676753	2.26095422919677	2.57203934959345	1.79451136673622	2.53869539268524	3.64710200038625	4.54653249352988	5.2833246655717	3.30483064897366	1.84450684895679	2.54226932533823	0	3.58829036941585	1.32778176161504	4.93431278360629	1.80861703497798	2.33857158433543	0.414780209190516	5.96311977922166	2.27139265960592	0	1.78452326252582	0	0	3.03759201475398	2.90261097200365	2.04740046076989	0.203939533167132	1.88915599725003	0.309066759979229	0	4.53002032383876	4.05830449318515	2.20051697771036	0	1.13298680184587	4.3531186352122	5.02165004944372	1.77442972752922	0	0	0	0	1.40391210485443	1.69563550540283	2.59717877412628	7.62908415276516	1.99959147024567
628	Chr1	2519779	2521480	17.2753284394107	9.90421942466735	24.3764135639823	16.8301510199259	13.0337723120291	19.4281534061566	24.2974516978658	19.9674197665068	20.3665076982023	14.9341437030262	18.4906089318742	17.8669652325304	9.26295279348629	15.075870872625	16.1262697454719	17.5934534059283	17.0693533494942	15.625867514058	14.8829654447804	13.41384355284	15.7682239208763	14.3280612720493	18.0993762972579	19.3557176014478	21.9165684476181	19.3363302650794	10.7020005710296	15.1063175866174	15.1727083029179	22.2449105356039	19.3025031780921	21.6766487525075	16.1542884912011	16.241467797898	21.012691011866	11.8344607392082	14.0679555128724	16.6695391682169	17.8129089836722	15.0317325849034	14.817383967456	16.5143902336835	12.8266354397095	17.0252298170775	19.0642471923854	17.6971837352722	21.6762877491711	11.9350499604258	14.588346220514	16.754422872944	13.8669693058038	17.7923558475373	15.057130690438	18.6588617558539	18.096637002236	16.1654180360352	18.0384136586402	16.438734989411	16.7566541582139	16.4624273402905	16.2577201396397	14.1399143606348	28.519475069906	32.6026702693501	24.0379838827018	17.7281102958667	14.4096351237469	14.2930056614833	19.3440560625476	14.8567898828434	18.0231240306207	17.731646360736	19.889432481632	15.2139359045633	15.1176575577511	15.0189873029549	12.9714994014815	13.6957759917348	15.8563645517584	14.8719533674991	13.0859962627769	15.7340321331079	13.71565401648	14.2647920352062	14.7087818567631	15.3542598844097	16.1901831906399	14.6340732947157	17.77135905499	23.589542716428	21.7259914566553	15.8637404666351	14.4749426294244	18.9846086434412	16.3915079973225	17.7254004033264	21.3346146984611	17.5057015235324	14.0083066110543	19.4236011376942	17.8959803480218	20.3628192515369	15.1724461871697	15.4325341973411	13.6697725584207	14.8125717730378	15.5713189748154	16.358687979951	15.4440699719112	13.3505787478554	11.0836228837388	13.3073306061296	12.0280663701576	12.8179383338302	12.3433120816765	12.8545398374269	17.8224073746371	16.8253570118976	16.0023378792409	15.0195557700767	12.7113466266912	14.6044306864092	15.2502340700174	18.3992615538084	7.1273406874313	15.9158299078062	18.3188107439609	27.7902740157646	5.96311977922166	19.8230632111062	19.7407173905997	23.1988024128357	10.3469866398784	0.724039561636605	14.7540183573765	8.29317420572472	15.4342496273423	11.6245533905266	13.1060197309221	22.8709402384629	21.5214289011475	9.06004064767753	17.6246366561184	16.9439807283697	19.0037000173234	14.8906836814029	14.323164541666	21.3080826422342	15.5755498305343	22.7669033582432	14.8332636973761	11.5804645838605	9.6195620129142	12.4012235928808	16.391143218894	18.0228466446945	20.3442244073738	14.8205014853503
629	Chr1	2530183	2530786	3.25806632848536	3.63828468661249	0	6.44354353334307	4.47237285216685	5.81906044049136	4.90857610057895	6.65580658883562	7.90080040016467	2.74650918676343	6.42188813202817	4.07095410361453	3.75525113249444	5.26458982853573	4.90799513992624	6.06260894393474	6.15764470963184	5.93340724000788	3.74224853669335	3.76644868232454	4.74149390627748	3.4645721928316	4.22048236527987	5.98746906348289	6.24367356937958	5.40023638033748	5.98052973086949	6.2259264174877	6.35808728884177	7.49556768047524	6.59830465781721	4.79085352863389	5.1429979686273	4.33105807943946	4.92189158836501	6.43794664212928	9.01228400043386	6.13488616228055	6.26275186169456	3.80112778009051	5.71389316392095	6.01339209596085	3.49024093597537	1.29716036701543	6.2209648733047	7.1341771932816	7.43731867053669	4.70516392670633	6.78160959440109	6.29274098514329	5.292736376261	5.35108446542476	7.95702028356479	5.54277952159189	5.52952797290545	6.04446065695229	5.95081687707717	4.61291032866124	4.80106383184781	4.35419273855511	5.52633965220953	4.99946972036731	1.45719945612658	5.15748456238306	1.91713981886579	4.25728813556655	3.17011972722432	2.71074245303994	0	3.50553469145743	5.21150574379394	5.85478889269586	5.30384866176854	5.58879278126816	5.16212697093941	4.81952577632134	3.977926483121	4.60915538183382	4.20679059536447	5.44774762392348	4.51241250440582	4.6143075005749	4.41690553073084	4.84217711286816	2.8328024316729	4.79463877431382	3.5026838633596	4.29382988886869	5.28779701942953	6.00461087327257	6.21839331444903	4.03804302787075	5.2828257771622	7.03386579235413	5.51218853007307	6.0499869640096	5.9217751824626	4.14608720294188	4.26991164080265	5.42414393472844	4.99422707386654	4.70607378257742	4.15095225875399	4.08808852909698	5.37827117052617	5.41534882025037	6.20912407718494	6.79841578387575	4.22679809757569	4.89080607594701	5.35830775174129	4.65110584291908	3.78241080822566	5.42015678116246	4.46460224230853	5.62012439403783	5.45583899223586	6.17742576282229	5.50805108162276	4.61126712239198	5.55751899027428	3.75542503364807	4.03682666559283	0.379366217604298	0	0	0.779523861445145	10.3695052297629	17.0374850834905	7.64013894594719	0.669176860698294	2.14142791503098	2.29933036441742	0	6.21983126830577	6.21988065429354	4.40978560781208	2.75318369775629	5.07710674260947	6.18133519958458	0.247372745990202	5.28502371114523	8.23256054331845	3.0807237687945	0.57586969749465	3.07524989072451	6.59988954370882	2.85012570373833	6.30908347565945	2.1343971898353	4.7196748128015	0	7.35613565693439	5.03068504239502	5.19994888323534	5.74527425791572	4.23838008486953	7.05738165969059
630	Chr1	2531296	2531661	2.34883851588479	0.606380781102083	0	0	0	0.656990694894186	1.47257283017368	1.29869396855329	1.31680006669411	1.201597769209	1.32866651007479	0	1.25175037749815	2.15369583894643	1.80293699017699	0.594373425875955	0.860259187375037	2.1006472837295	0.301100456975327	0	0.385935550510958	0.058721562590366	0.811631224092283	1.09205410591826	0.382265728737525	0.406469404971638	0	1.44788986453202	2.09527876564104	0.40298750970297	0.492410795359493	0.235615747309864	0.989038070889865	0.451151883274944	0	0.473378429568329	0.439623609777262	0.433779829656201	0.821344506451746	1.03667121275196	0.484228234230589	0	1.57060842118892	0	0.936489335766299	0.940162885936335	1.33490335112197	0.4590403830933	3.07538109513538	2.04514082017157	0.21170945505044	1.47154822799181	1.95865114672364	0.98782209295697	1.42427235665747	0.56227540994905	3.28534681755302	2.18064851900349	0.941385065068199	2.9823237935309	3.08446864309369	2.01998776580498	1.87354215787704	0.368391754455933	2.80197358141923	1.39791550720096	1.58505986361216	0.98572452837816	0	1.66930223402735	0	0	0.767662306308604	0	0.553085032600651	0.952696955784451	0.432383313382718	0	0.768548281845432	2.02799364102261	1.54711285865342	1.05902139357457	1.80163251911389	1.43956616869053	1.19849333647699	0.684948396330545	0.544861934300382	0	1.7444278826984	1.1794771358214	1.15155431749056	1.24987046100761	0	0.546319673192554	0.580230371586639	1.27368146610728	1.54128395159985	0.460676355882431	1.34839314972715	0.258292568320402	0.260115993430549	0	0.715681423923101	0	0.952402186447343	0.955649791808889	1.16421076447218	0.778985141902429	0.541897191996884	1.05747158398854	0	1.74416469109465	1.21037145863221	2.92981447630404	2.67000722334137	2.45133085271863	0.545583899223585	0.325127671727489	1.15958970139427	0.395251467633598	0.295612712248632	0	0	1.51746487041719	0	1.08517022098679	1.94880965361286	0	0	0	2.34211901244403	0	0	0	0	0	0.157492343136146	0.509848832917831	1.06265024845314	0	0	6.04002709845169	1.27546712642962	2.42056867548139	0	0	1.12338545424831	0.407160814819761	0.591476575843074	0	0.168559814742911	1.76224461058747	0	0.233985350809071	1.13042367026855	0.393511935473679	0	1.05860724895359
631	Chr1	2534638	2535572	13.4111102358583	14.55313874645	5.58014286404413	10.867468944295	10.8614769266909	6.19448369471661	5.27671930812237	5.68178611242065	5.96949363567997	4.63473425266329	6.64333255037397	0.226164116867474	10.5147031709844	11.4863778077143	9.31517444924777	5.40879817547119	7.28956469302005	7.37069222361228	4.60253555662285	3.70037063526621	5.18256310686144	4.58028188204855	4.46397173250756	5.42261349145621	5.86140784064206	5.2841022646313	1.57382361338671	7.14292333169131	6.1413343130858	7.25377517465346	2.85598261308506	4.31962203401417	5.6045490683759	5.50405297595431	5.96306096282683	4.82845998159696	4.39623609777261	5.57716923843687	6.10874976673486	8.120591166557	8.61926256930448	10.9497587418989	10.9942589483224	8.10725229384643	7.02367001824724	6.9129623965907	6.48381627687814	8.03320670413275	10.0935584660853	8.73117811688631	6.56299310656364	9.43128637031114	7.83460458689457	7.24402868168445	6.95380032956292	5.34161639451598	11.0338062929139	16.77421937695	14.3090529890366	13.2415176432772	12.6591733893637	11.3119314885079	1.66537080700181	5.15748456238306	3.83427963773157	12.3270731089539	14.4096351237469	11.5822632084434	11.3485128900279	11.7685807498928	6.40580914341338	4.68383111415669	6.35066089764391	2.40628578082379	4.24031858327166	3.47454183874329	2.24839322959013	5.53098645820059	6.22928607390508	10.6569077606678	7.80002732904435	11.3466577882989	9.87992026610845	10.8621810910286	8.49840729501869	4.56632264220363	4.51457031277459	5.34538006573449	7.74089872947416	6.54073684410048	6.60224475361256	3.84575526463881	1.26787818651893	3.96081763064602	3.69896861886482	5.62542647530717	6.89521767820987	5.98879262647161	4.71937602404503	5.5274609620566	5.8786214515304	5.0680794581603	7.72935937836949	10.9356368153344	10.700518683026	12.582722258817	11.1085110443387	10.2684405068957	7.04466349595949	6.93965726992481	5.50511070384379	11.9507580686115	11.0446395600189	12.3784661623845	11.2490468262087	12.0175000340596	4.66777336002401	5.2833246655717	5.39209211148334	4.54539187778638	3.96121034413167	11.2662751009442	17.4929155509023	14.7952824865676	8.77211161530006	3.61723406995595	11.6928579216772	11.1990656481439	0	8.67259015485897	15.0564793657116	12.8485674901859	12.933733299848	0	2.31435582076494	1.86596419628806	2.99235451958677	4.79257902942761	5.19517899243759	0.618133519958458	4.20533668183343	0.755003387306461	7.53685120162956	9.24217130638349	0	6.15049978144903	7.72327499795714	12.7577055310192	0	0	1.5170383326862	7.80422613260165	0	10.6463334618127	4.63473704810106	5.82397664501045	0	2.11721449790718
632	Chr1	2537676	2539085	25.7614546903493	34.5637045228187	22.6142631858631	25.1971403841177	22.6174284238152	22.3376836264023	28.2243125783289	26.7855631014116	27.2138680450116	35.5329626037519	34.3238848435988	26.6873657903619	21.5301064929681	18.9445467314733	20.5835306378539	16.0480824986508	18.8804253229153	19.3480670869822	20.8619602332905	16.1891215292897	22.6047965299275	24.4281700375923	24.8359154572239	19.9582302116096	24.9109833227287	29.6722665629296	4.09194139480544	17.4229413698687	14.4501983837313	29.3374907063762	31.9082195392952	30.9442014800288	15.8246091342378	17.5949234477228	10.6009972672477	10.6983525082442	13.4085200982065	17.1652875449668	20.0716063764145	15.982014529926	19.2722837223774	19.6557144629168	15.3570601182916	13.9444739454159	19.0642471923854	19.9646354013539	19.1336146994149	15.4926129293989	17.9791510177145	17.305037709144	19.9006887747414	23.2103288687799	19.7089271639066	21.8967230605462	23.4586035214171	23.4749983653728	22.7494770196596	26.3355244218114	19.6749478599254	21.9499031203874	22.5551769526226	18.6343871395509	36.2218150522894	40.5230929901526	35.2458782083787	21.9218568174695	18.8766220121084	24.4788257880576	22.6970257800559	24.6222079519034	30.0747310631442	22.5827571575412	22.8205067420831	14.6705810508289	19.1121605709781	14.8508643107576	14.6145559923359	16.5271142977184	21.6002517108137	23.2622799999652	15.7934437654204	17.5494973792357	18.829965683642	19.5650129290213	14.8177357964428	14.9547066532169	18.6031431853987	23.0464747096421	19.4067601950197	20.8016876681228	20.9582885783282	15.0945894137073	14.8975686915974	13.9994416255592	15.8112776257359	16.6639991815703	16.7107628436616	16.5843488117675	21.4244689345536	22.2648193892187	17.6878875532773	20.996329183807	18.226020262575	16.5567585428428	18.711901780789	17.9980710790674	18.8699161408199	15.4380691758845	18.7496428430922	16.7212694218188	20.4056103422476	17.7646403722604	20.6519630129121	21.5341364008347	25.3869539268524	19.3117040348321	18.4286117071078	19.9953518112406	17.6837429462626	16.0735596837663	17.6185176500185	9.59719730821174	32.7431496209197	30.1596142995417	31.2506476295065	18.8096171637709	15.5904772289029	23.6424719238594	9.37061679591976	24.1593582885357	22.0828364030437	30.6938001154441	21.5562221664134	5.79231649309284	16.9237269393436	28.1967922994641	13.0718644803001	19.8841044837954	13.4602364804065	18.5440055987537	23.0056653770888	12.8350575842098	16.1172664157925	9.68227470192556	14.9726121348609	16.1855257406553	15.8678195412574	21.1723623706276	17.3499795580635	14.229314598902	16.1817422153194	30.7134060702387	4.52685271195962	20.3567255203892	19.3302447615922	22.9023946445681	0	18.5844383705186
633	Chr1	2542100	2542975	11.5168856262738	9.90421942466735	7.0486015124768	16.8301510199259	9.07252778582419	13.23366971144	13.4985842765921	11.8505824630488	14.5725874047482	12.7026049887809	16.7190535851078	3.61862586987958	11.516103472983	12.3638094458036	13.2215379279646	11.4119697768183	12.6322270146124	11.4614264077171	3.57019113270744	3.10566821174129	3.96962280525557	3.87562313096416	4.13931924287064	4.29290234740283	3.5678134682169	3.65822464474475	1.88858833606405	8.83212817364534	10.4763938282052	13.0567953143762	11.620894770484	11.1524787060002	4.21989576913009	4.42128845609445	1.70373170366481	1.98818940418698	2.19811804888631	3.16039590178089	4.2093905955652	11.5761618757302	10.8467124467652	10.9497587418989	12.4776113461119	10.7015730278773	12.10746926955	11.0607398345451	11.6327292026343	8.83652737454603	11.90724475296	10.0683855762293	13.8669693058038	12.4412713821126	12.4251932120281	11.9087441206479	14.0751621128503	15.8842803310607	10.0420034800677	12.4967934358277	9.50798915718881	9.78202204278134	9.63896450966778	10.4029369938956	10.6167388946365	16.2092371960611	14.4522847883729	12.8354060206633	11.5277080989975	10.8429698121598	11.8643543850292	15.1071852179475	16.6116745583432	14.0514933424701	14.0970714431216	1.39719819531704	3.31851019560391	3.25037784914695	3.80497315776792	3.7531693823504	4.44949005278934	11.054553572633	7.73556429326712	8.77474868961784	10.228623334324	10.796746265179	7.51782183790115	3.48182101468027	3.03565934824498	3.32990889340837	12.2109951788888	10.0791682515647	9.05889396425909	2.49974092201523	2.32444334195137	2.11698873362115	2.39345028279489	3.92718452049746	4.2993710228838	4.60676355882431	3.59571506593907	4.59760771610316	4.52601828569155	3.98206243141167	10.6397971689901	11.7532545211538	11.3728025793418	6.8488235079637	10.6719320076616	9.20618804066507	10.1876672095414	9.97988807389188	7.19334465302255	8.91461953226156	9.7586198852222	11.2797857337705	15.6261078480798	11.0010945585421	11.214780150707	12.2735696077127	10.5522662826878	3.95251467633598	4.72980339597811	3.75542503364807	10.7648711082476	13.8468669425569	10.4168825431688	10.1282553958767	10.5235721295095	9.53994481138188	0.851874254174523	18.3776315186297	8.36471075872867	11.7778535326704	10.0595703443262	0	10.2699539546444	15.757030990877	9.60703293130488	0.101969766583566	10.1542134852189	8.96293603939764	8.90541885564726	0	2.55093425285924	6.8216026309021	13.8208727398716	9.22574967217354	14.0423181781039	16.9650339508234	2.76022402060101	0	6.06815333074479	10.3217184334409	3.96099612296467	11.2312968388354	8.25209279296043	13.7729177415788	0	5.8811513830755
634	Chr1	2547713	2548792	22.9580022681643	19.6063119223007	33.4808571842648	15.7722558129592	20.3173509569866	12.9521022707711	20.0024476098592	18.7498941709881	16.4161074981199	19.9121916040349	16.6083313759349	4.97561057108442	13.0182039259807	12.842408521125	12.9210484296017	13.3139647396214	13.0397182086321	11.6456937133074	6.79626745744309	6.60780470583252	8.87651766175203	8.45590501301271	8.68445409778743	7.7950068939683	10.7034404046507	9.34879631434768	9.7577064029976	13.9962686904762	11.9214136665783	21.841923025901	22.7493787456086	17.7497196306764	8.63759915243815	9.5644199254288	6.90957857597395	5.86989252664728	10.7707784395429	9.35725061115518	7.54610265302542	13.5631150335048	13.2678536179181	17.9504241670473	12.7393794163101	6.48580183507715	15.3182898493202	12.3880286146905	15.7010060822441	13.5416913012524	14.7460580715465	14.3946450035153	15.3489354911569	15.2505907264606	14.506260055422	13.9941463168904	16.7561453724408	10.4020950840574	18.9682287956835	19.7097077679162	23.7229036397186	21.4727313134225	18.6995911487555	16.5133999854557	27.4786183155299	28.5503609703348	17.6966752510688	14.67811282561	16.1387913385965	15.1144427684651	20.1178183050495	14.6063945477393	16.285955449356	18.4007650913298	15.4230336085638	7.45172370835755	9.6482611242558	7.73365764107378	5.70745973665187	6.78204291898405	7.32143363231701	13.2018409572452	14.6975721572075	15.1288770510652	16.3309270280969	13.0215303440644	12.747610942528	7.07780009541563	6.53834321160458	6.92270533103319	13.1922358629067	16.5126799014996	14.7398952638792	6.82621559473389	8.13555169682978	7.85334530214296	7.83311001641963	7.00524806359006	7.21969851012563	4.14608720294188	7.04160867079735	8.16204515892471	7.69943340554424	8.05462628171905	13.0731140103287	12.0598611608361	13.5577252423681	17.0424212872585	11.2055286080447	15.0839850204743	14.0351372727193	13.3505787478554	12.0378420724051	13.3719292983923	13.6166789096124	14.4293362957974	14.0503658802063	15.365659247529	16.6706191429429	16.3376655043063	12.7554867153369	8.23440557569996	6.44435712702017	22.1152807537053	37.6770488788665	25.4175365794879	18.0924802065564	12.6603192448458	11.3030959909546	13.2729666940965	5.11124552504714	13.8348461994179	21.4136595423454	19.2728512352789	14.9456473687133	0	16.2004907453546	16.3790190563063	13.2293568234362	8.1575813266853	11.3349359835002	21.9437399585253	21.7688016471377	4.53002032383876	6.95709341688883	14.3033603551173	8.63804546241975	7.2834865832949	19.6592454493454	16.6935934076102	7.88635434457431	6.40319156950589	5.22535425703023	15.6084522652033	8.48784883492429	15.6770185042077	15.8259313837597	17.3145251608419	0	11.762302766151
635	Chr1	2561133	2561561	6.13728773505381	8.0850770813611	7.63598497184986	5.3856483263763	6.38910407452408	4.69279067781561	6.5038633332671	3.89608190565987	7.98858707127761	4.46307742849058	6.75405475954687	5.88026703855432	4.00560120799407	4.62645772810715	4.90799513992624	4.16061398113169	5.16155512425022	5.27004493988278	3.48416243071449	3.56821454114956	3.6388209048176	4.52156031945818	4.70746109973524	4.5188445762135	4.45976683527113	3.89049287615711	2.83288250409608	5.59850747619049	5.41882439389923	7.49556768047524	5.21955443081063	5.73331651787335	4.21989576913009	5.23336184598935	3.59676692995904	3.02962194923731	2.8575534635522	4.70960957912446	4.62006284879107	5.26974533148912	6.0044301044593	6.01339209596085	3.83926502957291	1.45930541289236	5.55204391918592	4.59020703133623	5.78458118819521	3.78708316051973	4.96792330752638	4.87687426348605	5.50444583131144	6.88952124923438	5.56991419849536	5.37814250609906	5.11062433859444	5.06047868954145	5.70286617386562	5.95484787881723	6.77797246849103	5.06995044900252	6.04041775939181	3.33297981357821	4.57976971925498	6.44685570297883	5.75141945659736	4.19374652160287	4.61108323959901	4.35361666700354	3.35296971750825	4.50711603187384	4.45149448949065	4.76747095548091	6.4204483800356	4.57970519576141	5.89957368107361	5.60409973990853	2.50782321761976	4.14823984365044	5.46073779205965	5.68633511110261	4.19009732551969	6.12719520568143	4.47502270876677	4.64587263531945	5.55665092366607	4.28092747706591	3.81403354010267	4.46908825167966	5.66939061876981	4.28900776662327	4.91329842129306	3.5573236197909	6.44504744813788	3.61936783490067	5.00448695493476	4.77630549790231	5.35393372661002	4.14608720294188	6.44232282647417	6.30233866701781	6.3988534383915	5.9730936471175	5.29604253703095	5.51891951428093	6.21862604092089	2.86694937542667	6.40315920459697	5.09881183790681	5.52735135836821	5.68390976393842	4.25728561097253	4.9740993042329	5.67361621233849	5.16379801448586	6.43427970215053	5.02223882020402	6.48638635743596	5.8522980910948	6.72562026808674	3.62313845330798	2.95612712248632	4.58996393001431	5.38243555412378	7.96669056969025	2.19302790382502	3.25551066296036	7.79523861445145	0.414780209190516	0	2.89086338495299	3.34588430349147	2.85523722004131	1.72449777331307	2.89615824654642	5.35194783551892	8.50050356086784	5.03975498035666	5.20045809576188	3.66023974467194	5.25413491964689	4.20533668183343	3.02001354922584	3.71044982234071	1.98046527993932	11.517393949893	5.01751297960315	8.56581408864337	3.80016760498444	3.7460183136728	4.2687943796706	6.57383277497352	6.79722921226595	4.52685271195962	5.38166306860863	4.74777941512792	6.68970290305255	0	2.47008358089171
636	Chr1	2563630	2564459	12.1988064857242	23.2445966089132	14.0972030249536	13.3679485243983	13.0337723120291	12.8582464572148	16.6891587419684	17.613536948504	17.1184008670235	17.3373392414442	16.8297757942807	17.8669652325304	10.5147031709844	11.2071950137768	10.9177851071829	11.174220406468	11.2739230345465	11.0560383354184	9.16205676224923	11.9601265175569	11.7986011156207	11.7443125180732	13.9600570543873	10.8452269829124	13.8252771893405	14.1102950583012	6.29529445354683	9.45954711494255	9.53713093326265	11.9284302872079	12.0148234067716	13.901329091282	12.7256231787829	13.9857083815233	11.6421666417095	11.7397850532946	9.78162531754407	11.9599295890924	11.1394848687518	12.3536652852942	12.0088602089186	11.9370320710865	11.6923071355175	12.3230234866466	12.0405771741381	11.8349916229633	13.0311993800002	9.06604756609268	10.4089821681505	11.5629115602008	11.8557294828246	12.2406057146591	12.3027775153579	14.3782993530403	16.0021188306809	17.9928131183696	11.1577816445197	12.3290512420582	11.2024822743116	11.7503557465117	13.1089917331482	9.44344280513826	26.4377615611538	26.3400104435992	20.2037042449702	11.501032127426	16.7151767435464	12.7322751582179	10.8326713950267	10.3496738509695	17.6974049216336	17.1461674714664	16.2604833972641	10.8670970746881	10.8158850819683	10.3115435214317	9.77186288244942	12.6422547616013	10.1124773927031	9.50373490596869	8.83143590147996	10.2876363947244	11.158498182899	8.89913631554148	11.2222557870119	11.0733324073438	11.1307509435649	12.2680853967677	13.9009096902529	14.1537256298568	13.8186518098867	12.2102729652282	10.4599950387811	8.33137501618645	12.1123090068711	11.4631331949656	11.1134684931147	11.9775852529432	9.96312716187284	10.2283857054879	11.1849877175136	11.2221759430692	11.4031906878414	11.0378390285619	11.9330391596049	13.6976470159274	10.3323705346906	14.446633540736	14.956362499114	12.6235670338632	9.02838155430381	9.36681037810092	10.5151020468673	12.2685981195231	10.2860934013971	13.6317910834109	14.0639405133191	12.9238249511677	9.97247143199069	8.89315802175596	9.51872933440595	10.431736204578	13.9046251814864	18.0198953362041	18.0924802065564	15.5541065008106	14.0314295060126	19.0798896227638	5.11124552504714	8.0531194295119	14.3873025050133	16.4176140152375	19.5443080975481	10.8605934245491	8.38953985027289	15.5497016357339	7.71712481367113	10.5028859581073	11.0987914838439	21.9437399585253	13.6055010294611	12.0800541969034	13.3344290490369	12.102843377407	10.9415242523983	8.41647338514077	12.9189327238556	14.3863487902982	8.47783092041739	12.0949174090667	7.75375147817389	14.8532045749515	3.39513953396972	14.9750624517805	15.1476771815986	12.9858938706314	13.5628162715825	9.5274652405823
637	Chr1	2564859	2566566	29.9287488314353	31.3296736902743	31.7187068061456	21.4464210139628	17.7617093271769	30.4092835922452	35.4644623266829	30.0322980227949	32.9200016673528	41.3692946256242	36.2061623995381	25.782709322892	26.4536579777942	21.4571918769108	24.5900572826917	25.9741187107792	25.3097308285603	23.0702666599064	20.001673213361	21.2771311527807	27.456557736351	27.3642481671106	28.5694190880484	27.2260385716864	26.6311791020476	30.2529371414605	16.9972950245765	20.3187210989327	24.4208352685059	33.9315483169901	39.1958993106157	29.9231999083527	25.5831181003512	21.8357511505073	20.5394322052924	18.7457858109058	20.8821214644199	21.5030858415288	25.8210179215768	19.9559208454752	21.3060423061459	21.3610047587863	19.8071173116602	12.4851685325235	28.0277879775771	25.3290942211083	25.9988319337565	22.8372590588917	21.1333880383662	22.4965490218873	23.8173136931745	28.0263048876622	24.4219314857104	29.5797837835448	27.8152013182517	27.9732016449652	24.3611565905346	28.5161729408149	23.9111806527322	24.3954086310827	22.3623976624293	21.7653681765486	38.3035285610417	38.1285465861891	41.144769958735	28.0218517579828	25.793246871507	30.1467418262321	33.7876179225832	30.0474402124922	32.8976300076992	28.3539062089128	27.6358430271098	24.6838347839344	23.782656401828	22.7526449440286	21.9650723198421	29.6302845975031	26.6160404975944	23.858748717913	18.1785760891777	21.331716642002	22.4332307218698	23.1639283507477	25.3862679453763	22.8886922440457	22.2615018871299	20.9433743559105	27.2021722958282	24.1256686872559	24.8735732577961	25.862704154696	19.4407988599569	22.1942367234475	21.323466155809	26.5350305439017	20.6045328266507	12.8989379647081	25.4696483837351	26.7074515643296	23.4104394087494	23.8018731695743	22.6632450908982	24.9373400274916	21.4010373660521	28.6694937542667	27.9895671291853	24.6442572165496	25.035650270256	21.7442594457644	23.1214649561439	22.4803449074422	22.5431684170249	25.0865364533533	24.686624163353	22.6000746909181	26.7942314952028	29.5053362092696	30.0913527511812	25.2302186839447	23.8263846072397	6.67631117092991	23.77242369738	26.3659521234987	17.5442232306001	21.7034044197357	15.2007152981803	21.9833510870974	19.593107846014	24.1593582885357	22.752013263742	42.1147489956093	31.3283762151874	10.8605934245491	27.3383281327858	32.3433794023264	16.8516807155676	26.0022904788094	17.4746929745628	16.0714715189199	30.4268477567948	0	23.3062629465776	6.60155093313107	39.1591394296362	24.4401438683896	24.5740568116818	26.1940124200713	19.1244092855927	8.53758875934119	23.9354936934933	43.300867574435	27.1611162717577	29.2481688511339	30.1823119961703	34.4716455474943	0	23.8774746152865
638	Chr1	2566883	2567527	8.71343320408875	8.48933093542916	11.4539774577748	4.52009770249439	8.43361737837178	6.66376276249817	5.64486251566579	5.19477587421316	9.83210716464937	8.92615485698115	8.85777673383195	12.6651905445785	5.92495178682456	7.97665125535716	6.51060579786134	5.88429691617196	8.05927028172403	7.51810606808452	6.75325310644661	7.40074127053243	8.65598306146006	8.8082343885549	8.0351491185136	8.69877580921099	7.90015839390886	8.94232690937604	3.46241194945076	5.98461144006569	6.35808728884177	7.73736018629702	5.71196522617012	6.36162517736632	6.98920236762171	8.93280728884388	6.81492681465924	7.00600075761127	5.93491873199303	7.56016274543664	9.24012569758214	5.87447020559443	6.68234963238213	8.97521208352365	8.46383426974027	8.91797752323108	7.22434630448288	6.74705129907252	6.67451675560985	7.22988603371948	7.80673662611288	7.47262991985765	8.9976518396437	7.82596103068371	6.54923977185718	7.57330271267011	8.12673050563378	8.57470000172301	8.49231158499554	8.63872297912923	9.60212766369562	8.29086014601589	7.90395089792758	7.22145626275279	7.28599728063292	7.36783508911866	10.1755882693646	8.51457627113309	6.77252850816104	9.28223930889434	11.3485128900279	7.76225538822716	7.92583165201994	8.1967044497742	8.58386033417803	6.52025824481286	6.75992817623018	6.22055071129847	9.3394795690667	9.08662060990096	8.49448100987057	7.11786003417739	6.12398839883647	7.18621659925599	7.09029572038371	8.31022288289536	5.44769698398634	6.96364202936054	6.69401804997612	6.57218860541126	8.83116615616067	7.82743917408746	8.06088022243394	6.82621559473389	5.49413880824868	6.69241599660879	8.05069640576462	8.91577026275099	7.62529955002033	7.3708216941189	8.01544816782251	6.45731420801005	8.11561899503312	5.61108797153462	7.20452633415922	5.41671730105351	7.4511465174998	4.14114909783852	6.98526458683306	5.73616331764516	7.09885321515918	7.60057700991765	6.60613284461254	5.87848099591161	7.56482161645132	6.66532793359168	7.09083885543119	7.65293534507279	8.97182412056563	9.02229289043782	8.63894327538728	8.36615606491116	8.21803340051197	5.84177227456367	8.07365333118567	12.5190851809418	5.48256975956254	12.6603192448458	5.84642896083859	7.46604376542929	10.2224910500943	8.0531194295119	10.0376529104744	7.13809305010328	6.89799109325227	0.724039561636605	6.94306746229481	7.25652743000913	4.56727795094822	9.07530922593739	6.02168474123448	0.618133519958458	7.66855512569625	0	6.95709341688883	4.40103395542071	13.2450030423769	9.22574967217354	7.30200545261402	8.55037711121498	6.30908347565945	0	7.07951221920225	7.3007276724338	7.35613565693439	7.13655319967666	9.94772829836326	9.05077451589463	13.5628162715825	6.58688954904455
639	Chr1	2573217	2574515	9.47112304792255	10.7127271328035	5.58014286404413	9.52105686270095	7.02801448197649	15.4862092367915	15.9528723268816	13.3116131776712	14.9237340891999	10.6427230987083	20.0407198602948	12.4390264277111	14.2699543034789	12.4435759583572	12.1698246836947	14.8593356468989	12.4963966166058	12.4933233190228	10.49550164314	10.1760192469821	10.5856608140148	13.4472378331938	10.5512059131997	14.7992159870992	13.8889881441301	12.1360150912961	0	6.2741894129721	8.4533660544828	19.7463879754455	14.575359542641	14.1369448385918	11.2750340081445	8.57188578222393	7.2881856212328	5.68054115481995	6.26463643932598	11.2782755710612	13.1415121032279	7.77503409563968	7.74765174768942	7.98793875433605	8.2893222229415	6.97223697270793	10.8365194567243	11.6690805254451	10.9334941139514	7.00036584217283	9.14728735988984	7.23665213291478	11.0088916626229	13.9128196101044	13.2208952403846	8.45136679529852	12.6508897561928	11.6672147564428	9.48411439784173	9.05807846355297	8.66074259862743	9.18555728407516	10.7956402508279	10.6049357704761	17.6945648243942	16.0250413188331	19.9087596574524	9.65832532247933	10.3749372890978	12.1572691833306	8.76930541502158	11.9355109732955	16.3945284856851	11.8768574680402	14.5157963374718	8.61605553778842	11.1231545445242	8.29406761506463	7.86937630356546	11.0619729164012	11.4877743181107	9.38444116237912	8.89589893725719	8.09394922231991	12.0883730314739	10.0769631808337	10.0237624505349	9.47511948257254	9.18481546392072	8.41240141492641	13.1377224915723	15.4404279598438	13.8954220977194	9.710532043213	11.0939341320406	7.23873566980134	9.13862835248956	10.8262924619119	10.70786745322	5.06743991470675	7.34125159295894	12.0880921973948	12.4855676846663	10.9506716863821	9.49470689071314	8.17617705819397	8.96378528421029	9.87504784869185	12.4182481543699	8.28556923659857	10.4586158055399	8.12931280191193	9.24858598245756	12.1445541453998	9.53167523672866	9.77825581466472	10.5487170627094	9.38680350919084	13.3971157476014	13.6553622125545	15.8283994240317	7.83915410806637	7.74505306091416	0.417269448183119	20.1841333279642	8.1563736784924	3.83779883169378	1.08517022098679	0.389761930722572	15.3468677400491	5.11124552504714	8.46609991307662	3.34588430349147	0	1.14966518220871	0.724039561636605	11.8610735814203	26.1234987480329	11.3394487058025	11.9304626902773	6.13975699106261	4.3269346397092	0	7.55003387306461	11.015397910074	2.20051697771036	5.18282727745185	5.01751297960315	9.26792999754856	10.7219014569204	8.08351320318867	7.82612302939609	6.91095240445934	31.9721522206584	11.3171317798991	7.72151657669934	14.4694229794375	12.7497867093472	11.0197882206608	9.29221918525928
640	Chr1	2576380	2577276	12.5776514076411	10.9148540598375	4.99275940467106	8.36698936419175	5.23906534110974	11.5442650674264	16.075586729396	11.8505824630488	12.5534939691505	10.814379922881	14.5046094016498	5.88026703855432	7.51050226498889	10.8083624510089	9.9662350290339	11.8874685175191	12.9944414092966	11.387719485481	9.46315721922455	9.31700463522386	11.6332001654017	11.6855909554828	8.11631224092283	13.4435626142352	10.8308623142299	12.9489539012393	0	6.5637673858785	10.8376487877985	12.0090277891485	12.8026806793468	7.7753196612255	11.3409698795371	10.7374148219437	9.27587260884174	6.34327095621561	6.37454234177029	12.9514263425923	11.6014911536309	7.2566984892637	9.49087339091954	9.51372480853508	9.33639450373411	2.270030642277	11.9736850787263	11.0607398345451	12.7769320750246	3.78708316051973	9.06843143437355	8.02324475605769	7.9391045643915	11.6386087122989	11.5070754870014	10.0977369502268	9.46722213542904	10.2615262315702	9.60808974944751	10.4838871105937	9.13143513116153	12.3468205052179	9.44618521947442	8.23145014565528	21.4416491401483	18.7879794772526	18.2865644261044	11.4374905134624	11.2395153965226	10.514394969367	8.51138466752094	10.8504645211778	14.6573599044204	15.0551714383608	12.9804717248546	8.38318917190225	9.89407669430054	8.12594462286738	7.17756300215311	11.8521138390013	12.5394719669518	11.4124348034017	10.5074748316878	8.85039307487317	9.64745155396472	10.5350069617807	4.90292728558771	10.9591743412887	9.7296773982211	14.2835565690938	11.8294015795485	10.0791682515647	12.974178643727	6.53778394988598	5.2828257771622	6.14609632341623	7.68805242352297	11.3569930727899	11.8435503649252	2.30338177941216	14.0832173415947	11.6748240880822	11.8092661017469	11.0411731052778	9.73326736535418	8.17617705819397	8.29150138789452	11.1492475711037	11.0600022624857	8.35638606768061	9.97090833274266	9.0546004379019	10.4230095992776	7.94563914832009	8.85084129124804	11.6460125433085	9.62953424811643	8.72912937797365	12.1847070826601	12.6799791973721	13.2773020809643	8.89315802175596	10.1690773013529	3.75542503364807	10.7648711082476	7.01827502567951	0	0	1.55904772289029	14.1025271124776	5.96311977922166	12.182924265159	5.0188264552372	1.07071395751549	2.5867466599696	0	7.95559813387947	25.9161693928898	4.72477029408437	9.58515805885523	4.01445649415632	0	2.72110020589222	0	8.92826988500733	3.30077546656553	2.3034787899786	4.37009194997694	9.12750681576752	13.0291460742324	5.1261303239733	0	4.7196748128015	13.5944584245319	7.92199224592934	7.83850925210387	8.81730462809471	13.3794058061051	2.54302805092172	7.41025074267513
641	Chr1	2580443	2581263	11.5926546106572	11.1169809868715	9.39813534996906	11.5406749850921	11.6281694156338	11.5442650674264	11.7805826413895	9.90254151021884	11.3244805735694	11.3293503953992	11.1829431264628	10.6297134927713	9.0960527431532	9.29279871249109	9.71582711373154	10.6987216657672	9.96089585381622	10.3189691130572	11.8719608750272	10.6385655763904	11.7434674655477	9.63033626482003	8.44096473055975	11.4477395930742	9.30179939927978	12.0198809755899	1.25905889070937	9.02518015558294	11.8491626746597	12.1702227930297	12.3102698839873	11.8593259479298	10.5497394228252	10.0155718087037	10.6956490285624	9.84627133502124	8.35284858576797	8.67559659312401	11.0881508370986	11.5761618757302	11.0404037404574	7.62893027099511	8.37657824634088	10.0529928443696	10.1007064071937	9.62284365605426	10.2342590252684	7.3446461294928	10.0935584660853	9.12447442845777	12.5967125755012	11.237277377392	9.60963218861287	10.2623739657196	8.629414866807	12.3700590188791	10.8478432655052	10.6516293043632	9.88454318321608	9.54343613929887	9.44618521947442	8.23145014565528	12.0739383507631	13.0779072831856	11.2078943256769	10.4208246900435	8.06939566929827	10.9251135228579	10.3168299000254	10.9339296328791	10.0972923786008	9.53494191096182	9.77024753483678	7.76221219620578	8.1733677039874	8.68635459685823	9.08004958103707	9.21831076366764	10.8810256745485	11.88960977776	9.79838143813835	8.47217114859654	8.54322517128201	9.88065870328503	9.15213093309705	8.04814365688391	9.80751481740687	8.58765977773738	10.6301074101934	9.75749266906793	11.9761649019018	5.48020125211031	8.02989518128654	7.85334530214296	8.19575399866127	12.5245344167216	12.6547524447146	5.06743991470675	9.58857350917085	10.2283857054879	9.6242917569303	8.68813621398909	10.3058125044927	9.70921025660534	9.86016381263132	7.32664840386815	10.6234232258086	9.34782170282915	9.69995973674422	9.18678438590047	5.43170922779254	10.2065933775169	10.9689913438544	10.7670682004173	12.5621651327701	10.821728886392	10.5479553849893	9.02229289043782	10.3783278274787	9.15665900017836	8.63189119766005	5.84177227456367	8.07365333118567	9.29447233130529	1.09651395191251	8.31963836089869	4.67714316867087	9.53994481138188	0	9.4985511219884	10.3722413408236	7.49499770260844	13.5085658909524	8.68847473963926	7.08771470109262	12.8544200188733	9.13455590189644	6.52606506134824	7.08433498968763	6.18133519958458	9.64753709361786	0.755003387306461	9.62397922669621	7.70180942198624	7.48630606743045	11.8154337906784	10.81258499714	8.82181765442816	3.54885945505844	0	9.94502906983173	10.069969203357	0	7.6045239012948	8.70426226106785	9.05077451589463	0	6.46926652138305
642	Chr1	2583167	2583519	4.92498398491973	3.84041161364652	2.05584210780573	5.00095916020656	5.87797574856215	4.69279067781561	2.94514566034737	5.11360750117858	3.07253348895293	3.26147965928158	2.54661081097669	1.58314881807232	3.50490105699481	4.54669121555358	5.45889255359143	4.81442474959524	4.88989432823705	4.31185495081318	3.6562198347004	3.89860477644119	4.74149390627748	5.51982688349441	4.62629797732601	4.2175882711326	5.54285306669412	4.93569991751275	0.944294168032025	3.47493567487685	2.96229066866491	3.46569258344554	4.62866147637924	4.16254486914092	7.12107411040703	4.7822099627144	3.97537397521789	5.49118978299262	6.26463643932598	4.64764103203072	4.56872881713784	6.22002727651175	4.84228234230589	5.11587088760848	4.18828912317044	6.48580183507715	4.41487829718398	4.36899223464532	4.95821244702446	4.81992402247965	5.75648256268929	4.4049186896003	3.91662491843314	4.61531035142886	3.5500552034366	4.17080439248499	3.01610616703934	3.09251475471978	5.45491547065407	4.36129703800699	6.11900292294329	4.41383921442573	3.9198455672649	4.24197430819045	4.78794107013021	5.89426807129493	8.55339303801659	4.38437136349391	6.19614310321117	5.42148490607988	4.12673196001016	4.67404625527657	4.34292145316161	3.51287333561751	5.16427369698516	4.26921670791318	4.79340361587231	5.7161817347067	5.18859976059261	3.35809892105036	4.73263941978503	5.24892471794087	4.89919071906918	5.29510696787284	3.31267914804813	4.51500298362031	5.88351274270525	5.022954906424	4.20322063603152	3.50516725621934	4.36106970674601	4.39623296078885	4.91329842129306	4.71105019918254	3.27535198184056	3.68765779404974	5.22207334427975	4.88244562007792	4.2993710228838	13.8202906764729	4.56955456296423	5.57911947572068	4.73411108043599	4.43456952589026	3.81696759425654	3.47487524973244	4.64996361618409	4.14114909783852	4.85087818530074	4.39064352708642	4.44355697437445	4.56034620595059	3.96367970676753	4.52190845839355	5.14407869918689	4.32147635254845	5.90903237952599	3.64710200038625	4.97087552625933	5.44588850143544	4.29048189515878	2.89851076264639	3.3699849196344	0	4.03682666559283	3.22461284963653	3.28954185573752	2.89378725596476	4.2873812379483	7.05126355623878	3.40749701669809	6.81417797881777	6.02259174628465	4.63976048256713	6.03574220659574	2.17211868490981	4.05012268633864	2.90261097200365	3.30733920585906	3.97682089675908	0.82650574879689	7.41760223950149	6.43169139574524	10.5700474222905	4.63806227792588	5.94139583981796	12.0932636473876	5.17936823700971	4.3531186352122	2.85012570373833	0	6.40319156950589	3.03407666537239	2.01399384067139	0	3.39278758673153	4.40865231404735	3.14809548378943	0	5.64590532775248
643	Chr1	2585394	2586234	10.153043907373	8.89358478949721	9.10444362028253	13.5602931074832	15.2060676973673	14.735362728341	19.0207323897434	18.4252206788498	9.4809604801976	14.9341437030262	10.2971654530796	9.49889290843389	10.7650532464841	9.33268196876788	8.66411386946163	11.8280311749315	9.68923505780305	11.6088402521893	9.24808546424218	9.91170705874879	10.0894579633579	9.63033626482003	13.3107520751134	10.4309995634262	8.91953367054226	10.9166068763811	12.5905889070937	11.2452779478654	8.81462101407609	13.701575329901	15.0677703380005	17.0428723887468	8.37385566686752	9.65465030208379	7.38283738254751	7.4793791871796	10.44106073221	9.29528206406144	10.523476488913	8.89809457612097	7.74765174768942	6.55190482097227	10.208954737728	8.59368743147722	12.3750376511975	10.5630065419906	8.39082106419525	7.91844660835943	8.04330440266175	10.2257041008578	8.9976518396437	12.8426027170194	9.79325573361821	13.6099932807405	12.4833283024684	15.7437114785734	11.1577816445197	11.8258246607497	11.2966207808184	11.9889416499942	8.86784734889436	9.64544158171876	17.0700507717686	19.7089588633924	9.29075450681112	9.02290918284253	6.91662485939851	10.5965386800652	4.64257345501142	8.09611583503263	11.6173148872073	9.4513020696376	11.0962097002789	9.62514312329517	8.66499884407687	8.91051858645457	7.955852966242	11.5228884545846	10.3956267596987	9.14585367519999	7.02647089971763	6.50541713195806	11.0422638268271	9.9460935291346	8.60736123469842	9.64635658165518	10.8194012668219	9.20106404757576	11.9929416935515	12.8670232998698	10.2872185695824	10.1912514512928	6.9733300258541	9.01427460767714	8.19575399866127	9.55261099580463	9.73442495747276	8.29217440588377	10.562413006196	9.55682502785487	9.88440775036085	7.69262060613617	9.68555527042597	9.40260361692306	8.90776162618397	6.37099861205926	8.87710707910035	6.01943064197332	9.69995973674422	11.2356355798783	9.10178303035506	10.3357907620424	11.1202877761834	6.37234648596128	7.74739800871186	9.02807216489055	12.5484296821425	10.3228035773478	11.0161021632455	9.42015997860076	9.87346458910431	5.84177227456367	5.38243555412378	9.67383854890959	10.9651395191251	9.40480858188547	12.8621437138449	5.39214271947671	3.40749701669809	9.4985511219884	20.0753058209488	15.346900057722	8.62248886656534	0	9.25742328305975	9.95180904686967	8.50458652935186	9.38121852568809	8.61927423745328	16.0714715189199	13.6055010294611	0	8.00065742942215	14.3033603551173	4.6069575799572	10.6824469888325	7.5828518161761	9.90757982728085	8.08351320318867	2.8458629197804	6.40527296023061	17.6224461058747	5.09270930095458	7.95550192750841	11.4172790697124	11.4905485158314	8.47676016973906	6.70451257670607
644	Chr1	2588500	2589709	15.2295658610595	16.5744080167903	4.69906767498453	13.5602931074832	8.94474570433371	18.7711627112624	12.0260114464184	12.4187610742908	13.7825073647317	15.4491141755443	14.9474982383414	7.46341585662663	12.1002536491488	14.1186727219822	14.1230064230531	12.0063432026943	14.7602365833822	13.4515133080924	12.9043052989426	11.8940484704985	13.5628779179565	12.8013006446998	9.41492219947049	14.4603026438832	17.5842235219262	16.3749103145717	1.88858833606405	10.8591739839902	11.6324096989037	12.895600310495	9.65125158904607	12.5661731898594	14.5718275777773	15.0684729013831	9.46517613147116	11.0770552518989	10.9905902444315	13.5711118135297	14.0141906413329	13.1311686948581	12.6867797368414	10.5907502585579	9.07462643353596	6.32365678920022	15.5189661355558	13.1622804031087	12.1412638125855	9.18080766186601	11.8283888274438	10.7763189370579	11.9615842103499	16.3208076195455	16.4649112021456	13.5002352704119	14.1589428397125	11.1049393464937	13.8232517040438	14.5096997610617	14.4031914955434	13.7186894502421	14.7154858180928	11.9684275123945	13.7393091577649	15.4724536871492	13.8623956133372	17.3468606120846	13.4009606650846	11.6644069191416	5.67425644501396	12.7701620903092	12.2687531051816	10.5386200068525	12.9106842424629	12.6524058798154	15.1176575577511	12.2729784303997	9.59890955709633	12.6422547616013	15.3305157273378	16.2239491281809	12.2479767976729	11.8005240998309	13.4250681263003	13.8067482542592	10.786440028293	12.7286243651426	15.8788335138968	13.3196355736335	15.3182573449454	13.4031492706977	14.6631249760465	15.4791649401712	13.3127209584487	14.1360215438573	13.9980577145277	10.7201523397363	11.8435503649252	0	13.9333958805139	17.9255042414359	13.734124453133	12.6701986454008	14.3613405733902	9.40260361692306	13.2215832942102	8.28229819567703	16.2019331389045	10.0559900136495	13.1139120463246	12.6896590078625	12.4782509287126	12.5967449912392	14.2218646389285	13.2940331862296	16.7641437137663	11.7783458045261	14.2458018130603	12.8425430332358	16.1182968493803	14.0973023455983	14.898880697331	2.0863472409156	6.27950814647774	9.48415544010744	12.6099104469938	18.0861703497798	9.35428633734174	14.9320875308586	1.70374850834905	15.2802778918944	11.0414182015219	16.4176140152375	12.3589007087437	10.1365538629125	10.1253067158466	9.95180904686967	12.9143721371639	8.87136969277026	7.79276848865639	1.54533379989614	0.742118237970605	3.7750169365323	14.4939446185184	8.14191281752831	3.4552181849679	9.87317070179975	9.82962272467272	11.8076636297731	13.0124846685476	0	11.293507587775	15.1049538050354	0	5.84963377022677	10.3998977664707	11.2544413545472	0	12.4680409321201
645	Chr1	2590015	2591044	15.2295658610595	13.7446310383139	17.621503781192	16.6378064368411	13.0337723120291	15.3923534232352	14.7257283017368	11.3635722248413	13.5191473513929	15.620770999717	15.7225537025517	11.9866981939761	14.5203043789785	13.4406573652768	13.2215379279646	13.0167780266834	13.0397182086321	11.5719867910713	12.3881330869849	10.968955811682	13.7282788681755	12.5664143943383	14.5281989112519	12.8033929659383	15.0994962851323	16.4329773724248	8.18388278961089	11.2452779478654	10.3318918443679	10.8806627619802	9.84821590718987	10.2885542991974	12.330007950427	14.3466298881432	13.1565948227449	13.1599203419995	17.0354148788689	11.4022126652487	12.8848419449618	12.5264438207528	14.2363100863793	12.0267841919217	12.5648673695113	18.6466802758468	14.5824767997895	12.8304582080723	12.4590979438051	10.7874490026926	11.9861006784763	14.6306227904581	12.8084220305516	14.7823708357359	14.3226365104166	14.5978153736975	13.7400392054014	13.2134721338027	13.2653626218178	17.109703764489	14.2149144825298	14.3748006848189	13.5588100769327	11.766428735814	17.0700507717686	16.0250413188331	20.9410657137648	15.5041538071379	17.7238512022087	13.3894248438033	13.9277203650343	15.0237201062461	18.4574161759369	17.0625276301422	15.7719710205222	10.4789864648778	11.3075162220578	10.535707511028	10.7231061718914	8.4940149179509	14.2383681689259	15.8660678974122	12.4413659050046	13.9942112722354	10.5192092245037	12.7597910406661	15.4714594345212	14.1556001908313	10.9750761051934	12.7938604852006	13.9554230615872	13.9392752415256	14.1257329612176	8.55680546382136	12.4674688341028	12.0190328102362	12.6200105820094	10.9324325840875	12.8981130686514	2.76405813529459	12.5100920002463	14.9293104489192	13.5780548570746	13.3942099965665	14.7430373328159	14.8193209179766	13.5577252423681	11.6270724670081	14.3585994284902	13.2427474123413	13.0597223271249	11.7643713718725	11.1570243597901	11.0463763769328	11.7254735054995	13.6236373148138	16.0200433400482	13.5122139686441	13.4577361808484	12.8425430332358	15.4805225136134	11.9234192736136	11.4697732352469	8.7626584118455	16.5958429585483	20.1064095330278	18.0924802065564	3.97895747695155	0	13.2729666940965	0	13.0088852322885	11.376006631871	15.346900057722	17.5323940286829	7.96443517800265	5.35194783551892	16.7936777665926	7.2446477842627	11.2166743241923	10.3903579848752	15.4533379989614	17.3160922193141	12.8350575842098	11.015397910074	5.94139583981796	10.3656545549037	11.8154337906784	13.1997790874176	14.6577893335114	6.11192461704509	15.6522460587922	13.147665549947	15.3567030351194	3.96099612296467	14.3900990747579	10.7390248675512	13.7729177415788	0	11.6446797384895
646	Chr1	2606915	2608293	26.6706825029499	16.1701541627222	24.6701052936688	20.5808703900809	17.1227989197245	21.4929813043955	24.7883093079237	20.6167667507835	21.7710944360093	22.830357614971	27.4591078748791	25.782709322892	17.2741552094744	17.9075820682768	19.2814094782817	16.5830185819392	20.1481757043101	17.1368594198985	17.8079413125407	18.5679312233894	19.9032476763508	24.0171190994597	22.3198586625378	20.2218294785554	20.8971931709847	24.852700761123	13.5348830751257	14.4306356498358	13.7999394564634	24.1792505821782	22.8478609046805	24.8967306324089	19.1214027038707	19.6702221107875	15.9014959008716	12.5918662265176	16.8156030739803	18.9623754106853	20.0716063764145	16.241182333114	15.1079209079944	22.4380302088091	19.8943733350596	17.3495199088314	18.4622183336785	17.4759689385813	19.1971815256588	16.8697340786788	19.0831339749426	20.8447045132871	23.1821853280232	22.6752204222374	18.1175231071937	20.3601109159464	21.4478660767242	23.1938606603983	21.6336988552076	24.7419735810012	25.0408427308141	19.4447511338214	19.0208899657444	19.896879493179	30.8093599295335	30.9449073742984	31.559070864406	21.5406071336875	24.2081870078948	23.8216761024722	27.5975199825679	22.2017197125637	28.4461355182086	27.3502281130221	24.9141312138338	15.7572907582977	15.2405653427735	16.3079302431338	18.3330524874272	16.5929593746018	20.7103537002559	17.5759448888626	15.6000546580887	16.7174091414271	19.7598405322169	19.8921870582692	17.541584288436	17.0666308752361	17.1242322208691	19.4536782720173	21.3692415630554	16.6199050956652	20.3441262756666	14.2292944791636	14.0523165672514	13.6579918298138	16.7541519795642	15.390317715463	20.6856530346296	26.2585522852986	21.1997367429324	21.4382831705934	17.2717019637884	21.8108419538684	18.5122928321442	20.3382404322575	20.0564695734205	13.3790970853244	19.0639512682319	19.1205443921505	18.0451764934962	16.2586256038239	16.4419306354801	18.410627294888	19.2146469057863	17.7620002625932	21.0974341254187	17.3386816411805	18.3073708406136	18.6135592063987	17.2199070657048	13.8338013671759	15.6674737491775	4.58996393001431	27.8092503629729	24.6588041442794	34.540189485244	13.0220426518414	12.4723817831223	14.9320875308586	0	13.2153754740708	16.0602446567591	19.629755887784	17.2449777331307	13.0327121094589	18.2255520885239	27.5748042340347	13.3868491665724	16.1112231202035	18.7734877226722	23.1800069984422	15.8318557433729	15.8550711334357	14.957750846311	11.0025848885518	28.7934848747325	22.4978807795109	20.5017845400317	21.4438029138407	11.8295315168615	0	14.4961440678903	29.4546599198191	3.39513953396972	18.6018353893211	16.5041855859209	19.5181919994945	0	11.0565646001819
647	Chr1	2613060	2615127	25.8372236747327	37.5956084283291	22.6142631858631	21.3502487224203	24.406377564682	32.755678931153	38.6550367920592	30.0322980227949	25.5459212938658	36.9062171971336	33.5488293793885	41.1618692698802	21.7804565684678	18.98442998775	18.9308383968584	25.5580573126661	27.256633199988	28.0823373719628	19.3134435974174	22.5986920939472	24.9204098329933	27.3642481671106	26.2156885381807	29.1465475165771	29.5618830223686	31.3562112406692	25.810707259542	26.4481215254516	28.611392799788	40.1375559664158	38.0141134017529	47.6729195390291	25.6490539717438	23.0087460470221	21.4859498184395	18.6511101249922	20.9920273668642	25.9648212322783	23.1516482756086	18.9192496327232	22.7587270088377	18.8479453753997	18.847301054267	22.8624514686469	24.0811543482763	29.3109605615446	23.5832925364882	19.9682566645586	22.158515070078	24.3843713174302	27.416374429032	28.4945247783869	27.2987003574608	30.5127268713375	30.9150882121532	28.394908202427	24.9190456727606	33.8000520445542	31.5363996797847	25.4690451967539	28.72411423881	26.5628391203354	29.7685031751574	44.5754022891679	49.8456352905105	16.7749860864115	24.4963797103697	29.5717358513448	21.6653427900533	19.1135105796131	31.8118996444088	33.3722966883664	31.0554296643026	20.9579729297556	22.9837557991826	22.5845219518314	22.2245023078717	24.3626784468359	21.1957526151056	20.1606426666365	19.4678368047222	19.1380294695975	27.0244877867084	24.1454507384912	21.0281103581873	20.091819625696	20.9382657609718	23.4846206166696	23.2226961884225	23.1606419397656	25.7948167117886	23.4591071142967	20.9199900775623	28.2037531285656	32.6379584017484	24.6245083447408	24.4171826016609	10.5955561852959	22.6979513537404	26.4491589960092	20.9133258718161	20.5438220893284	16.7469453198006	21.0536559248495	23.4739127130257	23.2541449340163	20.2281620327041	20.3244305205452	23.7892867286632	19.563224303788	17.7631572044026	28.03583244204	31.696602572931	20.9115508246201	24.8617066042279	20.0889552808161	27.1579540946851	23.0840646926517	24.5253221844887	19.8284486262855	20.3972771451556	7.51085006729615	41.2653392482823	16.8817966833912	12.6099104469938	17.3627235357886	21.4369061897415	34.0119771536223	2.55562276252357	26.637241189924	25.094132276186	39.259511775568	29.3164621463222	16.6529099176419	20.8292023868844	32.5507087574695	21.1039739802435	21.2097114493818	26.6843284611567	32.7610765577983	42.5481123103147	22.6501016191938	22.842456718785	16.9439807283697	6.33456667244115	15.8618152258422	20.7826309035937	26.601173234891	18.730091568364	0	17.5302207332627	51.6085921672044	31.6879689837174	16.2619818812304	18.765032926458	28.4902641282944	0	15.9967317619653
648	Chr1	2621068	2622343	14.3203380484589	5.45742702991874	8.51706016090946	7.50143874030984	12.3948619045767	14.0783720334468	8.8354369810421	12.0129192091179	10.8855472180047	15.4491141755443	14.3938871924769	3.16629763614463	12.8513038756476	11.6060275765447	13.1213747618436	10.8175963509424	10.6400478438491	13.9674617637453	10.3234442391541	12.6209069881401	14.9963528198544	10.3349950159044	10.2265534235628	12.6527648133978	11.5316828169153	11.7876127441775	0.944294168032025	12.886219794335	9.17587597366937	13.6209778279604	11.5224126114121	10.4456314640706	10.8794187797885	10.5569540686337	11.168907835136	11.6451093673809	9.78162531754407	10.2867788175613	11.4988230903244	13.1311686948581	10.7498667999191	11.398519346075	6.98048187195074	6.48580183507715	12.8432823190807	12.9410656064178	12.2683974650734	13.8859715885723	11.1975414233134	12.9001190195437	12.1732936654003	12.7757141612016	15.2407542354433	15.0368474150117	13.0697933905038	14.0568852487263	10.5379048864908	11.3225980794412	11.8614518198593	13.1818711674066	13.8158491305238	13.7359168074738	10.2003961928861	16.2092371960611	12.5351449695071	9.46770048058829	8.64578107424814	11.2536883656507	6.7059394350165	9.84888318076134	8.79441594265227	9.20038254566492	9.42131012287833	15.2139359045633	10.5700695119236	10.8719534954226	12.2796861000692	10.5352123013344	13.7529692540762	13.3608992820313	12.0545876903413	11.119724632533	10.8679122927193	12.3017472597191	8.17154547597951	11.0162533743163	11.9091251354226	12.0928270339567	14.0099364329215	11.9019965523796	13.9721923855522	9.32595651674912	10.1430254921514	12.1556127285343	12.6925393784577	11.5692733171412	12.9792332766304	13.3596143205905	9.88821643133244	12.0364336837307	11.5491501083164	10.4076631730078	13.1208261052569	14.7171187047491	11.764968185526	9.07867302218444	13.5824589188421	14.1633662164078	12.7887737311265	12.4913830858647	10.2028051711238	15.6974822198519	12.4819556671447	12.3784661623845	12.7810181838636	11.9577114766762	13.0940135813661	11.8671600180533	14.0890148719403	12.6480469642751	13.6573073058868	6.67631117092991	13.4560888853094	11.3809865281289	3.28954185573752	15.192383093815	17.1495249517932	7.88082397461981	0	18.7906120021944	17.0640099478065	18.9159465827737	10.0595703443262	0	6.36447850710358	11.1957851777284	7.55963247053499	9.78909759202236	10.1542134852189	8.03573575945995	18.0582104572847	2.26501016191938	11.7111072517629	2.42056867548139	9.2139151599144	9.7113154443932	8.84666045220545	8.82181765442816	7.09771891011688	9.24905448928629	14.8332636973761	9.81821997327304	0	11.8162602158581	9.04338936214842	12.4349771609683	0.847676016973906	7.05738165969059
649	Chr1	2622464	2622992	3.03075937533522	2.02126927034028	1.46845864843267	3.94306395323979	7.41136072644793	3.94194416936511	5.39943371063684	5.11360750117858	4.82826691121174	2.91816601093615	4.09672173939728	7.23725173975916	3.75525113249444	4.90564052204465	4.90799513992624	3.09074181455497	3.62214394684226	3.7221995729242	2.40880365580261	5.68271204701597	4.85176120642347	4.99133282018111	5.19443983419061	4.10461715672727	5.35172020232535	3.60015758689165	9.44294168032025	7.28771231814451	4.11830653936342	5.64182513584158	4.13625068101974	4.94793069350714	6.79139475344374	5.5942833526093	7.00423033728866	6.72197369987027	5.82501282954872	5.88701197390558	5.18473719697665	5.44252386694778	5.32651057653648	3.76958907507994	5.84615356775874	7.62081715621565	3.61217315224144	4.92202922637258	4.95821244702446	2.2952019154665	5.91419441372188	4.79821500117176	3.49320600833226	3.07687356761924	5.08025141181445	3.56713533567795	2.84854471331493	4.4982032795924	4.02919892718766	5.53549239439348	5.27175636438191	4.71207159377882	3.66280651367376	3.13098103699771	0	2.39454640396357	3.24439046269595	3.62187199592975	4.75517959083648	5.17505377398534	7.22178093001777	4.42365092017247	3.90862930784545	5.18567016210204	4.46639887306824	6.36501400088874	4.42468026080521	4.65140278412408	3.11315985635557	4.0823947667671	2.79104376038604	3.53904772649043	3.86778214663356	3.63093049225566	4.82372577698236	1.37413134284096	4.24920364750934	5.13711297247909	5.91564385811843	4.46908825167966	4.85169004875493	4.0745573782921	3.91528467946791	4.90333796241448	4.43757365281624	6.96557583320506	6.38253408745303	4.88244562007792	4.94833268671532	5.98879262647161	3.74553652701987	2.06634054656322	3.58960070934157	3.43905391803735	2.24246846162572	3.06606639682274	3.41744313960517	3.82259916723555	2.6194742200624	5.02799500682477	4.172608378376	3.89942646595775	2.42224870969127	6.0722770726999	5.14407869918689	5.09055265257826	3.58919003793431	4.66350747590373	4.60715292677694	3.49512247107051	3.82664601460108	3.62313845330798	2.42402424043878	7.09358061911303	4.03682666559283	0	3.28954185573752	8.68136176789428	5.06690509939344	6.22170313785775	7.66686828757071	8.46609991307662	11.0414182015219	8.9226163126291	9.77215404877405	0	5.35194783551892	4.14658710286236	5.35473966662895	5.91424646184684	4.48674549346883	14.5261377190238	16.5739739813435	1.51000677461292	5.79757784740736	9.24217130638349	5.18282727745185	2.26597360369175	3.51057954452597	5.70025140747665	3.54885945505844	0	4.21399536857277	3.02099076100709	0	4.67970701618142	4.52169468107421	6.21748858048413	3.39070406789563	4.23442899581436
650	Chr1	2627655	2628306	4.84921500053635	6.06380781102083	1.46845864843267	3.65454707861249	1.53338497788578	9.10401391496229	10.1852954087013	4.13958702476361	6.40842699124468	5.32136154935415	7.41838801458426	4.297118220482	4.2559512834937	5.74318890385715	6.71093213010323	6.18148362910993	8.42148467640826	8.36573567379994	4.55952120562637	4.95585352937439	5.34796405708042	4.52156031945818	2.84070928432299	5.76152683467222	4.20492301611278	4.47116345468802	1.57382361338671	4.77803655295567	6.57484026459774	7.33437267659406	7.78009056667999	6.36162517736632	6.26390778230248	4.06036694947449	5.58445391756799	1.70416234644598	2.63774165866357	4.08992410818703	5.13340316532341	3.36918144144386	3.00221505222965	4.21834967925612	3.40298491257598	2.43217568815393	4.74933877424337	4.81142182802713	3.24190813843907	6.08228507598623	4.7313555309775	6.60737803440045	7.51568565429062	6.42130135850971	6.73286331686252	6.75011763520596	5.44574724604325	8.01242459177396	5.33094011904829	4.52903923177649	4.89520233835463	2.50515198656595	5.78337870580067	4.69647155549657	0.624514052625679	2.57874228119153	5.16153028156173	4.13020490763919	3.60240878093673	5.58577232747624	5.15841495001269	5.75909270739434	8.25155076100707	7.27666619520771	6.97874823916913	6.05452551304051	5.71521200354006	7.45345265407835	4.06440314579755	6.65035276521737	5.42028788248884	3.89692895725913	3.67439303930188	3.63093049225566	4.3587883526949	3.92608955097418	3.70443394911071	6.50700976514018	6.46050579241881	5.69589679135642	5.94195747544144	8.04188956241863	4.68298755779495	2.5958848036312	2.43009985749461	4.30226742639136	4.71437176914144	7.11138818576567	6.16513580639942	1.38202906764729	5.84303698215099	6.30233866701781	6.97110862393871	7.87362344392761	5.53460301167198	5.11011066137123	6.16260238289457	2.70767441012518	3.63815863897555	4.5322771892505	3.79328034397819	4.56034620595059	4.69769446728003	5.16789538102119	4.69018940219982	4.32147635254845	4.07066675034013	3.70689055776963	6.85010895691835	6.99024494214101	7.59531254413244	3.62313845330798	4.37506814127975	0.834538896366238	6.27950814647774	2.65556352323008	6.03082673551879	0	0	4.9773625102862	0	5.36874628634127	0	0.356904652505164	0.287416295552178	4.34423736981963	4.05012268633864	8.91516227115408	0.944954058816873	4.58863949626048	3.30602299518756	0	3.46321844386282	1.51000677461292	5.33377161961477	0	2.87934848747325	2.91339463331796	5.89777363480363	6.65029330872276	4.92897146535894	7.82612302939609	3.2026364801153	4.02798768134279	0	3.15880223592246	3.95648284593993	8.18504825785253	6.78140813579125	6.70451257670607
651	Chr1	2628540	2628920	2.12153156273465	0.606380781102083	3.23060902655186	2.01961812239111	1.53338497788578	4.41122323714668	5.64486251566579	3.08439817531407	3.33589350229175	2.91816601093615	4.42888836691598	3.39246175301211	3.25455098149518	3.62937632118751	4.70766880768435	4.39836335148207	3.98435834152649	4.38556187304931	2.19373190082024	1.58587312939981	2.64641520350371	1.76164687771098	1.70442557059379	2.97490601267389	2.29359437242515	2.67108466124219	1.25905889070937	2.70272774712644	2.16752975755969	1.93434004657426	2.85598261308506	1.41369448385918	3.03305008406225	3.06783280626962	4.44863278179145	1.60948666053232	1.4287767317761	3.40827009015586	2.61803561431494	1.64139608685727	1.74322164323012	4.30810180009135	0	1.62145045876929	2.34122333941575	3.09700715367263	2.79694035473175	4.93468411825298	3.07538109513538	3.61832606645739	2.54051346060528	3.07687356761924	4.22334153512285	3.40249832018512	2.76476398645273	3.23308360720704	1.61167957087507	2.09677742211874	1.22380058458866	1.0139900898005	1.92779290193356	2.01998776580498	2.08171350875226	1.84195877227967	3.53933505021376	2.35103971665615	2.16144526856204	4.18932924560718	5.15841495001269	3.8393951382629	4.12577538050353	4.68383111415669	4.25703642589317	3.33775124436849	2.5810634854697	3.30641884654604	1.9889632415605	3.48978907481704	3.11464303695254	1.74964157264696	1.93389107331678	1.66417647561718	1.22046073875457	1.70130547208881	0.871631517437814	3.65305811376291	3.42484644417383	2.97939216778644	4.41558307808033	3.43120621329861	4.60621726996225	2.49974092201523	3.59232152847029	2.11698873362115	2.53850787569155	1.80438207698532	2.02800519947349	0	2.8466077605351	3.46112041549339	3.48555431196935	2.44353831018443	4.53264901817964	2.55505533068562	4.20177435197357	3.34477427133111	3.54114107526954	2.40777225678933	2.92624483678317	2.64367895997136	2.20204428153751	2.5839476905106	1.28601967479672	3.14955056202684	2.45115417224782	2.75027363963553	3.45536469508271	3.98281397866174	3.30483064897366	1.58100587053439	2.60139186778796	0	0	0	6.57908371147505	0	0	3.73302188271465	3.40749701669809	1.23894145069414	0	2.14142791503098	0	0	2.89294477595617	1.86596419628806	1.25993874508916	1.22363719900279	1.88915599725003	4.3269346397092	0	0	1.85522491117035	0	5.7586969749465	4.8556577221966	4.21269545343116	2.57868516052515	3.15454173782973	8.53758875934119	2.69695703588657	0	0	0.584963377022677	1.46955077134912	3.14809548378943	0	2.47008358089171
652	Chr1	2630062	2630879	8.03151234463832	7.47869630025902	1.46845864843267	9.90574602887069	5.62241158558119	10.1364278640817	12.8850122640197	8.11683730345807	10.7099738757788	9.4411253294993	10.6293320805983	6.55875938915674	8.42845254182086	7.2986358986518	7.36199270988936	8.97503873072692	9.50812786046094	7.70237337367483	7.95765493434792	8.45799002346563	9.37272051240898	8.74951282596454	9.90190093392586	10.7322558685071	11.9139485456529	10.7424057028219	11.016765293707	9.07344315106734	9.82613490093728	16.3612928939406	13.7875022700658	14.5296377507749	8.83540676661613	7.2184301323991	7.66679266649164	8.52081173222992	5.7151069271044	6.6306345390305	9.0347895709692	7.17030922153437	7.16657786661272	6.64165694180751	6.10792163795689	2.43217568815393	8.76286449895608	9.069806664327	8.77222202165867	6.54132545907953	10.4878380936668	8.49520032994344	8.68008765706804	9.63195203776457	10.1605028236289	9.05503585210556	9.29966068170463	9.55868196913385	7.74845947536089	10.6516293043632	8.84901961164107	9.24520375994578	9.76748403646335	7.32245565104304	11.8657669998879	11.6043402653619	7.96350386298096	7.94270174545998	7.20481756187345	5.91434717026896	0.257920747500635	7.26146471801896	10.5315845239169	10.3713403242041	11.0962097002789	6.59788036677491	7.74319045640911	7.84573963587195	6.91813301412348	9.1524656867843	8.9394300151495	9.30491199998608	6.63969268505428	6.58106151721338	7.67146750074303	8.50652736044406	8.38945335533896	8.10522268991145	7.93941675694842	8.14951387070996	9.86692021151284	8.04188956241863	9.2892048277572	8.36451770058942	8.13555169682978	7.78505534299389	10.4441466885595	11.9938338058436	8.43650162980973	19.3484069470621	5.91794771269139	9.66014205518304	8.27168859109145	6.60660357938754	6.05943605588226	5.72332394073578	6.38669701499983	6.8488235079637	7.32482605980411	6.23188113521943	9.69995973674422	8.32758872390978	6.31252694040754	8.8500208399988	9.00213772357707	8.3865939384203	8.3164159415551	9.56616918134098	8.30499935484791	8.29075562905097	8.81288173059642	7.24627690661597	5.32102882047537	4.17269448183119	7.62511703500869	10.0532047665139	9.86862556721257	6.87274473291631	2.72833351505801	8.71038439300084	0	6.81417797881777	6.69176860698294	13.2054721426911	7.47282368435663	2.17211868490981	8.96812880546413	13.6837374394458	8.34709418621572	6.01621622843041	6.25782924089074	21.0165396785876	12.8633827914905	0	6.84114185994068	3.7408788621076	0	5.01751297960315	7.86369817973817	8.55037711121498	5.1261303239733	8.53758875934119	6.40527296023061	14.8532045749515	0	6.43459714724945	8.70426226106785	10.9396318061683	0	8.3512349639672
653	Chr1	2637524	2638292	15.6841797673597	15.7659003086541	16.4467368624459	13.4641208159407	14.5671572899149	9.66714879630016	14.7257283017368	10.9577303596684	14.5725874047482	16.1357414722352	17.0512202126265	12.6651905445785	12.7678538504811	11.9649768830357	11.3184377716666	10.1637855824788	10.7758782418557	9.80302065740433	10.9256451531047	12.2244387057902	12.0191357159127	14.9739984605433	17.2065819507564	11.4477395930742	13.443011460603	15.5039044467753	3.7771766721281	11.2935409433498	11.1266527554731	14.3463553454257	12.4087520430592	13.9798676737186	12.4618796932123	11.0983363285636	9.93843493804472	8.52081173222992	15.4967322446485	12.6415836071236	11.7041592169374	10.7122691984369	13.4615449116104	12.4755447960979	11.2560270185206	9.40441266086186	9.49867754848675	10.4523991436451	10.9970609401953	11.5907696731058	12.695804008123	10.0683855762293	11.7498747552994	13.712153942651	9.60963218861287	9.21967286759839	11.8130824875707	10.1209573790829	14.3191531104669	14.1742153735227	11.5790363003388	8.6487390012396	10.8599000142257	10.3524372997505	15.4046799647668	11.9727320198178	7.22614239418643	13.9791550720096	15.8505986361216	14.128718240087	12.3801958800305	15.6914409998571	16.6116745583432	12.8805355639309	14.0970714431216	11.4880740503846	13.9500336000386	8.68635459685823	12.4526394254223	11.9838039927679	10.3956267596987	10.8557306666504	9.73391840236112	10.1363476242137	11.6234356071864	11.1893552202764	10.4595782092538	10.045909812848	11.442100620308	11.3917935827128	11.9384283222172	10.8297446107238	8.90535338859368	7.88379829250956	8.663834274546	8.80940473022993	9.64632992762787	11.5692733171412	9.24770370959913	8.29217440588377	9.88821643133244	12.0880921973948	10.9768949227692	12.3081929698179	11.8803116371235	10.5268279624247	10.9806369731576	16.5645963913541	10.3808793165436	10.905791986634	12.4636354159283	12.2270151898675	9.76239631481631	10.3357907620424	12.8601967479672	11.3896537766319	11.4241292670836	11.5989801323759	9.51740801978921	12.111005771849	8.69692276045699	9.42015997860076	8.15891085806224	16.6907779273248	14.3531614776634	18.7786277714127	12.0616534710376	6.87274473291631	6.62595282228373	12.4434062757155	8.51874254174523	15.8997486172415	8.36471075872867	12.1347581851756	12.933733299848	14.4807912327321	8.5341870890707	10.7811264674421	11.0244640195302	9.48318829227166	7.79276848865639	9.89013631933532	17.8108377112945	12.8350575842098	12.638719707348	9.02211960861246	17.2760909248395	13.2721311073374	13.7614718145418	14.3863487902982	10.6465783651753	10.6719859491765	12.1363066614896	2.76924153092317	2.82928294497476	11.4652821896445	11.3042367026855	12.8284890964419	0	9.05697312993627
654	Chr1	2640308	2641177	19.5483979709121	22.031835046709	29.3691729686533	12.0215364428042	16.7394526752531	15.4862092367915	14.2348706916789	12.9057713124983	15.7138141292164	14.9341437030262	12.7330540548834	16.7361446481931	14.1030542531458	11.9649768830357	13.0712931787832	9.56941215660288	11.1833694358755	11.7562540966616	14.0226784248509	14.8014825410649	14.3898826690514	14.2693397094589	14.203546421615	11.4853966312093	14.1438319632884	14.6909656368321	0	9.31475812848935	8.52561704640146	9.91349273869306	9.84821590718987	14.1369448385918	15.8246091342378	14.9782425247281	16.1854511848157	12.4025148546902	14.1778614153167	15.5541053205295	13.3468482298409	11.1442155370835	12.7836253836875	14.3603393336378	12.6521233929107	5.35078651393865	9.49867754848675	12.2221175171724	10.8699272877075	15.6073730251722	14.3517784439651	12.3495041833437	12.9142767580768	13.3108226077441	10.8949970036503	15.0368474150117	11.9806439412952	14.6191606586753	15.6828819781304	18.8709967990687	17.1332081842412	12.5257599328298	12.3378745723748	12.8774220070067	12.4902810525136	15.6566495643772	13.5674510258194	20.5239413102686	22.0467417393328	14.128718240087	14.7014826075362	13.5213480956215	21.1717420841629	18.1498455673572	14.236646407905	11.7209404162707	14.9332958802176	11.5444454642116	11.3284428106272	12.5105646078347	12.2158726903853	13.2018409572452	12.3769028692274	13.6159893459587	13.4250681263003	13.8721830801088	8.49840729501869	11.0162533743163	13.0766864232092	11.4794227641183	14.3370166609275	12.6525729115386	12.0529351897345	14.6138700056275	12.3618123185595	9.7654641583169	12.982654564251	17.5131201589752	11.9246705729041	9.67420347353106	11.9857168864636	14.6193593669348	13.734124453133	11.7651844564436	15.5541429465954	18.8052072338461	13.3336306102628	13.6976470159274	14.5526345559022	16.7835889664433	14.089326991919	11.8304633458718	12.2580465005588	11.1755737614583	10.5907502630318	13.1475424624144	12.0806884203643	12.8545398374269	10.1842327855069	11.460750428394	14.4368917823586	13.5044251441479	12.4157339144425	16.6907779273248	12.5590162929555	22.95165616506	13.7064243989063	17.3627235357886	14.8109533674578	10.3695052297629	9.37061679591976	15.073787650112	5.6880033159355	13.9192814477014	9.1973214576697	9.41251430127586	16.2004907453546	16.3790190563063	10.7094793332579	11.6245533905266	8.2650574879689	8.65386927941841	8.90541885564726	10.5700474222905	9.97183389754065	5.50129244427589	16.7002212273448	15.0525389388095	10.1104690882348	19.1365582965288	10.0551017893322	13.5178488689569	13.6533449941758	16.8671984156229	3.96099612296467	15.7940111796123	10.965109601605	12.5923819351577	0	9.17459615759777
655	Chr1	2641454	2642348	21.4426225804967	16.1701541627222	34.0682406436378	19.6191474746565	20.3173509569866	16.0493441181294	17.7935883645987	15.5843276226395	16.240534155894	17.1656824172715	14.9474982383414	22.6164116867474	16.1893048823094	15.2354038977322	16.3265960777138	13.6111514525594	14.3074685900269	11.8299610188977	12.7322478949567	13.8763898822483	14.2796153689054	17.3815825267483	16.8819294611195	14.5356167201534	17.3930906575574	16.7813797195434	14.4791772431577	11.438329929803	11.1989037473918	19.0210104579802	18.8100923827326	21.9908030822539	15.9564808770232	14.5270906414532	13.7245053906332	12.4025148546902	10.9905902444315	13.9429230960922	13.0901780715747	15.6364574590087	13.2678536179181	17.5914156837064	15.5315721650904	19.9438406428622	13.6459874640232	11.6690805254451	14.5568032098539	11.4760095773325	12.0649566039926	12.1921856587151	11.538165300249	14.9830365031893	11.3846597903312	17.5612816525684	18.5993213634093	17.8522442658823	14.1951777588612	17.4451881520279	17.0390696777344	15.0309119193957	14.651226054695	14.3924128313604	23.1070199471501	22.4718970218119	20.0562319512113	21.0958158359417	23.055416197995	16.1823110075415	20.6336598000508	16.359161893468	19.8688656482144	16.8952479474938	14.7251587846469	11.7985625382328	15.3634731277959	13.2817163835832	13.1444527268346	15.6052832213517	15.0473663603421	14.3947783931409	14.9554243003164	14.2211444280013	12.6114276337973	12.6943562148165	16.5609988313185	16.6670776440433	16.0345083522684	15.3351067459596	15.8088776869543	16.1910043190028	14.3560438247157	14.9023016504754	12.8900948962758	12.4287725651306	15.8112776257359	14.7534769824094	15.2505991000407	14.7416433882378	12.060627617004	13.5345305799891	15.0867276189718	15.1137369555852	17.3194904589391	16.9655673957525	15.0143403510522	13.8569219812289	14.7466696833142	18.4831929124122	14.3060858687177	14.6063262538418	13.0654627371226	13.5011266829179	14.297512855093	15.1617899148734	13.4375773371443	16.1429104935129	15.7613126442369	15.6061282429195	17.2778865507746	13.1091736765143	14.3667778152835	23.3670890982547	21.9782785126721	25.0381703618836	18.0924802065564	20.6182341987489	18.7085726746835	23.2276917146689	10.2224910500943	17.3451803097179	18.4023636692031	28.9092768529183	17.819810324235	20.9971472874615	15.7665490289611	25.5015106826035	14.016818539117	14.6836463880335	13.1060197309221	19.1621391187122	21.7688016471377	9.06004064767753	11.9430103656592	19.8046527993932	19.0037000173234	11.3298680184587	13.6210486327608	18.0507961236761	10.2522606479466	1.4229314598902	11.7991870320037	20.6434368668818	15.8439844918587	19.7717621433665	21.0258802669951	17.4719299350314	0	12.7032869874431
656	Chr1	2645916	2646552	9.16804711038903	7.27656937322499	2.6432255671788	6.2511989502582	7.92248905240986	5.91291625404767	3.92686088046316	5.76295448545523	6.75957367569644	7.72455708777215	10.1864432439067	1.13082058433737	6.59255198815691	6.82003682333037	5.90962680113568	5.64654754582158	6.29347510763843	7.73922683479289	7.44148272239021	7.13642908229913	7.27764180963521	8.27974032524161	4.8697873445537	6.21341129229357	6.24367356937958	8.18745515728586	4.09194139480544	5.64677047167489	5.99683232924849	5.48063013196039	6.99223329410481	7.22554958416915	7.71449695294095	5.68451372926429	6.34166800808568	6.34327095621561	7.36369546376913	7.0644143686867	7.90544087459805	5.52891313467711	8.03818868822777	9.51372480853508	4.88633731036552	0	6.28785696871658	7.07887349410888	6.29311579814643	5.73800478866625	5.677626637173	7.86592623142911	4.86931746616012	5.81930435614943	7.40614964854877	6.75011763520596	7.20514251014953	6.88787377187586	5.70286617386562	6.12259007258673	5.36589487088873	5.90500111119117	6.29745681298295	7.01945748617229	7.9105113332586	7.1836392118907	8.25844845049877	9.14999241076989	8.06939566929827	7.22864654143984	9.02722616252221	9.09769717544904	5.53722485278106	5.01839047945359	6.49023586242729	6.36501400088874	7.92755213394267	6.83700168268841	6.83165635144694	7.5063387647008	9.06077974386194	6.99856629058782	7.54217518593544	5.44639573838349	7.84581903485083	7.26326566930224	6.1014206220647	6.67824686422282	6.69401804997612	6.22167187978932	7.63187198680551	6.4335116499349	4.91329842129306	6.92235947634986	8.24120821237303	4.71200718128578	7.32540844128132	7.42980855229249	8.84210266970443	6.91014533823647	7.26634086241854	6.04404609869741	6.13873744496095	6.78760641717898	7.44308680880025	5.8255261539632	7.56319383355243	7.48592336916963	8.82859829724734	6.79841578387575	7.04466349595949	6.34482950393126	6.75293579671504	5.49088884233502	8.09435912960291	7.72738568125189	7.09083885543119	6.69631842693869	7.03197025665955	6.66511727041352	7.07349717850502	6.06052250371517	6.62172475436935	1.66907779273248	6.27950814647774	6.06985948166876	2.19302790382502	7.2344681399119	5.45666703011601	4.9773625102862	0	3.71682435208242	7.36094546768123	8.9226163126291	3.16157925107396	0	4.19476992513645	2.90261097200365	7.2446477842627	8.05561156010173	2.12530049690629	0	6.92643688772565	0	7.88470587247401	0	1.1517393949893	7.93090761292111	6.8807359072709	5.56453113587007	5.32328918258766	4.9802601096157	8.59655055188844	4.27973691142671	1.13171317798991	4.44572166537235	5.65211835134276	6.37489335467361	14.4104922885564	5.17541321710644
657	Chr1	2657033	2657931	2.80345242218508	1.41488848923819	2.93691729686533	2.69282416318815	3.57789828173348	3.28495347447093	2.57700245280395	2.67855631014116	4.7404802400988	2.23153871424529	2.76805522932249	0	6.17530186232419	6.78015356705358	6.86117687928464	4.69555006442005	4.07491194019754	5.8228468566537	2.96799021875679	2.11449750586641	2.37074695313874	3.58201531801233	3.40885114118759	2.93724897453878	2.61214914637309	3.25175523977311	7.5543533442562	2.26836078776684	2.89003967674626	2.98210757180198	6.00741170338582	4.00546770426768	2.96711421266959	4.7822099627144	3.12350812338548	2.36689214784165	1.31887082933178	3.28433299596838	2.61803561431494	2.3325102286919	1.74322164323012	2.87206786672757	2.87944877217968	1.1350153211385	2.60879172106326	2.70988125946355	1.8434379610732	2.86900239433313	2.75995739307021	2.75307418100019	2.85807764318094	3.34442779089048	3.42763950676637	2.19516020657105	2.01073744469289	1.54625737735989	2.66547005952415	3.18710168162049	2.54173967568414	2.92267731766028	3.59854675027597	2.92898226041721	2.28988485962749	1.28937114059577	1.76966752510688	1.58854034909199	3.02602337598685	2.13573647815268	2.32128672750571	0.834651117013673	1.95431465392273	2.17463587442989	2.3727744013175	2.32866365886173	2.02797845286905	2.2976808933625	1.29714994014815	2.96302845975031	3.03374321781092	2.46540403418435	3.15868875308407	1.66417647561718	2.67339018965287	2.94456716323064	2.94175637135262	2.511477453212	1.71242322208691	0.613404269838384	3.43434239406248	2.3589542716428	2.37987892281383	0	1.37353470206217	2.6633084068137	2.46597907924322	2.971923420917	3.97489019096805	0.921352711764863	5.468483329449	5.83741204404109	5.09827347123876	4.52507094478598	2.76730150583599	0.817617705819397	2.29696997907889	1.7520246183163	2.52245665635638	3.11594056760972	2.16758876798753	2.0488511939778	2.86265756599877	7.88104045605732	6.58139480631265	8.5697073431893	7.30969190652475	4.66350747590373	2.78853992936499	2.84486712761553	3.18887167883423	1.25162964750639	1.47806356124316	0	0	1.13809865281289	4.93431278360629	5.06412769793833	5.06690509939344	9.95472502057239	0	11.9764340233767	4.68423802488806	3.56904652505164	10.6344029354306	0	3.18223925355179	2.69528161686053	2.51987749017833	1.63151626533706	2.71566174604692	2.47253407983383	4.94745491980403	0	4.29020760708144	0.880206791084142	4.6069575799572	2.26597360369175	3.51057954452597	2.03580407409881	0.788635434457431	0	2.69695703588657	1.0069969203357	0	1.75489013106803	1.24346603729541	2.83328593541049	0	2.58770660855322
658	Chr1	2657968	2658424	3.1065283597186	0.606380781102083	0	0.577033749254603	0.511128325961926	3.75423254225249	0.368143207543421	3.16556654834865	3.24810683117881	1.54491141755443	2.21444418345799	0	2.33660070466321	3.42996003980358	3.80620031259586	2.37749370350382	3.03354555548039	3.50107880621583	2.53784670879204	2.97351211762464	3.47341995459862	4.52156031945818	5.68141856864598	3.3138193558899	3.12183678468979	3.36788935547929	0.944294168032025	3.18535770197045	4.04605554744476	4.51346010867326	4.82562579452304	5.02646927594376	3.16492182684757	4.33105807943946	3.31281164601491	1.60948666053232	1.86840034155336	4.58567248493698	3.79871834233932	1.55500681912794	1.84006729007624	3.76958907507994	2.18140058498461	3.89148110104629	4.81623086965525	4.59020703133623	1.77987113482929	0.573800478866625	4.7313555309775	4.48357795191459	4.02247964595836	2.40798800944114	4.16213368678774	3.01834528403519	2.76476398645273	2.67080819725799	3.47130984496168	2.85161729408149	2.3534626626705	3.3402026487546	4.81948225483389	3.83797675502945	0	0	0.737361468794534	2.60520617251087	1.58505986361216	3.94289811351264	2.83712822250698	2.67088357444375	1.30287643594848	2.8437546050237	2.65192433088427	1.70768668316527	3.50287187313746	3.8107878231378	1.90248657888396	2.17288753715023	2.66969403167361	4.25481018802782	3.80331911085633	3.32835295123436	2.67339018965287	2.55195820813322	3.37757213007153	3.25350488257009	2.2572851563873	3.06702134919192	2.56212845271328	2.25172907747722	2.45664921064653	4.32647467271866	2.53575637303785	2.52672848851556	2.6835654685882	2.86578329874139	2.67696686330501	0	2.39714337729271	3.51277892915747	2.70520633167771	2.62454114797587	1.66992332248724	1.12422434550167	3.02527753342097	1.11492475711037	3.58964985712255	2.76185641219952	2.70948595998442	3.23850672596491	2.12864280548626	0.38759215357659	0.907778593974158	2.23398353818183	1.53197135765489	0.896828360750717	3.15226252884738	4.30794165038923	3.76866652953136	3.35963747488559	3.90208780168194	0	1.79414518470793	0	0	0	0	0	0	3.3038438685177	1.00376529104744	0	1.14966518220871	0	0.723236193989043	2.48795226171742	0	1.42757673216993	2.95180624570318	0.618133519958458	0	0	4.40615916402959	0	0	0	4.77438818055532	1.22148244445928	0	2.8458629197804	2.69695703588657	0	0	0	0	0.472214322568415	3.39070406789563	0.705738165969059
659	Chr1	2661573	2661859	0.378844921916902	0.404253854068055	0	0.673206040797037	0	1.68940464401362	1.59528723268816	1.29869396855329	0.965653382242348	0.686627296690858	1.77155534676639	0	0.751050226498889	2.19357909522322	1.9531817393584	1.54537090727748	2.0827327694343	1.84267305590307	1.20440182790131	1.71802922351646	1.43347490189784	1.64420375253025	1.21744683613842	2.44770747878231	1.84761768889804	2.43881642982983	0	1.88225682389163	1.22826686261716	5.31943512807921	3.84080420380405	2.90592755015498	1.58246091342378	1.6241467797898	0.56791056788827	0.946756859136658	2.19811804888631	2.04496205409352	2.66936964596817	1.12306048048129	0.193691293692236	1.70529029586949	0	0	2.4750075302395	2.26745166608175	0.699235088682937	0	2.75995739307021	0.471955573885747	1.69367564040352	1.73910245126305	1.71381975338319	1.97564418591394	1.67561453724408	1.26511967238536	0.991802812846194	1.76129303457975	0.658969545547739	1.07363656567112	2.12057219212691	1.6664899067891	0	0.368391754455933	0.737361468794534	1.77916519098303	0	0.4107185534909	0	0.834651117013673	0.542865181645202	2.17463587442989	2.4425618837092	1.08670970746881	1.1061700652013	2.01747590636707	2.42134655494322	2.10704246026689	1.45619674454924	1.82917073504	0.64463035777226	0.756443852553262	1.4529294508983	0.916087561893976	0	1.54113389174373	1.86809806045845	1.5773252652987	1.0902674266865	0	0.614162302661633	1.92287763231941	1.26787818651893	2.39014857021742	2.03080630055324	3.39648390961942	1.78464457553667	1.38202906764729	1.42330388026755	2.06634054656322	1.71676555664162	0.452507094478598	0.763393518851308	0.715415492591972	1.90480437289469	1.11492475711037	1.35824589188421	2.19532176354321	2.11339904878785	0.859195661990691	1.32122656892251	1.74416469109465	1.58861253945478	2.05087013341282	2.01344807006071	1.255559705051	1.87923343065902	2.60102137381991	1.85534352223083	1.64688111513999	1.77367627349179	0	3.13975407323887	0	0	0	1.16928579216772	2.07390104595258	0.851874254174523	2.68437314317063	1.00376529104744	1.78452326252582	0	3.62019780818302	2.89294477595617	0.207329355143118	0.472477029408437	1.93742556508776	1.53493924776565	0	0	0	2.43498269591109	0	0	0	0.280846363562078	0.135720271606587	0.591476575843074	0	0	0	0	0.350978026213606	1.24346603729541	1.49534535479998	0	0.47049211064604
660	Chr1	2667030	2668482	10.3803508605231	9.09571171653124	0	14.0411545651953	26.8342371130011	14.5476511012284	14.3575850941934	13.4739499237404	9.0420271246329	23.5169849116619	10.1864432439067	11.0820417265062	9.8471029696521	12.1245099081429	13.3217010940855	12.1846552304571	12.2700126199282	12.4196163967867	12.5601904909708	12.3565947999068	10.1997252635039	11.2158184547599	19.4791493782148	12.3138514701818	10.4485965854924	10.7424057028219	12.905353629771	21.3805069995895	15.5339632625111	27.4837481617426	25.1129505633342	46.4948408024798	13.5827895068875	16.8730804344829	12.3047289709125	9.37289290545292	17.2552266837575	10.9684328355925	12.4741696917359	7.34308775699303	11.8151689152264	12.2062884335922	12.1285872525144	4.70220633043093	10.3013826934293	11.1160435337178	9.09005615287818	13.1974110139324	16.8751680604864	16.9117413975726	10.2679085699463	15.2505907264606	13.8941815720708	14.5429363685332	11.3103981263975	17.0088311509588	12.8314488911976	15.5161529236787	16.3801001321867	12.1082346017354	13.5588100769327	15.8569039615691	7.28599728063292	8.84140210694239	4.12922422524939	7.30728560582318	4.1787941858866	5.66791603817442	21.149501295052	8.26304605843536	6.40580914341338	8.69854349771956	6.90896075677744	13.5838713433601	14.1958491700834	14.1223313445695	7.60994631553583	9.21831076366764	11.406874498969	13.0427826324591	11.9256616187868	12.7839011081501	15.1685834673783	14.9845751195515	8.06259153629978	9.81759368073782	9.34049030229226	7.36085123806061	11.6658614655456	9.11414150407444	10.901380872244	18.8442007967302	14.7919121760541	16.8676199098201	19.5827750410491	10.2955918510339	9.08546329364125	0	11.0867881199788	13.6895061209813	10.6127325319664	12.2176915509222	10.7352213588465	8.58498591110367	12.3252047657891	9.55649791808889	11.9816691176928	11.8972276217826	10.4586158055399	10.1781639958897	9.24858598245756	18.3460286026252	16.3400146915348	9.92474653847992	14.4005307619559	11.2402487880757	15.1551083117663	16.9879208477613	15.3065840584043	14.3608033240207	15.6674737491775	10.8490056527611	26.0151051782649	0	0.548256975956254	6.51102132592071	14.4211914367352	29.4493948525267	0	40.4720873893419	20.7444826816471	14.6330907527117	17.5323940286829	0	7.66630365628385	6.01255129915042	6.45718606858197	14.4797068548664	25.6216782127036	27.5069416381514	39.0848938664519	0	11.7111072517629	9.68227470192556	5.7586969749465	9.87317070179975	12.4976631785125	9.22897846924791	9.06930749626046	9.24905448928629	15.8446225858336	11.5804645838605	0	18.133864687703	8.25209279296043	10.6248222577893	0	7.99836588098267
661	Chr1	2673557	2674103	6.81920859450424	1.81914234330625	7.63598497184986	3.07751332935788	2.30007746682867	3.28495347447093	0	3.16556654834865	7.02293368903526	6.86627296690858	7.63983243293006	4.07095410361453	5.00700150999259	6.02237169779466	6.51060579786134	5.05217411994562	6.29347510763843	5.49116570659115	5.93598043751358	4.49330719996612	7.3327754597082	6.63553657271136	7.62933350646746	7.7950068939683	5.67027497627329	6.32930930598694	0	3.66798765681446	1.80627479796641	4.27166760285148	3.64383988566025	2.5917732204085	5.34080558280527	6.67704787246916	5.11119511099443	2.55624351966898	3.18727117088515	5.63913778553061	6.57075605161397	6.30641654424108	4.55174540176754	5.56463149178467	4.18828912317044	1.78359550464622	5.68582811000967	6.08340690899982	5.46674705697569	2.40996201123983	4.33707590339604	3.77564459108597	3.49320600833226	4.81597601888229	4.28454938345797	4.71959444412775	4.4403785236968	2.38967049228346	6.07479222868294	6.45807446012573	1.22380058458866	6.14358701467365	6.10467752278959	6.91845809788204	0	1.47356701782373	1.76966752510688	8.00624335942365	6.77252850816104	5.58577232747624	4.12673196001016	8.09611583503263	4.34292145316161	6.52390762328967	5.23406117937685	4.11397246398906	5.71521200354006	5.15577176071585	2.59429988029631	4.93838076625052	5.98658661648021	5.68633511110261	4.19009732551969	4.38737434480892	5.69548344752134	4.90761193871773	2.94175637135262	3.48182101468027	1.2453987069723	1.13917935827128	5.77841736143846	7.29131320325956	4.29913611863143	4.23033079110269	3.06403895075407	3.68765779404974	4.42425658334812	4.5640252535511	3.24480831915759	0	7.41616232349933	7.18053339930718	5.67052865678596	5.33958371484746	4.81892158774888	2.04404426454849	3.24937216552623	2.22984951422074	4.07473767565262	3.47002472301991	4.76869528957258	4.36207028395274	4.18388413492128	5.42629015007225	4.69018940219982	7.8738764050671	6.12788543061955	6.81589554170545	5.0314959595064	2.76358520968366	3.53674858925251	5.66527103608158	6.44435712702017	0.834538896366238	1.34560888853094	4.74207772005372	4.93431278360629	0	0	5.39214271947671	5.11124552504714	8.87908039664133	0	0	0	5.79231649309284	0.144647238797809	0	3.14984686272291	4.07879066334265	0.944577998625017	0	0	0	7.30494808773327	0	1.72760909248395	0.647421029626213	3.51057954452597	5.15737032105031	1.18295315168615	0	3.03407666537239	3.77623845125886	0	2.69083153430431	3.05214390972509	4.01382174183153	0	2.23483752556869
662	Chr1	2681784	2682279	5.07652195368649	4.04253854068055	6.75490978279026	6.5397158248855	6.77245031899552	6.28833950827292	6.62657773578158	6.49346984276645	6.6717870045835	8.41118438446301	5.64683266781787	5.20177468795189	7.42705223982234	7.17898612982144	5.20848463828907	4.33892600889447	6.15764470963184	5.27004493988278	4.94665036459465	4.29507305879114	6.06470150802934	4.81516813241001	5.51909232382753	4.40587346180817	5.73398593106288	6.03897401672148	0.944294168032025	5.40545549425288	5.05756943430595	6.85078766495049	5.31803658988253	6.20454801249307	4.48363925470072	4.24082770278447	3.59676692995904	4.1657301802013	5.27548331732714	4.52370393784323	4.82539897540401	4.0602955832785	6.58550398553601	4.57735816259706	3.57749695937475	3.08075587166164	4.54866248800774	3.76065154374534	4.38611101082933	4.47564373515968	5.59877071165671	5.58480762431467	2.75222291565572	5.15041879797133	5.93716128850604	6.31108559389175	5.86465088035427	5.06047868954145	4.64907568521654	4.61291032866124	3.57726324725915	5.01030397313191	5.2050408352206	5.20146849694781	6.24514052625679	5.525876316839	7.66855927546315	4.13020490763919	6.62843215692358	4.9286226418908	3.09504897000762	6.09295315419981	5.6457978891101	5.77114905137163	3.69873656675964	4.73494943968553	5.53085032600651	5.54805874250945	5.79393639932842	6.97957814963407	6.47198553132996	5.56704136751304	4.12563428974246	4.6143075005749	3.71949939429965	3.01000198908021	3.48652606975126	4.10969037798327	3.34700902498806	3.24227971200289	6.32355107478171	7.07686281492839	8.29119108593205	6.92235947634986	4.01494759064327	6.00951640511809	5.22207334427975	5.83770671965838	6.00289539044154	7.83149805000133	5.31866186836821	6.09570461236149	6.08671424627484	5.43008513374318	3.67383130947192	3.67927967618729	4.36984532605252	3.66332420193407	3.78368498453458	4.74472768249661	3.30557287118099	4.29597830995346	3.67007380256252	6.00767838043714	3.63111437589663	5.20042069543966	6.25919726127568	6.45716419740516	5.15273682600053	3.820250142798	4.92825623092563	5.40177005765918	4.84804848087756	2.50361668909872	3.13975407323887	6.25954259047091	7.67559766338756	5.06412769793833	3.50785737650315	8.29560418381033	0	3.3038438685177	9.36847604977612	6.78118839759812	8.33507257101316	0.724039561636605	7.66630365628385	5.18323387857795	5.03975498035666	4.79257902942761	4.01445649415632	6.49040195956381	5.19482766579423	0	4.29020760708144	0.220051697771036	3.4552181849679	5.82678926663592	5.47650408946051	7.05745412354252	4.92897146535894	5.6917258395608	5.05679444228732	3.52448922117494	7.35613565693439	7.6045239012948	7.12166912269188	7.2406196127157	0	4.82254413412191
663	Chr1	2683967	2684452	6.36459468820395	8.89358478949721	6.46121805310373	8.75167853036148	7.66692488942889	7.50846508450498	5.39943371063684	6.00645960455897	5.61834695122821	8.75449803280844	7.75055464210296	7.46341585662663	5.25735158549222	6.85992007960716	6.16003471643804	4.99273677735802	7.28956469302005	6.52306261789687	7.95765493434792	7.40074127053243	6.3955034084673	5.93087782162697	7.30468101683055	5.68621275840199	7.13562693643381	7.02611400022403	0.629529445354684	5.45371848973728	6.64709125651639	5.56122763390099	7.1891976122486	5.73331651787335	6.92326649622905	7.66958201567404	5.96306096282683	6.05924389847461	6.04482463443735	6.32079180356178	7.34076652641248	7.42947702472236	5.71389316392095	8.25719511684176	6.80596982515197	5.83722165156943	6.75610163659973	7.52130308749068	7.37375184429279	4.590403830933	7.09703329646625	6.60737803440045	6.3512836515132	6.15374713523847	5.99836913684115	6.42084360422031	6.78623887583851	7.45014918182491	7.62448412375512	8.55485188224448	6.11900292294329	7.09793062860353	7.8396911345298	6.26196207399542	10.4085675437613	7.1836392118907	9.14328221305222	5.90937009862222	6.34023945444864	7.3929339628362	7.47970167751841	6.51027871270665	7.38296647037474	7.10938651255925	7.46726061591097	7.06361309854726	6.82138206874136	7.50949365147744	6.22631971271113	7.5063387647008	8.13043182373326	7.47574126494608	4.9636537548464	5.21946258261751	5.81171780359321	6.34717810740826	7.08200607918224	6.05037750091982	5.60429418137536	6.39693024260029	5.83293073277278	4.93235893161676	5.06683899695847	5.76863289695822	6.23373441705139	5.25832685447833	7.83311001641963	8.17278940752174	6.81409747023093	4.60676355882431	6.44232282647417	6.19902163968965	5.3583894646693	7.24011351165757	6.82282957473357	5.31451508782608	6.05055506684194	8.44157316097852	8.24649291501125	8.35638606768061	6.5027663039626	6.27873752993198	5.50511070384379	6.91206007211585	5.67361621233849	6.51883720977648	6.87198580433764	4.4243532463702	7.69879502237726	7.39665453180037	6.84157923822617	5.66527103608158	5.97137678742236	5.84177227456367	6.27950814647774	9.29447233130529	15.8994523027314	6.14929791892512	3.50785737650315	14.5173073216681	15.3337365751414	10.3245120891178	6.02259174628465	7.85190235511361	10.3469866398784	13.0327121094589	5.35194783551892	5.59789258886419	6.29969372544582	6.83197436109894	3.77831199450007	8.34480251943918	10.8844008235689	13.5900609715163	7.88470587247401	9.9023263996966	4.6069575799572	7.44534184070145	7.30200545261402	8.41465683960839	7.29487776873124	6.40319156950589	9.94502906983173	6.04198152201418	2.82928294497476	7.13655319967666	7.68688095782615	6.76840529014729	0	4.82254413412191
664	Chr1	2688424	2689146	14.6234139859924	6.46806166508888	11.4539774577748	10.2904351950404	7.28357864495745	11.1688418132012	12.2714402514474	9.6590363911151	13.6947206936188	12.5309481646082	15.390387075033	5.65410292168684	9.26295279348629	8.93384940600002	9.91615344597343	9.74772418436567	11.228646235211	9.39763258510566	12.3021043849919	6.93819494112415	10.3099925636499	9.68905782741039	9.25259595465203	10.4686566015613	11.5316828169153	11.6714786284713	6.92482389890152	8.25297222783253	8.9591229979134	14.4269528473663	9.45428727090227	11.3880944533101	11.2750340081445	10.3764933153237	8.04539971175049	6.62729801395661	6.37454234177029	10.9064642884988	9.29145972923538	10.7122691984369	7.94134304138166	9.15471632519413	6.98048187195074	3.72933605516936	11.7730087924906	8.62737707094519	11.6327292026343	7.11512593794615	6.6238977433685	9.7537485269721	8.4683782020176	10.0332833726714	9.18117725026707	11.4148330741694	11.9806439412952	13.7757475437517	10.4759172106879	13.8387309859837	13.4618064304752	11.9292951741236	11.1811988312146	9.44344280513826	14.9883372630163	8.47301035248646	14.5997570821318	10.7385327598619	9.07807012796055	9.4465267302907	14.4435618600355	10.1827436275668	10.2058654149298	7.19302635388348	7.11832320395251	11.4104519284225	9.95553058681172	10.2555025240326	8.21528295427163	7.5063387647008	9.14167956300356	12.4860784957078	9.6694553665839	7.41314975502197	9.93803744414438	10.0115283549842	9.04317699341732	8.27645978899409	8.63995352962034	10.7783893128745	10.4665672961904	9.43581708657119	9.74982655475342	6.63392783150195	11.1995906475839	8.67282481193179	8.48586918445459	10.4017319732095	7.94978038193609	10.1348798294135	10.7871451978172	11.7264826017463	9.46822216087197	10.6791674296949	9.97182783999521	12.0598611608361	9.4119745484208	5.73389875085333	10.8659671350737	9.63108902715731	10.946323278337	7.99712885391336	8.80817712615006	9.36681037810092	10.6663984791964	10.6572001575559	11.9056059794894	10.1042661977914	10.244853218754	11.0543408387346	13.1033636257552	9.15665900017836	9.34136170705677	5.00723337819743	16.1473066623713	12.5190851809418	6.03082673551879	0	0	19.9094500411448	0	16.5192193425885	7.69553389803038	7.85190235511361	11.4966518220871	0	8.38953985027289	9.53715033658343	6.61467841171811	10.6048557246909	8.85541873710953	9.27200279937687	9.64753709361786	3.02001354922584	10.2037370114369	5.06118904873382	8.63804546241975	6.15049978144903	10.2508922700158	11.9433839013797	10.6465783651753	10.6719859491765	11.6306272172608	11.8322138139444	0	14.5070917501624	11.7564061707929	11.1757389674525	0	4.35205202347587
665	Chr1	2690452	2691550	15.6084107829764	20.0105657763687	16.4467368624459	21.1579041393355	24.150813401701	20.0851441010508	20.8614484274605	19.9674197665068	21.5955210937834	23.5169849116619	28.4556077574352	24.8780528554221	11.9333535988157	13.0817080587857	15.4251275826253	16.166957183826	16.797692553481	13.4515133080924	16.3884677296571	17.3785263763395	13.9488134684675	16.6769237756639	21.7517168056732	16.8703530845304	17.6479344767158	20.1492690750226	13.5348830751257	16.6989964376027	15.3172102867552	31.6748182626534	28.9537547671382	30.1588156556625	18.9235950896927	14.3466298881432	15.428237094298	16.1895422912369	20.6623096595313	18.4666270339354	18.3775833318578	14.5997862462567	15.0110752611483	18.6684411337292	12.3903553227126	18.6466802758468	14.7162609906133	13.106976703936	15.5103056035124	16.9844941744521	13.4843632632859	13.9226894296295	15.7723544012578	15.8525877288209	14.3226365104166	19.866199869468	19.6884708126179	25.8646688576563	17.7904629554286	16.6903482800652	21.934272016089	14.3151542089483	15.6151225056618	15.6549051849886	15.1965086138915	20.9983300039882	19.4663427761757	15.6947786490289	17.4356584997338	14.7037242149742	19.086135315047	12.6032318669065	16.9373936673303	13.6332941358489	14.5855838198635	21.2684614176038	15.9780120529077	16.1398072509366	14.4416026669828	17.3831002972018	14.8046669029173	12.9632534700661	14.5041830498759	14.599366354278	15.3429350014861	13.3487044733122	10.350624269574	14.3268372899139	12.3761496505372	17.0876903740693	17.5533055696527	15.7621035423405	14.5863546882138	17.9789058621864	14.7919121760541	15.2969508493915	16.2464504044259	17.1946997924483	17.521964923451	22.5731414382391	14.3079495332159	17.2539435638029	17.3757483611607	19.7293093192669	13.7887954342518	14.6149164915217	11.7089445274997	12.4234472935156	13.4854413551361	18.3415592502481	15.4982596911109	14.0114984878482	13.1388642131738	16.7956599883189	20.7276112290766	15.5646394053652	16.5452906626728	12.0175000340596	18.0042686743783	18.8574049601944	17.799701916402	16.0076844391607	15.7265962916272	28.7915919246352	49.338992579468	20.8651419682364	23.5750499661189	17.7244469427842	25.3345254969672	27.3754938065741	2.55562276252357	22.0944558707121	16.0602446567591	27.4816582428976	15.5204799598176	0	30.0866256699442	32.3433794023264	14.1743108822531	19.5781951840447	15.9397537267972	14.2170709590445	23.9951563610496	17.3650779080486	17.8565397700147	16.0637739372856	26.4900060847539	15.3762494536226	15.0252804505712	13.9791879754785	18.3357738511353	6.40319156950589	17.3616609185198	33.7343968312458	24.331833326783	21.40965959903	15.8259313837597	16.6062036769893	9.32443618671297	18.5844383705186
666	Chr1	2694105	2695831	22.5791573462474	21.0212004115389	20.2647293483708	18.849769142317	36.4178932247872	19.9912882874945	22.5794500626631	21.4284504811293	30.0230415206257	39.4810695597243	33.5488293793885	35.5077663481934	18.0252054359733	19.7023286007322	20.383204305612	25.8552440256041	24.4947484405208	19.6797482370448	23.1847351871001	21.4092872468974	21.3918562283217	19.7891665929534	26.1345254157715	22.0670243471759	22.2351232215661	22.4719513891463	22.9778247554459	21.9113999499179	22.5423094786208	31.4330257568317	29.8400941987853	31.1798172273386	20.0445049033679	17.7753842010328	16.753361752704	17.2309748362872	19.6731565375324	20.2017463525602	20.3282765346807	19.0920281681819	17.3353707854551	18.3991847712235	19.0218131010658	19.6195505511084	19.1311392877973	19.1350799137631	20.3413843980491	11.9350499604258	20.1082610066544	16.1251487744297	24.8758609684267	19.999678189525	22.7081117323272	24.8601893394171	24.2126300631769	26.0052377101436	23.3073661018856	22.3097117713434	24.9467042243073	23.6796509206353	20.8201633408824	20.3513767404851	31.4338739821592	31.3132991287543	22.5632609451127	24.0822716922346	26.6578249789318	16.5108858503342	23.4707880225578	17.1103478987803	26.926113009602	18.3171252500056	16.1906959148724	20.181751710135	22.6764863366267	20.2308000610698	19.1978191141927	24.2309882930692	21.2362025246764	19.2460572991165	19.0165955542817	18.7598075433209	16.5633957402406	21.135448749411	16.7789067106779	21.347558352302	18.6031431853987	19.4536782720173	23.0591560744195	16.6199050956652	19.9602748365031	25.2858408650002	17.750294611265	24.1063555796214	24.0795604208455	22.1832855347019	20.7667732426086	8.7528507617662	22.3233977010384	18.9070160010534	23.722578600866	26.0644086419673	22.2338362365444	24.3241267481271	18.711901780789	23.8912447952222	26.194742200624	30.0971532098666	19.5624886310875	23.8592026137415	22.7544575758876	21.1237723699241	29.3515078718311	22.1567219770493	22.0603875502304	19.2519154774487	25.3999615305203	24.8722668871529	28.0040912886715	22.5293336551151	22.1709534186474	39.2233281292132	51.5816740603529	23.7103886002686	25.2198208939877	29.2995959666432	22.6061919819092	26.9607135973836	0	30.1475753002241	39.8160232115485	42.1147489956093	35.9270369440223	26.7894637805544	33.7028066398894	26.5381574583191	17.9541271175206	23.6569858473874	23.1421609663129	35.5426773976113	49.2271764520501	19.630088069968	17.8565397700147	25.7460486392112	27.6417454797432	21.2030387202585	19.2379759040023	20.9009218274144	12.6181669513189	11.3834516791216	21.9127759165784	25.4266722384763	18.1074108478385	24.3344764841434	27.0171257194184	21.0922397413892	3.39070406789563	13.9971402917197
667	Chr1	2700414	2701711	5.30382890683663	2.2233961973743	9.98551880934213	18.17656310152	14.6949393714054	9.57329298274385	17.6708739620842	15.9090011147778	19.4008543159599	16.9940255930987	20.3728864878135	14.7006675963858	17.6914053353072	15.9533025107143	16.7272487421976	10.7581590083548	12.1794590212571	12.9355648524395	20.7759315312975	18.898321458681	17.1465651727011	21.9031428462065	18.9921706437594	16.1172123218282	21.9165684476181	18.1169220501645	0	11.920959884647	13.4386844968701	15.7165128784158	17.6283064738699	18.9277983672257	15.7586732628452	14.1661691348332	10.6956490285624	11.1717309378126	13.8481437079837	17.6610359217167	18.0695791419384	5.35613459921845	3.00221505222965	5.20562300844372	3.3157288891766	2.91861082578472	5.15069134671465	4.03717003960897	5.14891292575617	10.2136485238259	16.3231765818724	11.7988893471437	14.925516581056	15.8525877288209	14.4450522070869	15.8051534873115	11.5617403069841	16.587124593497	5.39292779485118	7.21291433208848	5.46003337739555	5.36818282835561	5.6548591790051	5.25196819109294	5.62062647363111	4.9732886851551	2.06461211262469	5.59166202880382	4.61108323959901	4.43576037770172	2.06336598000508	4.5905811435752	6.08009003442626	3.84743270091442	4.46639887306824	16.5335119779183	13.0282252123709	16.3639712405329	10.2042461958321	13.1690153766681	17.5148108441617	6.99856629058782	5.93059929150479	4.23608557429827	5.23054602323389	5.95456915231085	3.59548000943098	12.3290711339498	13.1545238423949	12.6186021223896	15.9724178009573	13.1886988823665	15.6611387178716	13.2678556630039	12.150499287473	11.7458729736399	14.2156441038727	12.8429547832484	15.4939597239775	9.21352711764863	13.9333958805139	18.2871138370845	13.8901940491913	12.1271901320264	12.9776898204722	14.7171187047491	12.5492993978944	6.8488235079637	14.6496521196082	11.1182424798801	11.3256513127349	10.706899787884	8.2943667937913	11.9507580686115	12.6332520994737	17.5056414959166	17.5520146977031	14.5286194441616	10.9116779844717	10.4040854952796	11.5379175288729	16.5346863960055	15.4309835793786	0	2.69121777706189	4.55239461125157	20.2855081103814	12.6603192448458	2.72833351505801	24.886812551431	0.851874254174523	20.855514420018	17.3985983781556	16.0607093627324	9.48473775322188	0	17.357668655737	17.622995187165	8.81957121562415	11.4206138573594	10.1542134852189	0.927200279937687	8.65804610965706	16.6100745207421	17.8565397700147	1.54036188439725	0	10.3587364740194	15.8678195412574	3.25728651855809	10.6465783651753	0	13.147665549947	16.3636999554551	10.1854186019092	18.133864687703	15.2607195486255	18.2589538059787	0	11.6446797384895
668	Chr1	2702812	2703533	6.970746563271	5.65955395695277	0	4.80861457712169	3.19455203726204	4.69279067781561	4.29500408800658	5.19477587421316	10.2710405202141	10.814379922881	8.96849894300485	5.42793880481937	10.0974530451517	9.65174801898216	8.61403228640116	10.0449108973036	8.05927028172403	8.62370990162636	10.1083724841717	10.0438631528654	12.9012741170806	12.9187437698805	13.9600570543873	9.79082991512926	10.3211746759132	11.6134115706182	0.944294168032025	4.10235461617406	4.40731050703804	3.38509508150495	2.85598261308506	5.89039368274659	9.0332143807941	9.02303766549887	7.47748914386222	7.85808193083426	6.81416595154755	10.9064642884988	11.4474890586712	4.57863118965448	4.55174540176754	4.84661452510277	2.61768070198153	1.62145045876929	4.61555458341962	4.9773329255453	4.95821244702446	1.72140143659988	6.07190626475446	4.01162237802885	2.85807764318094	5.55175013287819	5.3250828051549	5.48790051642761	3.18366762076375	1.54625737735989	5.02100174003386	5.36775020062399	5.36589487088873	5.06995044900252	4.69096272803832	4.69647155549657	2.70622756137794	5.15748456238306	4.4241688127672	4.7020794333123	4.75517959083648	4.5179040883999	4.90049420251206	4.92444159038067	4.34292145316161	5.93842873402008	4.95491124981008	4.03635034202701	3.99450301322692	3.92286981793597	4.23735647115063	5.00422584313386	5.50118770163046	6.12374550426434	5.47935804106421	4.68995188583023	4.24255399662304	5.30022089381515	2.94175637135262	4.28092747706591	3.42484644417383	4.64434661449062	5.99647084677576	1.71560310664931	3.60820352813709	6.05706454180613	2.6414128885811	5.46319673192554	6.38253408745303	6.26226720836081	3.24480831915759	3.22473449117702	5.99285844323178	4.70092474343132	4.94220387518043	3.71055817472451	3.24442245511806	1.73743762486622	1.79275705684206	2.70767441012518	4.36579036677066	3.04512373652768	4.22679809757569	4.75862212794844	2.49565018574252	7.62264568700626	6.80833945480618	9.52189704798811	11.1177349955526	10.2238433125582	4.36467119378868	5.8522980910948	4.3484613802285	5.33589481305358	4.2568230563803	0	1.34560888853094	4.17302839364727	2.74128487978127	0	2.33857158433543	13.687746903287	0	16.3127291008062	16.0602446567591	13.2054721426911	11.7840681176393	0	8.24489261147509	10.7811264674421	6.45718606858197	12.7462208229458	2.95180624570318	4.3269346397092	1.23686372995101	8.30503726037107	8.92826988500733	1.10025848885518	4.03108788246255	3.56081566294417	4.63396499877428	3.39300679016467	3.54885945505844	4.9802601096157	5.39391407177314	6.2937307520981	0	4.79669969158595	5.76516071836962	6.45359574176834	0	3.64631385750681
669	Chr1	2706437	2707219	9.47112304792255	1.81914234330625	7.0486015124768	8.36698936419175	7.53914280793841	5.25592555915348	8.09915056595526	8.19800567649265	8.33973375572937	5.66467519769958	8.85777673383195	13.5698470120484	8.59535259215395	8.29571730557145	8.56395070334069	5.3493608328836	5.97653751228973	6.89159722907748	10.0223437821787	10.0438631528654	9.04191861197102	9.74777939000076	12.2556314837935	6.32638240669891	8.53726794180473	7.2583822316364	0	6.2259264174877	5.56332637773655	2.25673005433663	3.34839340844455	3.61277479208458	9.89038070889865	5.77474410591928	9.18122084752703	7.38470350126593	5.05567151243851	8.73756514021775	9.44546182419508	4.66502045738381	3.77698022699859	5.38512725011419	3.83926502957291	4.21577119280015	5.88650439624531	6.13871060817254	5.53031388321959	9.98412833227928	7.570168849564	8.49520032994344	7.4098309267654	7.35774113995905	8.07943598023502	9.54894689858405	8.12673050563378	6.88787377187586	8.43032390919265	10.9871136919022	8.09591155958651	7.51545595969786	9.06062663908771	7.27195595689791	10.2003961928861	6.6310515802068	3.98175193149048	9.78540855040669	8.78987742548561	8.05008364842164	10.0589091525248	9.76541806905997	10.5315845239169	6.35662794064122	7.39747313351928	8.38318917190225	9.40244555421107	9.35884656564725	7.69642297821237	7.17711338028409	8.00908209502082	6.75997880340869	7.41324911438099	7.18621659925599	8.19452210306642	6.02000397816041	5.66560486334579	8.162301722939	6.77185546916189	9.20106404757576	7.95895221481146	8.25633995074979	6.67901504144526	8.84523710866927	8.663834274546	7.71676538384482	7.25287964483299	8.06664928534613	7.70641975799927	7.3708216941189	7.56598378458013	8.52365475457327	7.17920141868315	5.61108797153462	7.15681423923101	8.38058148464882	7.78728846565769	5.73389875085333	7.95544022389321	7.86066825010633	8.39940647595169	8.45977267190835	7.7071549853813	6.39527053401373	6.05185729316105	8.6063300241431	6.91575641455635	8.01166668937307	7.09259068990661	7.3153726138685	7.07349717850502	8.16853033109437	7.56768543356498	0.834538896366238	7.62511703500869	11.3809865281289	6.03082673551879	3.97895747695155	1.16928579216772	1.24434062757155	0	3.3038438685177	3.68047273384062	6.06737909258779	8.62248886656534	8.68847473963926	3.18223925355179	4.5612458131486	7.2446477842627	7.44379296060034	4.48674549346883	0	0	15.8550711334357	6.72519030299253	0	9.78978485740905	10.520591731426	8.84666045220545	11.8076636297731	6.90056005150252	3.5573286497255	10.6192683288034	4.27973691142671	0	7.95550192750841	8.81730462809471	7.55542916109464	0.847676016973906	4.58729807879889
670	Chr1	2710887	2711511	7.04651554765438	4.85104624881666	7.34229324216333	11.7330195681769	12.0115156601053	10.511851118307	13.0077266665342	10.3083833753917	10.5344005335529	14.7624868788534	11.8472763815002	8.36807232409653	9.51330286898592	10.2499968631339	8.16329803885691	8.97503873072692	8.60259187375037	8.18146836820963	9.50617157022103	9.77955096463214	12.9012741170806	11.6855909554828	14.7716882784796	8.24689135158965	11.3405499525466	11.0327409920873	14.1644125204804	8.10818324137933	8.38111506256415	12.5732103027327	14.3783952244972	13.3515590142256	10.022252451684	11.9104097184585	8.80261380226818	10.6036768223306	10.6608725370986	9.29528206406144	10.1128042356871	6.73836288288773	5.22966492969036	6.55190482097227	5.67164152095997	5.51293155981558	4.3479862017721	4.64551073050895	4.38611101082933	5.39372450134628	5.91419441372188	6.29274098514329	6.45713837903842	5.95308146778505	5.50870635016024	9.60382590374832	11.2266173995353	13.2134721338027	5.82684152547139	5.53549239439348	5.93072590992965	5.42782930422623	4.81948225483389	4.99946972036731	7.28599728063292	8.2888144752585	6.78372551290971	5.84582848465854	7.49301026434839	7.14650283074166	7.99554317251968	6.17641826590118	8.36012379733611	6.9421068299108	7.04853572156082	9.62514312329517	9.2795377691887	8.0138626280692	7.52346965285929	9.28415584055098	6.55288535047158	4.81151432477913	4.83472768329195	5.97590643517077	5.05619448912609	4.64587263531945	5.55665092366607	4.62340167523118	6.38266837323304	5.52063842854546	8.94019289882932	13.081473688201	10.2872185695824	4.5187624359506	3.69797804401354	3.27791803915532	3.69896861886482	6.26226720836081	4.78609227075744	14.2809670323554	5.91794771269139	4.33931514778275	5.3583894646693	4.1630652692031	5.24833044210274	3.57707746295986	5.65838946065774	6.21172364675778	5.48149234938983	6.09024747305536	4.6603158511732	4.29597830995346	4.33068708702378	7.75184307153179	7.18658053562875	7.83725372411329	7.39723312696217	7.77251245983955	10.0023714857657	10.810495084939	9.91449194692097	4.47951663318078	3.60647508943331	10.431736204578	6.27950814647774	8.1563736784924	20.8337650863377	7.95791495390309	1.94880965361286	12.028626066525	0	10.7374925726825	17.0640099478065	12.4916628376807	14.9456473687133	3.62019780818302	8.38953985027289	10.9884558225853	8.81957121562415	9.68712782543879	8.61927423745328	15.1442712389822	15.5844829973827	19.630088069968	11.4792041378666	4.62108565319175	10.9415242523983	5.17936823700971	3.93184908986909	8.14321629639522	4.73181260674459	12.8063831390118	9.94502906983173	4.78323537159456	8.48784883492429	12.2842309174762	13.3389993091689	11.7266556771156	28.8209845771128	12.232794876797
671	Chr1	2711732	2713191	27.882986253084	36.584973793159	46.9906767498453	26.7358970487966	31.5621741281489	26.0919161686548	36.4461775467987	31.4121603643827	33.7978683784822	38.1078149663426	30.6700519408931	48.6252851265068	21.6135565181347	22.892989102875	21.2345912176401	21.3974433315344	23.5439356544747	21.1907401428853	23.3567925910861	26.9598431997967	30.4337748402927	30.8875419225325	40.7438874494326	23.7992481013911	30.8361021181604	28.1625230587492	23.922118923478	25.4828616157636	24.9265922119365	38.9285934373069	36.2414345384587	40.840062867043	24.3303365438907	26.7984218665316	22.6217709542161	26.9825704853948	29.2349700501879	27.0802550799657	23.8703247187539	22.0292632709791	26.1483246484518	23.4253035379967	21.9885178966448	29.3482533037241	22.6095282492149	19.6881169054903	24.6639285826345	22.1486984842517	18.92542212391	21.2380008248586	24.1348778757502	23.4778830920511	20.994291978944	28.2078086544379	28.4854471331493	28.2543393499398	23.4313414534913	30.1935948785099	29.6536295496483	28.093490135061	24.4187100911584	23.0278605301767	48.5039247539277	48.9961033426391	40.1124639024226	30.4999747025663	33.2862571358553	28.6681550336648	45.909893055113	30.4647657709991	30.9433153537765	28.6048257328855	28.4035053334184	26.7796320769099	26.117904317253	23.7613828972122	24.0405122240791	24.3626784468359	22.5710495405132	19.6834676922782	20.821560556044	20.0457620926615	20.7478325588277	17.4056636759855	20.4833406597886	20.8909260880816	22.884201240616	18.0516113695296	23.7678299017657	30.1302795605285	23.3381675011421	23.7475387591447	23.1387769039704	20.0089580306773	25.1674923675705	22.6078460234043	20.6045328266507	30.4046394882405	22.0237547788768	21.231649115937	20.4971402823272	22.6253547239299	20.6116250089853	25.9593621597659	19.7763512832889	19.2722708014793	21.3438640153232	24.7858908787137	22.3803540294713	21.8103514197637	23.9288811927077	24.4829043675879	24.9639113342893	22.4863261056335	19.0402154451393	22.7794403630682	27.7035379939087	27.7984159327003	24.6992606396979	19.1038209356239	18.6236008716638	25.4534363391703	47.993383690937	34.1429595843868	38.3779883169378	35.8106172925639	30.7911925270832	36.5006584087654	13.6299880667924	27.6696923988358	37.1393157687553	44.6130815631455	38.801199899544	20.9971472874615	34.1367483562828	35.038661019187	27.7186523919616	27.6338067441465	25.7397504625317	60.5770849559289	54.9167496098248	48.3202167876135	26.6688580980738	31.6874444790291	29.9452242697218	24.7638543832027	17.8337440861919	32.0299840991545	26.6164459129383	42.687943796706	20.3957375838922	51.8603413972884	20.9366937928133	34.746824595147	31.7649051345463	30.5365261927575	44.0791528826431	26.3475581961782
672	Chr1	2714555	2715183	8.41035726655523	10.5106002057694	9.98551880934213	10.194262903498	12.3948619045767	9.47943716918754	12.7622978615053	8.84735266076929	9.21760046685878	9.26946850532658	10.7400542897712	4.52328233734947	7.51050226498889	8.53501684323216	8.11321645579644	8.20235327708818	7.92343988371745	8.36573567379994	9.2050711132457	10.0438631528654	11.7434674655477	11.7443125180732	10.307716545972	9.15066026683234	9.49293226364854	9.29072925649459	0.314764722677342	7.48076430008212	10.1873898605306	9.75229773481188	9.45428727090227	10.6027086289439	8.70353502383081	8.12073389894898	7.09888209860337	9.46756859136658	6.04482463443735	10.1628417233738	9.70213198246125	5.7880809378651	4.84228234230589	9.69322905020555	5.84615356775874	4.86435137630786	6.75610163659973	6.08340690899982	7.18305136556108	7.45940622526613	6.86046551991738	8.73117811688631	9.10350656716892	9.1637321470399	9.24238509860218	8.39648779013425	9.13209922798022	8.85583770669754	9.73206510105328	8.80646517289873	6.58969545547739	9.48378966342825	7.96821066132536	7.22145626275279	9.78405349113564	4.9732886851551	6.6362532191508	9.40415886662461	8.64578107424814	9.8572452837816	12.6381166275311	10.3496738509695	9.66300023328459	9.28402238698914	9.42131012287833	7.21885734247138	8.60354495156568	8.91051858645457	8.30175961694818	8.29647968730088	8.49448100987057	10.139968205113	8.83143590147996	6.50541713195806	8.65945952735388	8.04848357949708	6.75514426014306	6.67824686422282	8.25076643369149	8.76291814054834	10.3030271821874	7.6129887857563	7.21640705627419	4.80719408079851	6.23373441705139	6.41925616001251	6.16494769810804	7.21752830794128	5.84065497448366	5.06743991470675	3.74553652701987	3.46112041549339	4.73411108043599	4.79657520147314	4.86663368267709	4.08808852909698	5.37827117052617	5.09679888964741	4.6083342760357	3.47002472301991	5.36478220076915	4.42816225795202	4.03708118281878	7.62264568700626	6.8839876709707	8.6063300241431	7.79116861893057	7.89208957460631	7.21383155640074	8.2094737111191	6.66764078301703	5.79702152529277	4.2568230563803	5.00723337819743	15.2502340700174	8.5357398960967	7.67559766338756	1.44689362798238	0	16.5912083676207	0.851874254174523	9.08557063842369	1.00376529104744	9.27952096513426	11.4966518220871	2.17211868490981	7.08771470109262	15.3423722805907	11.9694180783471	11.522583623943	7.08433498968763	17.616805318816	13.1107555374807	0	9.62397922669621	6.60155093313107	1.72760909248395	10.0350259592063	6.17861999836571	10.7219014569204	7.09771891011688	4.9802601096157	6.74239258971643	14.3497061147837	1.13171317798991	8.30647995372202	9.72164356430955	10.1526079352209	16.9535203394781	6.35164349372154
673	Chr1	2735631	2737188	27.5799103155505	33.5530698876486	24.0827218342957	23.0813499701841	24.2785954831915	19.5220092197129	27.2425973582131	21.103776988991	24.4046945693975	27.1217782192889	23.5838305538276	23.2949040373498	18.442455561806	17.5885160180625	21.9858149635471	22.4673154981111	21.4612028850404	20.3799639982879	15.6142094117205	18.5018531763311	19.7378467261318	19.6130019051823	24.3489367227685	18.753204991286	21.470591764091	22.4719513891463	16.9972950245765	19.5947761666667	16.9067321089656	29.3374907063762	27.181075903844	29.6875841610428	17.6048776618396	19.9409132407525	14.8603265264097	19.8818940418698	20.552403757087	22.1227713124662	21.4062911993986	18.3145247586179	22.0808074809148	21.3610047587863	16.7531564926818	17.9981000923391	24.0142622528644	22.176783368263	24.0918271464394	16.4106936955855	18.8465661983937	21.2380008248586	20.8533813224683	25.2169855433142	19.2804722255608	19.3174098178252	19.3533479051691	24.7401180377582	20.6418960423614	26.2516533249267	23.534626626705	20.756973602975	19.2136692559378	18.0788905039545	48.712096104803	37.7601548317331	20.6461211262469	20.9687326080143	29.9720410573936	22.2609455992068	20.6336598000508	22.4521150476678	27.7946973002343	28.0193468436159	26.9379682031928	16.6111340998804	19.1121605709781	17.3166681963174	16.2576125831902	21.9922556790357	16.4226632857498	18.0133552820243	15.4711285865342	16.1878984446398	21.3290043391871	17.5365333276847	23.4250970311413	19.463950262393	22.2615018871299	18.314498913746	21.80534853373	21.5522640272819	21.5724508809899	17.4981864541066	19.7577684065866	14.8872110944971	17.2618535547025	21.4403046794726	18.7387680431351	19.8090833029446	16.405449988347	15.1359445035756	16.5433771821829	16.1997539823338	14.8861736176005	15.2281297708863	16.9191447239469	16.0867714954496	14.8436872470203	18.129108757002	16.1485363215071	18.1092008758038	13.2856671652763	17.312449526421	18.3825165279767	18.4578312007154	19.2590684962329	19.610646821749	25.7636841300026	24.790984969221	23.249773512955	13.0432984319087	12.8295917115906	25.8707057873534	30.0519318438578	23.9000717090708	41.119273196719	11.2134256168634	8.18500054517402	12.4434062757155	0	15.8997486172415	27.7708397189792	26.7678489378873	21.8436384619655	9.41251430127586	25.8918557448077	24.8795226171742	15.2767572842061	16.7230417197049	16.6481872257659	29.3613421980267	38.5901483744715	12.8350575842098	19.2479584533924	19.8046527993932	12.0932636473876	16.9948020276881	23.1698249938714	26.601173234891	14.7869143960768	13.5178488689569	12.9791057352041	25.6784214685603	11.3171317798991	19.1867987663438	21.9302192032099	25.3421686445049	5.93373211881734	14.7028784576887
674	Chr1	2746582	2747339	9.01650914162227	4.24466546771458	1.46845864843267	5.86650978408847	7.15579656346697	9.85486042341278	8.09915056595526	6.89931170793936	8.6030937690682	6.86627296690858	7.52911022375716	7.01108762289168	6.25875188749074	6.1819047229018	6.86117687928464	6.6569823698107	7.60650228836875	8.36573567379994	7.01133921242546	6.07918032936592	8.87651766175203	7.51636001156685	8.76561722019666	7.71969281769807	8.21871316785679	8.47779044655131	3.14764722677342	7.04639734072251	6.93609522419102	6.7701901630099	6.00741170338582	7.61824249635226	5.53861319698324	7.57935163901905	6.90957857597395	6.05924389847461	8.68256629310091	8.24181676346781	6.72475814657367	5.09696679603046	7.16657786661272	7.98793875433605	2.70493672538091	3.72933605516936	6.2209648733047	5.91749581148164	7.31018501804889	7.57416632103945	7.80673662611288	7.62994844448624	4.55175328358446	5.68552724451381	6.79407116519763	8.56112480562708	7.45648469073614	11.245508198981	5.57889082225984	8.89033626978348	6.58969545547739	9.42414318755763	8.41802900510986	6.51446054472105	6.24514052625679	4.05230929901526	5.30900257532064	7.18020237789582	5.90795040073623	9.8572452837816	10.0589091525248	9.68195295735861	10.748730596575	9.4513020696376	9.28173515809494	5.89928126911639	9.40244555421107	5.66014073730762	3.89144982044446	5.79436676573395	6.6337851696132	8.11197456409043	7.54217518593544	8.32088237808589	7.32276443252744	6.73978706250568	8.82526911405787	5.42250813761682	6.69401804997612	4.55671743308514	7.95895221481146	6.75518723243165	8.06088022243394	6.82621559473389	5.70545183933517	4.71200718128578	5.22207334427975	8.06664928534613	7.70641975799927	7.3708216941189	5.69321552107019	6.30233866701781	5.41041266335541	3.71055817472451	5.6300272015284	5.21231287459866	7.33909920144717	10.1935977792948	7.42184362351013	5.59452965548108	6.77371489996104	5.02299002394558	4.11048265887003	6.0722770726999	4.31194832137725	7.06817742408349	6.39050909193181	5.56033583665445	9.15368542030682	7.96562795732348	7.82723048441129	7.57565312964397	5.55751899027428	0.417269448183119	4.48536296176982	6.82859191687736	14.2546813748626	0	0	9.95472502057239	0	5.57523652812363	11.376006631871	5.71047444008262	6.89799109325227	7.96443517800265	8.24489261147509	4.5612458131486	4.56727795094822	5.71030692867971	3.54216749484381	5.25413491964689	5.93694590376484	0	11.9430103656592	0	9.2139151599144	7.44534184070145	9.97004590645376	8.82181765442816	8.47783092041739	8.53758875934119	0	5.79023229193026	0	8.07249460291294	8.25209279296043	7.94894109656832	11.0197882206608	8.58648101929022
675	Chr1	2747796	2748507	8.41035726655523	7.27656937322499	0.881075189059599	7.78995561493714	5.11128325961926	12.2951115758769	11.0442962263026	7.87333218435433	9.39317380908466	10.2994094503629	9.30066557052355	5.20177468795189	8.01120241598814	8.77431638089288	8.66411386946163	8.85616404555173	7.65177908770428	7.70237337367483	9.5491859212175	5.08800962349104	8.04951291065712	6.63553657271136	10.7946952804274	7.83266393210341	9.62035417322772	9.58106454576005	0	7.52902729556652	9.24812696558802	14.8299403570693	13.1966093156344	10.8383243762537	7.45075346737031	7.39889088570907	4.82723982705029	4.44975723794229	6.26463643932598	7.00244582159295	8.36744715947716	4.0602955832785	3.19590634592189	2.96181998756281	4.36280116996921	2.10788559640007	6.02028858706907	5.86219211230891	5.6574475357074	4.47564373515968	7.49131292404771	7.23665213291478	8.15081401944194	7.22396402832343	7.71218889022434	9.00015684694129	7.28892323701174	6.7473049193886	6.2607552560916	7.80001201028173	6.96624948150467	7.75404186318033	8.675068058701	6.2114623798503	13.7393091577649	9.57818561585426	12.5351449695071	6.98957753600478	4.89927594207395	8.29651478051618	4.38465270751079	9.1811622871504	9.88014630594267	9.4513020696376	7.74641054547773	6.20976975696462	6.14538925111834	7.22928866448201	2.42134655494322	6.58450768833403	8.17088173330407	8.4300912136626	5.28596893373253	4.08479680378762	7.4389987885993	7.98304875364751	5.88351274270525	7.59151139266354	7.47239224183381	6.74744696822222	6.26903770344739	5.68293529077583	4.45267669429684	4.99948184403045	5.38848229270544	4.71200718128578	4.56931417624478	2.75964317656578	4.21825081490486	0	7.86562670674172	9.71180056884712	6.13873744496095	4.88707662036886	5.6300272015284	5.11011066137123	6.44272067302614	3.50404923663259	7.03377336868607	9.13537120958304	5.96086911196572	6.67528937392768	5.65191365594629	7.10585614890414	8.32130377809645	6.77519597645308	8.62281021308608	6.99526121385559	7.88065632211846	7.72178220352786	6.84157923822617	4.41364138857518	5.20278373557592	0.834538896366238	0	8.72542300489885	10.4168825431688	0	4.67714316867087	4.14780209190516	0	8.87908039664133	8.03012232837953	6.06737909258779	2.5867466599696	0.724039561636605	6.21983126830577	10.7811264674421	3.77981623526749	6.42409529476467	2.5975894962188	3.39973435977152	0	0	10.2037370114369	2.86067207102346	0	4.04638143516383	5.33608090767948	6.65029330872276	3.7460183136728	2.8458629197804	5.73103370125896	5.53848306184633	0	1.9888754818771	4.86082178215477	7.08321483852623	0	4.35205202347587
676	Chr1	2751173	2751816	12.2745754701076	11.9254886950076	7.0486015124768	3.26985791244275	2.68342371130011	1.87711627112624	3.55871767291974	2.9220614292449	11.0611205602305	17.1656824172715	15.2796648658601	12.6651905445785	8.67880261732049	8.37548381812502	9.21501128312682	10.4015349528292	9.77978865647411	8.32888221268188	9.46315721922455	10.1099411999238	10.3651262137229	11.0396537669888	12.7426102182488	10.2803714108857	11.6591047264945	12.077948033443	1.57382361338671	9.36302112397375	9.46487994134399	11.6060402794455	12.5072342021311	11.7022487830566	10.8134829083959	10.4667236919787	12.2100772095978	9.27821721953925	9.56181351265544	10.7205586472175	10.2154722989936	10.4531013952489	10.2656385656885	11.5780235877455	7.85304210594458	9.56655770673879	10.2344905980174	8.90389556680882	12.9676325537563	6.19704517175955	7.64902477508029	7.55128918217195	12.9142767580768	10.5015032633961	10.2829185202991	3.07322428919946	1.42427235665747	3.79535901715609	10.4759172106879	9.64517614174622	10.1669587027365	10.9749515601937	9.76748403646335	8.4839486163809	14.9883372630163	17.1302165822009	16.0744800197208	12.9624892485907	16.5710803923089	10.7608261014616	11.6064336375286	9.84888318076134	12.4858991778396	12.545976198634	10.1191849467952	9.46989887937105	11.2460623295466	9.02260058125274	10.4636761838618	11.9179589158846	10.8405757649777	10.3785556922922	8.4446576868166	9.00168184538382	8.19452210306642	7.98304875364751	8.38945335533896	8.790171086242	9.02914062554918	9.98972668022511	2.99823542338788	2.78785504830512	2.53341949847924	5.67248901534225	4.01494759064327	4.64371722213671	5.51218853007307	5.73156659748278	6.08401559842048	4.60676355882431	7.04160867079735	6.87058231732269	8.16764219371923	8.32613053840621	8.58817708707722	10.7312323888796	7.843312123684	6.68954854266222	10.8174583532206	9.27700487174711	10.0250980519423	8.32758872390978	9.17518450640631	9.9481986084658	9.45602702056414	10.7304455194635	9.32313997658546	10.1640547551748	11.0329188509658	10.3228035773478	10.726204737897	5.00651859002558	4.55243576862893	4.58996393001431	4.48536296176982	11.3809865281289	5.48256975956254	4.34068088394714	6.23619089156116	17.8355489951922	2.55562276252357	13.6283559576355	14.7218909353625	8.56571166012393	10.3469866398784	7.24039561636605	11.1378373874313	12.8544200188733	8.9770635587603	7.2398534274332	6.84819049003137	13.9080041990653	9.40016434762766	5.28502371114523	11.7111072517629	11.0025848885518	17.8519606223341	9.38760492958009	7.5828518161761	12.486264987806	8.28067206180303	17.7866432486275	10.2821486993176	1.0069969203357	5.09270930095458	3.04180956051792	3.95648284593993	2.12496445155787	0	2.3524605532302
677	Chr1	2753307	2754441	12.5776514076411	19.6063119223007	6.46121805310373	18.2727353930624	27.7287116834345	15.7677766774605	19.6343044023158	14.6103071462245	22.3856011337999	22.3153871424529	20.3728864878135	13.7960111289159	14.7706544544781	13.1215913150625	14.8742301689601	15.3942717301872	16.7524157541455	14.9625052139329	16.1733959746747	16.5855898116396	16.8708969223362	18.614735341146	21.7517168056732	17.5481797709624	17.2019577931886	14.5167644632728	12.5905889070937	15.8302625188834	12.3549196180903	17.1672679133465	18.514645905517	22.383495994437	14.3080840922067	14.6173210181082	11.831470164339	11.7397850532946	16.04626175687	14.8724513024983	15.1948733693573	13.0447794271288	16.5606056106861	10.0522375335465	11.5177950887187	18.3223901840929	13.0439586053163	11.3925620295815	17.0359094333661	10.3284086195993	12.3803803060578	12.5068227079723	14.2903882159047	11.5048316006632	13.4045187853899	22.1711180863676	20.1911551737911	20.2419147581658	12.8314488911976	13.41937550156	17.227346690748	13.8379824019834	11.6310171749991	16.4629002913106	17.9027361752695	23.5770722851797	15.4845908446852	14.8687376675011	13.1127679626097	14.3751493721815	22.9549465275565	13.4378829839201	19.0002813575821	13.7169339771732	12.2825969009377	16.145401368108	14.1343952775722	16.420012237932	12.885022738805	14.4200718374515	14.1170184402135	13.4404284444243	13.4727744774402	11.8761684850862	12.6695448118332	12.4326169114182	11.3312097266916	11.2445695064265	11.8312877162369	13.7577814806609	15.1547172309424	13.1886988823665	14.1257329612176	17.4020425724906	13.7353470206217	13.5897018706648	12.7650681749061	16.0271584485167	13.3037141085461	20.269759658827	15.2068782997007	12.1397507110589	14.0982868439357	14.0277199288366	13.5502349596107	16.0457474767057	14.0619381646049	19.7500956973837	18.2878107585838	19.7578958718889	14.9021727799143	15.135062045836	13.0654627371226	15.3098900662753	14.3731610712575	13.4405239100448	12.7810181838636	14.1100995424779	16.9737213091782	18.2071496167394	17.5098044910534	15.5465577269215	14.9580032397808	11.6835445491273	21.9782785126721	19.157993989017	28.5093627497252	27.4909789316652	27.6730970813026	31.9380761076698	15.3337365751414	28.7021436077476	20.0753058209488	32.1214187254648	25.0052177130395	0	21.11849686448	26.330828103176	13.5443415097085	16.4171324199542	9.44577998625017	23.7981405184006	31.1689659947654	22.6501016191938	14.0301383907258	18.484342612767	8.63804546241975	12.6247100777112	11.7955472696073	14.9292298767246	12.0266903754758	5.6917258395608	20.0586179544064	18.8811922562943	18.1074108478385	18.3678500385121	18.9911176605117	19.1246800640208	20.3442244073738	14.5852554300272
678	Chr1	2755021	2756047	18.5634011739282	22.8403427548451	26.7259474014745	22.600488512472	23.2563388312676	16.9879022536925	15.8301579243671	17.5323685754694	27.8283747428022	32.6147965928158	27.0162190381875	25.5565452060245	19.1935057883049	17.9873485808304	16.026106579351	18.9010749428554	16.797692553481	15.5521605918219	19.4855010014033	19.8894921645559	23.1561330306575	24.0171190994597	29.2187240673222	17.9624071904487	22.8085218146723	18.1169220501645	22.3482953100913	18.0503603111659	14.3779473918126	24.9046280996435	25.9008078359094	30.7085857327189	16.945518947913	17.3242323177578	17.0373170366481	20.6392995291791	19.6731565375324	18.7145012223104	17.5049047937528	18.1417462231593	17.6259077259934	17.0529029586949	14.4844998842978	17.6738100005852	16.3885633759102	16.3698949551268	15.3831719510246	13.426931205479	18.5311424963285	16.9904006598869	15.5606449462073	15.5181449497318	13.7717658754006	19.4271678281537	19.6046900857557	23.0532918079111	19.1541918230921	19.6258366710314	20.0515018859526	20.8166200788457	17.1573568272086	18.1293901980997	27.6867896664051	29.1029486020187	20.2037042449702	16.5843612445204	25.505054169032	17.9073289322032	29.1450444675717	23.9544870582924	27.1432590822601	20.2408416004628	15.8417585029139	19.7936411003247	16.2238276229524	16.0837662535375	16.2576125831902	19.0292272192853	16.1395139187541	14.0766617435687	15.8579068011976	14.0698556574907	17.8419736570311	16.8167502433394	15.9072751932401	15.696734082575	18.4474683470272	14.8969608389322	15.8633910582886	17.9066074256521	16.5056118840314	15.7675965850191	13.9466600517082	14.6823412170499	18.2047279085308	15.8148782041654	13.5470747324829	5.52811627058918	13.5588422278119	11.8814581427385	14.1503100426219	16.7427624957081	16.4606727502313	21.1558581380769	16.9751683819732	17.20169625256	19.0154424863789	19.4038117164787	19.6166783502872	17.9109249538059	17.2493468720439	20.6715815240848	21.6353898230508	17.981736348316	15.144631135674	16.8005846247301	20.1866042712727	19.1825326319219	18.2635377969597	15.4806824823159	13.9529200181354	30.4606697173677	47.54484739476	31.4873960611567	25.7680778699439	22.4268512337269	27.6730970813026	41.0632407098611	12.7781138126178	31.3865167509182	24.7595438458369	42.1147489956093	24.7178014174873	0.724039561636605	23.432852685245	26.7454868134622	20.4740046076989	22.8412277147188	17.9469819738753	22.8709402384629	34.8795571846184	8.30503726037107	16.3491695296887	17.3840841239118	19.0037000173234	16.9948020276881	17.974167267973	21.1723623706276	15.969867547763	0	17.1931011037769	32.7273999109101	23.2001201487931	25.3874105627842	26.564956251311	21.0922397413892	11.0197882206608	18.9373074535031
679	Chr1	2756603	2756984	4.84921500053635	6.46806166508888	3.5243007562384	7.40526644876741	8.81696362284323	6.9453302031671	4.54043289303552	6.7369749618702	7.54965371571291	8.41118438446301	7.86127685127586	5.65410292168684	5.84150176165802	5.86283867268751	5.75938205195426	5.76542223099677	6.61041270298713	7.03901107354973	5.89296608651711	5.41839985878267	6.00956785795634	5.93087782162697	7.62933350646746	5.76152683467222	5.86140784064206	5.9228399010153	5.66576500819215	4.44019558456487	5.20207141814327	6.7701901630099	7.3861619303924	6.75431808954942	8.04417630990423	6.58681749581418	5.30049863362385	4.92313566751062	5.38538921977145	5.63913778553061	7.34076652641248	6.82475215061705	3.87382587384471	6.73140906264274	5.40987345076182	6.32365678920022	4.88312296506713	4.86672552719985	3.7504427483903	4.590403830933	3.39080479720054	4.32625942728601	3.91662491843314	4.81597601888229	5.50870635016024	6.31108559389175	6.19977378780309	6.7473049193886	5.02100174003386	5.61936349127823	5.55417188390237	5.48747578009685	4.30540414765161	5.30246788523806	5.20428377188066	4.23650517624323	6.6362532191508	5.52812041484014	5.47566134702382	4.5179040883999	5.15841495001269	4.92444159038067	8.46869683366515	5.18567016210204	5.652786073727	6.13214763500257	5.96102757358479	5.54805874250945	5.9668897246815	7.24295845716743	6.51243544090077	5.32845388033391	4.9636537548464	3.70657487751099	5.52113191341355	6.41261293325783	5.88351274270525	4.28092747706591	7.08320514590496	6.30930106119481	6.16001096077874	6.4335116499349	4.99006870912577	2.69202868524717	3.80363455955678	4.02910758979508	4.1341413975548	3.60876415397064	3.24480831915759	1.84270542352973	5.69321552107019	5.83741204404109	5.56648225941374	4.88707662036886	5.53460301167198	5.8255261539632	3.80960874578937	6.53027357736074	5.48149234938983	3.89492570951215	5.41897191996884	6.01436963393484	3.74347527861377	6.13687576496267	5.14407869918689	6.55545989073028	5.64640871821373	4.30477613160344	5.69832072522411	5.77101617316293	6.31976387259875	5.40177005765918	3.72472017433276	1.66907779273248	3.13975407323887	6.06985948166876	9.86862556721257	6.87274473291631	6.23619089156116	1.65912083676207	0	11.7699437815943	4.68423802488806	3.56904652505164	7.18540738880445	3.62019780818302	5.35194783551892	7.46385678515225	3.30733920585906	7.13788366084964	2.5975894962188	4.94506815966766	0.989490983960806	0	5.79757784740736	2.42056867548139	2.87934848747325	3.88452617775728	5.47650408946051	6.92173385193594	5.32328918258766	4.9802601096157	7.41663184868807	7.04897844234988	6.79027906793943	5.03068504239502	5.42603361728905	7.00451245143149	4.23838008486953	8.58648101929022
680	Chr1	2762061	2762782	6.28882570382057	4.04253854068055	5.58014286404413	3.94306395323979	6.00575783005263	7.41460927094867	4.66314729555	7.79216381131974	6.84736034680938	6.17964567021772	7.97199906044876	2.03547705180726	4.33940130866024	5.10505680342858	6.96134004540559	8.14291593450059	9.2817438637833	7.81293375702901	4.64554990761933	3.96468282349952	6.83657260905126	6.92914438566319	5.60025544623675	5.64855572026688	4.90574351879824	6.09704107457458	0.944294168032025	4.97108853489328	6.21358530500445	5.72242263778218	5.21955443081063	4.79085352863389	5.01112622584198	6.13566561253923	5.30049863362385	5.86989252664728	4.39623609777261	7.80803693381161	7.44343458971895	6.73836288288773	4.84228234230589	6.01339209596085	4.53731321676798	3.89148110104629	7.49191468613039	6.19401430734527	5.40318023073179	5.27896440557295	6.93932144543367	6.37140024745758	4.34004382853402	7.35774113995905	6.48803192352206	7.95745574882004	5.78087015349207	7.73128688679944	3.96721125138478	5.28387910373923	3.38898623424552	5.48747578009685	3.53428698687819	6.66595962715642	4.16342701750453	2.39454640396357	7.66855927546315	4.19374652160287	4.61108323959901	5.91434717026896	5.41633569751333	6.67720893610938	7.49153950670378	5.3529498447505	4.18724894350148	3.95872822006495	5.16212697093941	5.99638672170213	4.41030979650372	7.30880353405077	5.98658661648021	6.9588017093913	4.9636537548464	5.06817381210686	4.59125706483863	3.72978507342547	4.24920364750934	6.84948396330545	5.44861934300382	8.23714305211544	7.57735861547119	6.00461087327257	6.98609619277608	0.769151052927762	4.86019971498922	2.6633084068137	4.20667019400313	4.13946476484867	4.13713060692592	1.84270542352973	6.51723355701456	6.71560677633045	5.82659825284429	6.69710499828326	4.72349739789247	2.96386418359531	4.48189264210514	2.5483994448237	6.548685550156	5.87779697980924	4.11841865917632	5.08908199794486	5.35830775174129	5.10329668875843	5.59796799617397	5.34691141925486	5.64640871821373	5.14181593497078	6.78948852367129	7.80306412145974	8.40702533510843	2.83263551804079	2.42402424043878	0	2.24268148088491	3.60397906724083	2.19302790382502	4.70240429094274	3.50785737650315	4.14780209190516	0	7.64013894594719	0	2.14142791503098	1.43708147776089	0	7.81095089508166	9.53715033658343	3.14984686272291	5.20045809576188	5.19517899243759	4.3269346397092	0	3.7750169365323	8.34851210026659	0	0	3.23710514813107	7.02115908905194	4.47876896301737	5.32328918258766	0	2.52839722114366	4.02798768134279	0	5.6156484194177	6.44341492053075	6.1387861933894	0	1.64672238726114
681	Chr1	2771272	2771918	10.3803508605231	9.49996557059929	7.92967670153639	7.50143874030984	8.56139945986226	8.25931159295548	10.0625810061868	7.06164845400852	7.90080040016467	6.69461614273587	10.4078876622525	8.594236440964	5.50770166099185	6.62062054194644	6.86117687928464	7.48910516603704	8.14982388039509	6.59676954013299	5.54885127854531	7.26858517641578	9.48298781255497	10.0413872029526	7.87282287369515	7.15483724567138	8.34613507743597	9.2326621986415	5.66576500819215	7.38423830911332	7.44185216762162	7.65676268435643	7.5831262485362	8.8748598153382	9.89038070889865	9.02303766549887	7.47748914386222	7.29002781535227	7.1438836588805	6.6306345390305	7.70010474798512	8.63892677293298	7.45711480715107	9.87273329187602	7.15499391874951	11.9987333948927	6.15407277789282	6.9129623965907	8.77222202165867	6.54132545907953	8.20101625369434	8.41654106762915	6.77470256161408	9.09684359122209	9.11996940193196	8.28672977980569	8.7131955936692	10.4020950840574	10.2899541832793	9.05807846355297	9.31971214417517	8.70838547711022	9.63896450966778	10.958433629492	8.32685403500906	9.94657737031019	10.0281159756057	9.40415886662461	12.1040935039474	8.214371069818	10.574750647526	8.26304605843536	10.3144384512588	7.77850524315307	10.1191849467952	7.37410158639549	6.32975092865189	8.85447758905548	8.82061959300744	10.2718319938011	6.55288535047158	9.50373490596869	8.57358375837106	7.94266045180926	8.07828774699456	8.76826666384234	8.06259153629978	8.39061785504918	9.88535223659264	7.88662632649351	7.30479175879956	8.68524072741212	9.44274540342261	7.30693500281374	7.92423866574329	6.82899591490692	9.35621474183455	8.06664928534613	6.40849643033624	4.14608720294188	7.04160867079735	7.28385042663534	6.03469104758873	6.24459790380466	6.63198119502074	7.8695704185117	7.73126480763137	4.93752392434592	6.74272067756803	6.23188113521943	8.34521675675201	7.73276095791622	5.94551956015129	7.10585614890414	6.80833945480618	7.14142278599109	8.53526899264866	6.75610698432207	8.8505832540715	8.94101097250595	7.13147666357473	6.85102543898237	5.26190627802565	2.92088613728183	10.7648711082476	9.48415544010744	14.8029383508189	6.14929791892512	4.67714316867087	5.80692292866723	0	4.7492755609942	14.7218909353625	13.2054721426911	7.76023997990881	1.44807912327321	10.1253067158466	6.8418687197229	5.03975498035666	4.18076042992622	6.49397374054699	15.1442712389822	8.16330061767665	5.28502371114523	6.84114185994068	11.4426882840938	10.3656545549037	6.95977606848179	9.12750681576752	11.6719433581665	7.68919548595995	9.96052021923139	7.41663184868807	5.03498460167848	9.6195620129142	8.77445065534016	8.59121989404099	9.99520316103145	0	7.88074285332116
682	Chr1	2773149	2774258	10.153043907373	9.49996557059929	2.05584210780573	9.04019540498878	12.1392977415957	15.8616324910168	9.81715220115789	15.5031592496049	12.5534939691505	16.1357414722352	16.7190535851078	8.594236440964	12.1002536491488	10.8881289635625	10.8176219410619	12.4224046008075	12.9491646099611	14.1517290693356	11.8289465240307	9.91170705874879	14.7758182195624	15.0914415857241	11.2816740148827	15.1004722921801	14.4623867372364	14.1102950583012	0.944294168032025	12.162274862069	11.3434057312291	14.5881478512475	16.4465205650071	9.81732280457765	10.7475470370032	11.8201793418035	8.89726556358289	10.5090011364169	12.6391787810963	12.9514263425923	14.6301990211717	7.51586629245169	9.87825597830401	12.2960405544274	9.51090655053288	6.32365678920022	13.1108507007282	13.3834951997996	10.4885263302441	10.2136485238259	10.2512703171179	11.4055930355722	13.972824033329	13.6452653868331	13.0372716953792	13.719751291069	14.0751621128503	13.916316396239	12.4595228363803	14.6774419548312	11.7673133133525	13.4801035467597	12.0165757553858	13.2309198660226	17.486393473519	14.1830825465534	21.3834825950415	9.72186693644301	6.34023945444864	12.6501314475197	17.2806900825425	15.1071852179475	11.2915957782202	13.3823746118762	9.49109760527002	10.789474952726	12.4136862872591	10.5917485084271	9.51243289441979	10.4693672244511	12.4181222382394	12.1679618461356	10.5074748316878	10.665858321001	12.0302558534379	11.712833827073	8.06259153629978	9.53219851560009	13.9328980342526	11.9175686711457	14.0099364329215	10.9369698048893	14.5095844003811	14.2292944791636	8.45252124345951	12.1556127285343	12.6925393784577	14.1166362493557	10.5456270372622	6.44946898235404	12.6599134613271	12.4497017930434	10.5607093332803	10.4076631730078	10.0195399349234	11.1400412417893	14.0059145065786	11.3085225364052	11.2540373898977	9.77272268932139	12.8429634503261	11.5660954498747	9.76239631481631	12.4675476067136	14.5244575035865	11.9756166718927	12.3433120816765	9.26722639442408	11.8816049164248	14.1430537201458	12.1756918646398	9.02490851096716	10.6420576409507	0.834538896366238	13.0075525891325	10.6222540929203	13.7064243989063	5.78757451192952	5.06690509939344	16.1764281584301	0.851874254174523	16.7257095843709	7.02635703733209	12.4916628376807	5.74832591104356	1.44807912327321	14.0307821633874	17.2083364768788	11.0244640195302	8.87136969277026	8.73734648728141	11.7445368792107	5.19482766579423	0	11.5951556948147	4.18098225764968	20.1554394123127	10.8443022462391	11.3742777242641	8.68609738282157	11.6323726582471	2.8458629197804	10.6192683288034	12.8392107342801	5.65856588994953	13.8051356977352	12.5477027399809	11.4118461287367	0	9.64508826824381
683	Chr1	2779105	2779446	1.74268664081775	0	1.7621503781192	2.88516874627302	4.98350117812878	0.938558135563122	0.613572012572368	2.02920932586452	3.51146684451763	4.29142060431786	3.76455511187858	0	2.75385083049592	2.71206142682143	2.35383440384218	2.43693104609142	3.16937595348698	3.83275995627839	3.31210502672859	2.18057555292473	2.7566825036497	2.58374875397611	2.43489367227685	3.23850527961968	2.42101628200433	3.54209052903856	0.629529445354684	3.08883171100165	2.09527876564104	2.82091256792079	2.16660749958177	2.04200314335215	2.37369137013568	4.42128845609445	2.17699051023837	0.473378429568329	0.659435414665892	3.65614427853083	4.0553885006055	2.59167803187989	2.13060423061459	1.9745466583752	0.174512046798768	0	2.74257591188702	3.53943674705444	3.7504427483903	0.918080766186601	2.12910998893988	2.35977786942873	2.96393237070616	3.67887056997952	3.61126305177171	2.57931324272098	0.670245814897631	3.23308360720704	2.66547005952415	3.10323058473574	1.60035461061594	2.74373789004842	4.56244320124275	2.72698348383672	3.9552556666293	1.6577628950517	4.57164110652611	1.77916519098303	1.58505986361216	1.88930534605814	0	1.75276734572871	1.73716858126465	2.67647492237525	2.02383698935905	0.931465463544694	1.72070899031314	1.45706593237622	0.0864766626765435	1.44859169143349	3.39779240394823	3.10163733332869	1.41818678709897	2.04239840189381	1.85974969714983	0.916087561893976	0.108953939679727	2.56855648623955	2.72430967150191	1.66495444670419	2.50761508137895	3.86010698996094	1.22832460532327	1.44215822423955	2.11313031086488	2.25356865191929	3.04620945082985	1.69824195480971	3.24480831915759	0	1.34839314972715	3.04785230618074	2.39306713956105	2.35303689128871	2.19475636669751	2.55505533068562	2.91323021736834	2.22984951422074	2.47394787450338	1.06225246623059	2.38434764478629	2.51149501197279	1.61483247312751	3.10073722861272	1.81555718794832	3.51577737156484	2.7575484437788	1.07619403290086	3.21288296209445	2.3571756200243	2.84099476841595	1.38338013671759	2.71963695268741	0	2.24268148088491	0	0	0	0	0	0	4.95576580277656	0	4.9966651350723	0	0	2.45900305956275	3.52459903743301	1.7324157744976	1.42757673216993	1.77108374742191	0	0	0	4.52211072097774	0	0	0.161855257406553	1.96592454493454	0.271440543213174	0	0	0	0	0	0.233985350809071	0.339127101080566	2.36107161284208	0	0
684	Chr1	2804544	2805470	10.0772749229896	10.7127271328035	4.99275940467106	8.75167853036148	6.38910407452408	10.9811301860885	13.6212986791066	9.2531945259422	9.56874715131054	8.41118438446301	9.96499882556095	5.88026703855432	7.76085234048851	8.25583404929466	8.26346120497786	9.21278810107731	10.368387047836	8.91853759057086	7.39846837139374	7.73113150582405	7.82897831036515	8.16229720006088	4.95095046696293	7.90797800837363	8.98324462533184	8.41972338869822	2.83288250409608	5.21240351231528	6.64709125651639	11.8478327852673	10.9315196569808	9.11047556264806	10.022252451684	8.7523465355339	10.9796043125066	7.95275761674793	10.5509666346543	9.04740787568647	10.2154722989936	9.33004091476762	9.97510162515013	8.70595572101795	8.02755415274335	7.29652706446179	7.62569887695415	7.96373268087249	9.28075663160989	8.60700718299938	5.91419441372188	8.65251885457202	6.45713837903842	6.62196702596314	9.3035929469373	8.89039883661273	7.62404614446055	6.88787377187586	9.36013904623596	9.47743394797672	7.24866500102513	6.9786376768623	9.57470474627	8.33244953394552	10.2003961928861	9.20979386139833	11.060422031918	8.70520111302413	8.78987742548561	8.05008364842164	5.9321771925146	7.67879027652579	11.4001688145492	9.4513020696376	7.67662306308604	6.90836885462315	6.51411260618545	7.34137065928018	10.1177695331556	8.8232403023676	6.47198553132996	9.06632451280695	6.7041557208315	9.83377008319241	7.55523314467117	8.76826666384234	7.62677577758088	7.81982752477372	7.93941675694842	7.01033451243867	9.70338009750987	8.36356514491537	8.98212367642638	9.32595651674912	4.54323016835949	4.91687705873299	6.3100052910047	6.89910794141445	8.43650162980973	4.14608720294188	10.187859353494	9.66014205518304	6.9190854252526	7.87362344392761	7.72935937836949	3.98588631586956	8.12343041381557	10.9899726058022	7.71289631462817	8.07311874335245	7.4239915303573	7.60057700991765	7.48695055722755	6.2660731494882	7.33787696795778	7.9104990860209	7.44100373718088	8.37039803367336	7.82003588887139	9.91639398768841	7.94318945455072	5.92877201450397	6.20786695722127	10.431736204578	6.27950814647774	10.4325709841182	8.22385463934381	5.42585110493393	1.55904772289029	7.88082397461981	5.96311977922166	7.64013894594719	5.35341488558635	2.49833256753615	5.1734933199392	0	7.81095089508166	14.098396149732	7.71712481367113	4.38469996309335	5.6674679917501	1.23626703991692	1.73160922193141	6.79503048575815	8.81231832805918	5.06118904873382	14.3967424373662	12.3009995628981	4.77438818055532	9.77185955567426	1.3801120103005	15.6522460587922	4.38255518331568	5.53848306184633	0	7.13655319967666	5.42603361728905	8.42115541913674	0	6.35164349372154
685	Chr1	2808417	2809255	11.6684235950406	11.9254886950076	12.6287443765209	8.55933394727662	11.2448231711624	6.66376276249817	8.59000817601315	6.41230146973187	10.358827191327	9.4411253294993	10.8507764989441	14.7006675963858	7.76085234048851	7.81711823025002	9.9662350290339	9.92603621212845	10.9117086398623	10.0978483463488	8.60287019929505	9.05269244699056	11.3023982649638	9.68905782741039	10.9570215252458	9.71551583885903	9.68406512801731	10.1036680664379	2.20335305874139	8.83212817364534	9.46487994134399	7.49556768047524	9.84821590718987	9.89586138701427	9.69257309472068	10.9178755752536	7.47748914386222	6.9113250716976	7.69341317110208	10.0389046291864	9.24012569758214	8.03420189882767	9.68456468461178	7.44942602932463	7.24224994214889	8.75583247735415	9.56556964389863	9.23571776184518	9.4078902840977	7.11512593794615	8.67415180679209	8.02324475605769	8.68008765706804	10.2339490401249	8.99755370526173	11.0855590431838	8.88075704739361	12.3700590188791	9.29815137043307	9.64517614174622	7.43694201403877	11.392476891288	9.44618521947442	10.6049357704761	11.2412529472622	11.235948510906	13.7149233195783	9.27707563869725	8.3575883717732	10.1036764158761	5.15841495001269	9.34809251055314	11.5087418508783	10.2877004828799	9.84003501722847	9.62514312329517	11.2460623295466	9.52696955784451	7.17756300215311	10.3376770706844	9.82932802570737	12.2077264273322	9.54052929502945	7.56443852553262	9.47310001985693	10.796746265179	8.38945335533896	8.27645978899409	7.16104256509073	7.01033451243867	9.53983998350689	6.64796203826607	9.05889396425909	7.49922276604568	9.50908639889195	9.35572440342249	10.7342618743528	8.59734989622417	9.65330474949382	8.7528507617662	10.562413006196	11.1582389514414	10.1965469424775	9.86465465963344	7.82478356822591	9.50480583015049	8.12343041381557	9.07867302218444	9.8472827161605	10.976608817716	8.72454479114983	8.06322082791264	9.24858598245756	8.91461953226156	9.00213772357707	10.6205774766021	12.2995414714578	9.14764927965732	11.0329188509658	7.47793644973225	10.7841842229667	9.28840948938956	11.1741605229983	5.84177227456367	4.9338992579468	14.6055993777655	7.1273406874313	7.2344681399119	10.913334060232	11.1990656481439	0.851874254174523	12.182924265159	13.3835372139659	13.5623767951962	9.48473775322188	5.06827693145623	8.5341870890707	9.32982098144031	8.50458652935186	6.73000459451537	8.38312973779703	10.1992030793146	13.1107555374807	3.02001354922584	9.97183389754065	7.26170602644417	1.1517393949893	8.90203915736043	10.5317386335779	10.9933420001335	10.6465783651753	0	8.42799073714553	3.02099076100709	0	7.2535458750812	10.2868553994438	9.60169122555778	6.78140813579125	6.82213560436757
686	Chr1	2810738	2811577	6.970746563271	5.25530010288472	0.881075189059599	5.77033749254603	7.02801448197649	8.25931159295548	5.39943371063684	8.03566893042349	7.98858707127761	7.20958661525401	6.75405475954687	0.452328233734947	6.42565193782382	7.21886938609823	6.05987155031709	7.13248111051146	8.19510067973062	8.32888221268188	9.29109981523865	8.32583392934898	7.16737450948922	6.45937188494026	6.41188667032904	8.20923431345453	6.81707216248587	8.41972338869822	0	5.30892950328408	8.67011903023877	6.6895926610693	8.56794783925519	4.71231494619727	8.83540676661613	9.74488067873878	5.86840920151212	7.29002781535227	7.36369546376913	8.48969095184278	8.8807874760095	5.87447020559443	5.32651057653648	7.89818663350082	4.36280116996921	0	4.6824466788315	6.9129623965907	5.78458118819521	6.08228507598623	7.570168849564	8.25922254300057	7.51568565429062	7.69218391904809	8.69151446358616	7.57330271267011	8.629414866807	9.83981967410838	9.48411439784173	8.63872297912923	7.53108052054559	7.87333481492157	8.41802900510986	8.38294922809065	0.416342701750453	2.2103505267356	6.93119780666861	6.6083278522227	5.61975769826129	3.45003584932356	3.61089046500889	7.01106938291485	4.88578663480681	5.60386936872318	4.95491124981008	6.36501400088874	7.19010542380846	7.95782163067012	3.11315985635557	5.72852168885061	7.80683254716676	8.7879724444313	7.73556429326712	5.74897327940479	7.55523314467117	6.87065671420482	5.44769698398634	7.47735332660845	7.31671740346227	5.52063842854546	8.50408592815472	9.43581708657119	6.83255561711067	6.53778394988598	6.86767351031085	6.89728587405599	7.61552362707464	6.26226720836081	5.02945289469426	0	4.94410821566622	9.09189840487815	9.00001337269699	6.06359506601322	6.87054166966177	6.6431438597826	7.17102822736823	7.00809847326518	8.05245778759922	6.09024747305536	7.26142237275824	6.60919739992839	6.60613284461254	8.91461953226156	6.50574659014813	6.62870525263788	7.74739800871186	6.99526121385559	7.39569285614194	6.82768110627727	9.21873812608441	8.03677984188317	7.44944034866552	0	5.83097185030076	1.51746487041719	0	3.61723406995595	0.389761930722572	0	0	6.40119749525305	6.35718017663379	4.9966651350723	0	0	7.08771470109262	8.50050356086784	2.99235451958677	4.38469996309335	0.472288999312508	1.85440055987537	0	0	7.76875431552586	3.52082716433657	0	5.66493400922937	7.5828518161761	5.29309059265689	6.90056005150252	3.5573286497255	5.56247388651605	1.0069969203357	0	6.55158982265398	6.66949965458446	5.82397664501045	4.23838008486953	6.58688954904455
687	Chr1	2817685	2818312	2.7276834378017	3.03190390551041	7.63598497184986	3.46220249552762	6.64466823750504	4.31736742359036	4.78586169806447	2.43505119103742	5.00384025343762	7.55290026359944	4.09672173939728	0	4.67320140932642	4.86575726576787	4.35709772626105	6.18148362910993	7.06318069634241	5.67543301218145	2.36578930480614	5.55055595289932	4.79662755635048	4.16923094391599	6.49304979273827	4.59415865248373	3.82265728737525	3.77435876045093	5.66576500819215	4.92282553940888	4.40731050703804	6.36720265330693	6.49982249874531	6.44016375980294	5.80235668255387	4.60174920940442	6.24701624677097	3.8817031224603	4.06651839043967	4.21386120237452	3.90138640564579	4.9241882605718	5.90758445761318	6.91091330431321	5.40987345076182	10.0529928443696	7.49191468613039	4.59020703133623	6.86521723434157	7.57416632103945	4.96792330752638	5.97810393588612	6.66884783408886	3.74575912579733	6.05957698517627	5.43302151126334	5.78087015349207	4.21706557461788	4.95901406423097	4.10968374735274	4.51864831232735	4.59277864203758	3.72706627707154	4.74697124964169	1.24902810525136	1.1051752633678	0.294944587517813	3.36770554007503	6.34023945444864	5.01076635258898	3.09504897000762	3.17167424465196	6.29723610708434	6.69118730593812	6.62981082721067	3.41537336633054	4.85485750838349	5.04368976591768	7.60994631553583	7.5063387647008	4.16634068579366	3.89692895725913	4.06117125396524	4.3117299595536	3.66138221626372	3.27174129247849	4.79397334590798	5.36542910458927	5.29294450463228	4.03094234465224	4.85169004875493	6.75518723243165	4.91329842129306	3.84575526463881	5.38848229270544	4.30226742639136	5.51218853007307	8.06664928534613	5.43505393458896	6.91014533823647	3.59571506593907	4.28765663411867	6.03469104758873	5.24908229595174	3.05357407540523	2.86166197036789	4.36984532605252	5.73389875085333	4.70535183974172	3.68247521626603	3.52233174797974	3.17241475196563	3.22966494625502	4.84490191970737	4.31194832137725	4.10174026682565	2.80131905399751	4.18519901683668	5.51645942548292	5.77101617316293	5.2181536562742	5.46764530226478	2.77875949513714	0.417269448183119	8.97072592353963	1.51746487041719	6.57908371147505	8.68136176789428	9.35428633734174	9.95472502057239	2.55562276252357	4.95576580277656	9.03388761942697	12.8485674901859	7.47282368435663	9.41251430127586	10.2699539546444	5.80522194400731	5.66972435290124	6.42409529476467	2.95180624570318	10.1992030793146	11.3791463155493	3.02001354922584	5.10186850571847	6.60155093313107	10.3656545549037	6.31235503885558	7.30200545261402	4.47876896301737	3.35170059644408	6.40319156950589	3.03407666537239	8.81122305293734	0	3.9777509637542	4.97386414918163	4.171226516021	0.847676016973906	3.17582174686077
688	Chr1	2818387	2818988	2.95499039095184	3.23403083254444	2.05584210780573	1.63492895622138	2.17229538533819	1.501693016901	3.31328886789079	2.9220614292449	3.95040020008233	3.26147965928158	6.86477696871976	3.61862586987958	1.08485032716506	3.90855911512501	4.95807672298671	3.38792852749295	5.34266232159234	4.93836378982023	3.35511937772507	5.55055595289932	4.30042470569353	5.22621907054258	6.89886540478441	5.91215498721267	5.79769688585247	4.5872975703942	0	2.94404272454845	4.4795614989567	4.59405761061386	6.49982249874531	2.5917732204085	5.27486971141261	4.96267071602438	5.11119511099443	2.93494626332364	4.61604790266125	6.13488616228055	5.85207960846869	5.01057752830113	3.292751992768	4.12859755842088	3.14121684237783	6.16151174332329	4.54866248800774	4.7561181288544	4.76751196829275	5.85276488443958	4.49478775442863	4.01162237802885	5.50444583131144	4.88286457470009	4.10092583845262	4.77447344929202	4.69172070428342	5.76332295197776	5.82684152547139	3.52258606915949	4.23623279280689	2.3262125589541	2.89168935290033	3.43397920186846	0.208171350875226	2.2103505267356	1.62219523134797	4.19374652160287	4.89927594207395	2.8750298744363	2.32128672750571	1.25197667552051	1.0857303632904	2.67647492237525	3.62894908436795	3.95872822006495	2.88833294802562	3.58662383354146	4.92916977256298	5.13591599690054	3.72139168051472	3.61857688888348	3.15868875308407	2.34497594291511	2.78962454572474	2.55195820813322	2.72384849199317	4.56632264220363	2.95782192905921	4.03094234465224	5.17877027676088	4.50345815495443	3.83851439163521	2.40359704039926	2.32444334195137	2.93646824340998	3.62643982241649	5.30700610878035	6.08401559842048	4.60676355882431	4.71937602404503	6.04404609869741	6.45087663707761	7.87362344392761	4.43722482832323	5.11011066137123	3.97767971986832	4.14114909783852	5.77254504050788	6.79841578387575	5.25640276236977	4.62643817994988	4.55089151517753	3.42373068992654	2.79898399808699	3.58902273347244	1.66328318831102	3.88625622991977	4.78901422651814	5.2833246655717	6.02986644725018	2.56913453961839	3.1334947498355	5.84177227456367	6.27950814647774	0	0.548256975956254	2.53206384896917	2.72833351505801	0	0	1.65192193425885	2.00753058209488	1.78452326252582	0	0	6.36447850710358	6.21988065429354	2.36238514704218	5.09848832917831	3.18795074535943	0.618133519958458	0	2.26501016191938	5.44972317656292	6.16144753758899	5.7586969749465	4.37009194997694	4.63396499877428	5.29309059265689	3.35170059644408	4.9802601096157	2.19127759165784	0	0	5.26467039320409	2.82605917567138	2.36107161284208	3.39070406789563	2.94057569153775
689	Chr1	2820804	2821780	8.48612625093861	7.88295015432707	1.46845864843267	12.6947424836013	9.20030986731467	9.85486042341278	10.5534386162447	8.84735266076929	11.2366939024564	15.2774573513716	12.1794430090189	2.03547705180726	6.34220191265728	8.85408289344645	9.71582711373154	8.97503873072692	10.1420030511583	12.0879352467241	8.73191325228447	5.41839985878267	8.93165131182503	7.75124626192832	11.2816740148827	10.9205410591826	10.5760184950715	9.75526571931932	0	8.34949821880133	9.24812696558802	16.4418903958812	15.2647346561443	14.5296377507749	7.12107411040703	7.39889088570907	7.47748914386222	5.30183841116528	9.12218990287818	9.72906189371764	9.75346601411448	7.68864482791035	9.00664515668895	9.96248541271126	6.19517766135628	5.99936669744636	7.49191468613039	9.56753995688153	6.99235088682937	7.22988603371948	8.5164399557595	9.7537485269721	8.36252347449238	10.2339490401249	10.77258130698	10.4818899863767	12.1482053950196	10.8238016415192	11.6536830509428	11.2387269825565	10.6376512352706	8.88732490472207	9.31766569267885	10.958433629492	7.70233998238338	9.02559798417036	8.99580991929331	8.45103465716941	7.9252993180608	10.021532705178	9.54306765752348	5.17483692548477	9.66300023328459	10.705899689501	8.86301026374479	7.29647946443343	7.68173656389793	8.7984365916564	8.56118960497781	8.8232403023676	9.02032983429112	10.139968205113	9.15375108036609	10.8171470915117	10.0542718002162	9.68435422573632	5.66560486334579	9.07556625137972	7.62806708020534	11.2165352199019	9.43081324083824	7.50576359159072	8.75181281292827	6.82621559473389	5.2828257771622	9.28743444427342	8.70345557379958	9.87103136233145	7.78753996597821	0	10.562413006196	10.3317027328161	11.0809413201414	8.50713337619765	8.39732870736439	11.6510523079264	9.91618747065763	8.28229819567703	11.5450900810158	10.3392573379777	7.4239915303573	8.39368069790906	8.2943667937913	10.1419946852541	7.41352518412229	9.00917951463491	8.01002167002412	8.2508209189066	8.36561978809498	8.29075562905097	8.05914842469015	7.83915410806637	8.92750390990868	6.25904172274679	10.7648711082476	5.31112704646017	5.48256975956254	4.34068088394714	0	11.1990656481439	0	6.60768773703541	9.70306448012526	6.42428374509295	4.59866072883485	0	12.2950152978137	15.5497016357339	4.25229326467593	11.1147045576087	6.61204599037512	0	5.19482766579423	0	9.85588234059251	2.20051697771036	9.78978485740905	9.06389441476699	5.75735045302259	6.65029330872276	7.09771891011688	0	4.38255518331568	14.8532045749515	3.96099612296467	7.37053855048573	8.59121989404099	7.71283393528412	15.2581683055303	5.99877441073701
690	Chr1	2825146	2825986	10.3045818761397	11.1169809868715	7.92967670153639	8.07847248956445	6.64466823750504	12.6705348301022	13.4985842765921	12.9057713124983	9.91989383576231	13.217575461299	13.7295539374395	8.82040055783147	7.00980211398963	8.09630102418752	11.0680298563643	9.92603621212845	10.6400478438491	10.2452621908211	10.1944011861646	10.1760192469821	10.0343243132849	11.8030340806636	11.2005108924735	9.97911510580482	9.36551035406937	9.29072925649459	1.88858833606405	6.1294004265189	4.84081645854998	9.91349273869306	9.94669806626177	9.89586138701427	8.76947089522347	9.47418954877381	9.93843493804472	9.08886584771192	10.2212489273213	9.97693608209262	10.2668063306468	6.99753068607571	7.16657786661272	8.79570784185318	10.9942589483224	9.56655770673879	10.5689510750768	8.46146597342702	10.6792268089758	7.57416632103945	9.93584661505275	7.78726696911482	7.09226674418974	9.832617705218	8.75272231192127	9.21967286759839	9.38344140856683	11.9483524614173	10.0420034800677	8.47098078535972	8.56660409212061	10.139900898005	8.80358758549657	7.97895167492965	14.7801659121411	17.4986083366568	11.5028389131947	7.2437439918595	8.93397377672308	9.93938899447978	4.64257345501142	6.92760427121349	9.12013505163939	9.11674270434069	8.65364781656972	10.0132537331055	7.49737488636438	7.78969863847286	7.3505163275062	9.35000091743433	7.52368318017107	9.42420574357565	6.96200786394041	7.26186098451132	6.68347547413219	8.37565770874492	6.64619032046333	8.67601302018691	5.13726966626074	4.99486334011256	9.81240684017852	7.29131320325956	5.6042310117874	7.78765441089359	9.19211685226222	5.94122644596902	9.57380113117954	8.91577026275099	6.65185705427306	0.921352711764863	12.2853598086252	10.3833612464802	10.2485701411636	9.86465465963344	7.20452633415922	7.460761565602	9.4119745484208	9.55649791808889	9.55623002504245	11.1890593109622	7.96588872235419	6.21264555593269	6.31252694040754	8.78542214773603	10.1368609660448	8.2034805336513	9.58576363789772	9.62595773872436	8.8505832540715	10.0789578235522	12.4076098049186	8.30028082030556	7.74505306091416	15.4389695827754	16.5958429585483	10.0532047665139	5.48256975956254	0	2.72833351505801	8.29560418381033	0	12.182924265159	7.36094546768123	7.49499770260844	10.3469866398784	0	11.5717791038247	5.39056323372107	9.60703293130488	10.6048557246909	6.37590149071886	12.3626703991692	9.89490983960807	15.8550711334357	9.50802766974807	8.14191281752831	2.3034787899786	7.93090761292111	10.2508922700158	10.179020370494	6.70340119288817	13.5178488689569	7.75375147817389	11.5804645838605	3.39513953396972	5.03068504239502	6.44341492053075	7.16191722562096	6.78140813579125	10.4684494618744
691	Chr1	2826765	2827286	4.69767703176959	7.68082322729305	7.34229324216333	7.50143874030984	5.75019366707167	6.75761857605448	9.20358018858552	7.548658692216	5.44277360900233	8.06787073611758	5.75755487699077	2.48780528554221	6.25875188749074	6.42120426056251	4.30701614320058	6.35979565687272	4.98044792690811	6.22823492895238	4.0003346426722	7.0703510352408	7.44304275985419	7.10530907343429	8.44096473055975	5.79918387280733	6.1162516598004	6.73577871095858	4.09194139480544	5.88808544909689	4.84081645854998	10.0746877425743	8.76491215739898	8.08947399097198	5.20893384001995	9.20349841880885	7.19353385991808	6.15391958438828	6.48444824421461	6.75457163321798	5.54407541854929	5.96085947332376	7.26342351345883	7.09041754598369	5.84615356775874	5.35078651393865	6.28785696871658	6.24931800651799	6.86521723434157	6.8856057463995	5.75648256268929	5.82078541125754	5.8220100138871	6.01997002360286	5.50870635016024	6.69523863004169	6.61867742211411	7.73128688679944	5.33094011904829	6.96130104143423	6.21314142945011	6.91899120099168	4.94800178162946	6.6154599330113	6.24514052625679	6.26265982575086	4.27669651900829	4.95624588916702	6.48433580568611	5.3393411953817	6.96386018251714	3.67246491486016	3.80005627151641	7.69486540182884	7.53704809830266	7.45172370835755	6.82138206874136	5.49201774511036	6.39927303806422	7.37464861093412	5.90568679733858	5.01033723076174	4.25456036129692	6.20283959093675	6.21853804984473	6.60891741080654	7.7357297172606	6.79240493027791	5.75996901974689	4.99486334011256	6.16001096077874	8.57801553324654	6.98609619277608	9.03752487190121	6.55070396368112	6.35096620086344	7.035293255488	4.98858574225353	4.13713060692592	5.52811627058918	6.21759063485298	6.45731420801005	6.81503902788038	5.24908229595174	3.57840711961551	3.98588631586956	4.20177435197357	5.09679888964741	4.80236940344773	5.45289599331701	4.38936725517476	5.15517397194415	5.57851217989504	5.23249407328396	4.84148583452884	4.10174026682565	4.98984956493306	4.90266170543725	6.91072939016542	7.64050028559599	6.5516818128776	6.78515019437677	6.20786695722127	13.3526223418598	8.07365333118567	5.50081015526232	4.93431278360629	10.4899788028723	7.79523861445145	4.14780209190516	3.40749701669809	7.02066822060012	8.36471075872867	9.63642561763943	9.1973214576697	0	5.49659507431672	4.97590452343483	6.77217075485426	3.97682089675908	5.07710674260947	9.89013631933532	9.40016434762766	12.0800541969034	7.18899653078512	5.06118904873382	7.48630606743045	6.31235503885558	5.89777363480363	7.05745412354252	9.06930749626046	2.8458629197804	1.68559814742911	5.03498460167848	10.7512751909041	4.21173631456328	7.5738385907993	6.68970290305255	10.1721122036869	4.82254413412191
692	Chr1	2828853	2829808	10.5318888292899	10.7127271328035	3.81799248592493	7.98230019802201	6.64466823750504	11.2626976267575	11.657868238875	11.2012354787721	10.7977605468917	6.86627296690858	12.068720799846	3.16629763614463	7.26015218948926	7.25875264237501	7.01142162846606	9.2722254436649	9.68923505780305	7.62866645143871	9.42014286822808	8.12759978817401	10.1997252635039	8.22101876265124	9.65841156669817	10.8828840210475	8.79211176096308	11.3230762813528	0	7.81860526847292	6.64709125651639	14.1851603415445	13.4920557928501	13.8227905088453	8.83540676661613	11.0983363285636	5.58445391756799	6.05924389847461	10.111343024877	8.98543932859273	9.18879166592891	7.2566984892637	9.68456468461178	7.26992178765416	5.84615356775874	4.05362614692322	5.68582811000967	6.58114020155435	4.76751196829275	2.06568172391985	8.91071958334096	9.91106705160068	7.72739510934106	9.56506348194676	10.1605028236289	9.76846291924115	10.0536872234645	10.683232789032	9.60808974944751	10.5677582074785	10.8259282482843	8.52944604949836	11.0526793044191	9.59494188757363	9.15953943850996	4.60489693069916	9.58569909432894	7.18020237789582	2.59373432227444	6.73578427725076	0.257920747500635	7.67879027652579	10.9658766692331	8.78218333904379	8.58386033417803	8.4608112938643	9.21808387667752	10.0313385344363	4.23735647115063	5.26760615066722	9.18212947257437	9.58326406836173	7.73556429326712	7.41314975502197	9.41498284182099	9.35718009648847	5.33874304430661	7.13487912844318	5.60429418137536	8.50003059633189	7.19576501613091	7.72021397992188	9.13566425209179	8.0760860557415	6.12807790150815	10.2434938723604	6.89023566259134	10.2955918510339	8.67986225374655	7.3708216941189	9.13910912592847	12.0364336837307	9.5722685582442	8.05462628171905	6.44113281530791	3.67927967618729	5.32224751249986	3.66332420193407	9.60473880689546	8.21475240551653	6.82790461916073	6.01436963393484	6.45932989251004	8.07483653284562	7.71611804878034	7.10480010503729	9.23559875614803	6.93547265647221	7.82003588887139	5.8522980910948	10.2043893722695	7.83915410806637	5.61664153272401	1.66907779273248	7.62511703500869	6.25954259047091	0	2.53206384896917	0	10.7842854389534	0	14.8672974083297	1.67294215174573	12.4916628376807	4.31124443328267	0	7.95559813387947	16.7936777665926	4.56727795094822	11.2166743241923	5.6674679917501	4.63600139968843	9.64753709361786	4.53002032383876	4.86996539182218	5.06118904873382	0	3.07524989072451	8.98708363398648	5.15737032105031	5.91476575843074	0	9.10222999611718	17.8741953359586	2.82928294497476	8.54046530453109	8.93034699512156	8.97207212879989	0	3.17582174686077
693	Chr1	2838699	2839258	6.21305671943719	5.45742702991874	8.51706016090946	7.50143874030984	4.60015493365734	5.3497813727098	6.01300572320921	7.1428168270431	6.32064032013174	5.83633202187229	5.42538824947207	7.23725173975916	5.50770166099185	6.66050379822323	5.90962680113568	5.46823551805879	7.42539509102664	6.74418338460524	7.95765493434792	7.53289736464908	7.11224085941622	6.16576407198843	6.41188667032904	5.00838607196997	4.77832160921907	6.67771165310549	0	5.11587752134648	6.06908332116714	7.49556768047524	7.3861619303924	6.91139525442267	7.05513823901437	7.39889088570907	5.20584687230914	4.07105449428763	6.48444824421461	7.62213129253038	6.7760921782269	6.82475215061705	8.42557127561225	6.46215270013703	4.79908128696613	4.37791623867707	6.35474906412846	6.74705129907252	7.5008854967806	4.36088363938635	6.54504181785221	6.05676319820041	8.57423292954282	7.49151825159467	5.81474559183581	6.85987564553452	7.70782687132276	4.91990983705419	6.57069363510604	8.13549639782073	5.46003337739555	7.33651653208601	6.9400544469608	6.2114623798503	14.7801659121411	7.36783508911866	10.4705328568824	7.81561851753262	7.78120296682333	6.24292201306168	7.73762242501904	7.76225538822716	5.21150574379394	6.9421068299108	6.56002334481898	5.35592641538199	6.02248146609598	5.54805874250945	8.56118960497781	7.76971907223416	6.83603471746726	8.07220998289391	5.80167321995034	5.74897327940479	6.45100676198846	7.1323960176031	5.12083516494716	5.47958717064436	7.00536772671919	5.60826760995094	8.44957255682039	8.14911475658421	6.98609619277608	6.05706454180613	8.663834274546	6.07780636426716	6.67264927324635	6.79296781923885	7.70641975799927	6.44946898235404	6.81687647917615	7.9037525906043	7.4913406107998	6.60660357938754	6.44113281530791	7.35855935237457	6.05055506684194	8.91939805688296	7.2278084960981	6.65678212171167	7.15304293435886	6.41092147793054	5.13810332358753	7.17045484116691	5.37102334768043	7.03155474312968	7.83493922914928	6.09843285310488	6.2439046244477	5.03947891177608	6.66764078301703	7.44390264043277	6.73996983926881	3.75542503364807	5.38243555412378	8.34605678729455	7.1273406874313	5.42585110493393	11.3030959909546	7.88082397461981	1.70374850834905	8.87908039664133	6.02259174628465	9.63642561763943	11.4966518220871	5.79231649309284	6.798420223497	6.8418687197229	6.45718606858197	5.09848832917831	4.72288999312508	0.309066759979229	6.67906414173544	0.755003387306461	5.56567473351106	1.98046527993932	4.03108788246255	5.17936823700971	6.03819681658467	6.10741222229642	5.71760689981638	13.5178488689569	6.2367131454877	4.78323537159456	3.39513953396972	7.83850925210387	7.91296569187986	7.55542916109464	13.5628162715825	9.17459615759777
694	Chr1	2846340	2848460	25.2310717996657	32.9466891065465	16.1530451327593	21.7349378885901	20.700697201458	28.25059988045	27.9788837733	22.2401342114751	28.2673080983669	29.8682874060523	31.0022185684118	15.1529958301207	20.7790562664692	22.9328723591518	25.1409546963569	22.5267528406987	22.3214620724154	25.4288881714624	22.6685629751424	20.0216482586725	25.9679491843802	24.1932837872308	27.4331353743192	25.8327281606872	28.7973515648936	26.0721089760379	17.6268244699311	17.4229413698687	18.929759882688	22.5673005433663	25.6053613586937	24.4254991377892	22.9456832446449	24.5426624501569	20.9180392505513	18.5564344390785	19.3434388301995	25.0972615729659	23.4083184338748	20.7334242550392	24.5987942989139	22.5277823296444	19.0218131010658	10.8637180737542	24.1480464436881	19.6328132063176	22.9476242740491	18.1320951321854	22.3950828466268	23.0471638580873	21.170945505044	21.404337861699	24.5443471823806	23.8723672464601	28.6530085868737	20.8041901681149	23.1214030744769	20.4645476398789	22.1225490291027	27.318085948743	28.0172568414343	22.7753620594511	25.6050761576528	25.9716186891433	28.9045695767457	22.4937313431426	16.5710803923089	19.3037720140723	18.8282145675463	24.1214172816952	25.6232365736535	23.0845962054865	24.3558313547003	20.7251065638694	23.4753869392721	22.1361939726387	25.4241388269038	24.1651432161859	23.703647008496	25.4095673845774	23.5934710944647	22.1638048798106	22.3169963657979	22.509580092252	18.5221697455536	20.2059776917511	22.8063638214303	22.9588455282367	26.7660653251536	22.302840386441	21.3421400174917	23.4591071142967	21.7652422019082	18.2334190928015	23.0641572705689	21.9710052903506	20.4422924106928	15.6629961000027	20.0011650542861	21.6965757389138	19.7167923020356	17.0142667523953	19.3711105408519	21.4624647777592	24.594385873552	17.520246183163	21.5864079245883	22.5905691151705	24.4937530782591	20.6206958877766	16.2951276833776	24.9350952134273	24.2830773888087	27.0275385439047	26.3061367414453	22.1815547892344	26.9760927949439	24.8722668871529	22.032204326491	26.6794740652679	22.8804239280441	6.67631117092991	29.1548592515038	19.3476770978192	24.6715639180314	8.68136176789428	9.35428633734174	21.1537906687163	0.851874254174523	28.7021436077476	32.4550777438672	43.1854629531248	21.5562221664134	0	25.1686195508187	30.2700858508952	18.5840964900652	19.7821347172119	16.4120427261097	19.7802726386706	19.2950741872357	18.1200812953551	26.784809655022	9.46222300415453	9.2139151599144	16.5092362554684	25.9782886294922	25.7868516052515	22.8704275992655	8.53758875934119	23.4298142492646	33.230898371078	16.9756976698486	20.9416888974118	22.608473405371	28.018049805726	0	19.9959147024567
695	Chr1	2852052	2853200	8.94074015723889	7.07444244619096	9.69182707965559	11.8291918597194	7.02801448197649	12.9521022707711	12.6395834589908	15.9090011147778	14.3092273914093	14.5908300546807	15.2796648658601	12.891354661446	13.4354540518135	12.4036927020804	12.0696615175737	11.8280311749315	14.1263613926848	12.5670302412589	12.947319649939	11.8940484704985	11.8537347656937	14.3280612720493	15.1775038905257	13.8201329955863	14.526097692026	15.1555020996568	10.7020005710296	10.1834920472086	10.1151388686119	14.3463553454257	16.4465205650071	13.3515590142256	12.7256231787829	14.7977817714181	8.70796204095347	10.8877038800716	10.8806843419872	14.5006400199358	12.5255037233891	8.55253750520365	11.8151689152264	14.8988520586493	13.0884035099076	8.91797752323108	13.7128795594351	12.0009027204815	13.6033008161953	10.9022090984659	11.1186854977971	13.7653709050009	9.31521602221936	13.3777111635619	13.2821030887197	13.719751291069	16.3372417381298	9.69925082162112	10.1039911558706	10.5677582074785	7.53108052054559	8.94697138059269	9.76748403646335	9.34244341684801	6.86965457888247	10.6833608792221	10.4705328568824	8.51457627113309	10.0867445866228	8.70723333400708	8.25346392002031	7.67879027652579	11.1830227418912	11.5422981027433	9.77024753483678	10.8670970746881	10.3242539418788	9.97529753703719	10.6366295092149	11.3911983008179	10.1529273022739	9.62302864955826	9.15375108036609	9.90941446844774	11.5653184291505	7.19783084345267	8.82526911405787	10.8450162752336	13.3101986807665	7.79899714508802	10.0849736968501	8.25633995074979	10.1336779939169	5.76863289695822	7.81858215020005	10.3800737906585	11.6771362281811	7.96050916317053	10.70786745322	10.5955561852959	11.686073964302	12.6563358476997	10.924871724083	12.4891958076093	6.29799653052329	8.38058148464882	10.3083530768418	10.1935977792948	9.41070367948343	12.5345791015209	11.3256513127349	11.5660954498747	9.10178303035506	10.4649881465679	12.3306592348156	11.9023713099851	11.2928174364275	12.7349627226602	12.3059479491542	12.111005771849	9.6245945215724	8.76140753254476	7.80417560336388	3.33815558546495	8.97072592353963	4.36271150244942	7.67559766338756	4.34068088394714	11.6928579216772	32.3528563168603	0	10.3245120891178	18.7369520995522	12.1347581851756	14.6582310731611	0.724039561636605	11.4271318650269	12.4397613085871	12.9143721371639	12.0324324568608	9.44577998625017	13.5989374390861	14.1002465214415	0	17.0448788713776	6.8216026309021	14.9726121348609	12.9484205925243	14.8848572687901	9.77185955567426	15.3783909719199	12.8063831390118	10.2821486993176	12.5874615041962	2.82928294497476	9.2424213569583	10.7390248675512	11.1757389674525	6.78140813579125	12.5856639597816
696	Chr1	2860971	2862298	10.0772749229896	6.06380781102083	0	6.92440499105524	1.15003873341433	12.4828232029895	11.7805826413895	13.555118296775	14.835947418087	11.6726640437446	12.9544984732292	5.65410292168684	10.598153196151	11.2470782700536	10.61729560882	13.0167780266834	13.3113790046453	14.0780221470995	9.2050711132457	7.20250712935745	10.9715963645258	13.3297947080131	11.0381846476551	17.0962953133411	14.207542918078	14.2264291740073	0	9.70086209236455	8.81462101407609	15.474720372594	10.0451802253337	9.81732280457765	11.0772263939665	9.83511105539377	12.1154254482831	9.65691996319391	4.50614200021693	10.844495741405	12.268833565123	8.120591166557	10.8467124467652	10.8600066210636	7.24224994214889	4.05362614692322	10.435166884253	11.0054361353724	7.88228645424402	4.70516392670633	8.35872810472692	8.10190401837198	9.5269254772698	15.451256393914	14.8122992970975	11.7441071051551	12.8184512099172	10.5426639365447	8.61628693660131	8.30323859159023	7.15452649451831	9.90131499452258	12.5306538625681	10.6554354646212	8.74319673675951	4.60489693069916	13.4199787320605	10.6114495319345	9.36626283043549	11.5822632084434	6.44801868751587	10.8504645211778	14.3316407954333	9.95314111758296	12.1430219361543	8.84892190367459	8.84936052161042	9.97529753703719	7.69642297821237	10.7985926088678	12.1349728712437	13.0427826324591	10.3785487601334	8.24523799283056	8.07828774699456	8.83370148969191	6.86409819982279	10.9020953082612	10.1967019133357	10.7783893128745	13.7373695762499	7.07686281492839	9.2124345399245	6.24935230503807	9.08646033671898	9.56059428086969	10.4441466885595	11.6754134393168	12.7358726526935	0	8.09035889836291	9.29853245953447	8.27168859109145	6.96860925497041	7.72935937836949	7.76736820528427	12.3252047657891	10.0343228139933	10.8659671350737	7.86066825010633	13.9267578343199	11.7643713718725	10.4230095992776	9.62520514715197	9.00213772357707	10.9501816051863	10.8988819444591	9.44659206657422	11.6391231834365	13.8992079663502	14.14699435701	7.90502935267197	8.45452357031087	0	0	0	0	0	0	5.80692292866723	0.851874254174523	11.563453539812	0	2.14142791503098	6.03574220659574	2.89615824654642	10.7038956710378	14.7203842151614	5.66972435290124	11.6245533905266	6.02168474123448	1.23626703991692	0	0	11.9430103656592	2.86067207102346	0	6.15049978144903	10.5317386335779	11.2647825433467	5.91476575843074	0	4.7196748128015	8.3077245927695	0	6.08361912103584	8.02600805890672	10.8609294190735	0	8.3512349639672
697	Chr1	2862695	2863112	3.93998718793578	6.87231551915694	0.881075189059599	3.07751332935788	0.511128325961926	6.75761857605448	10.1852954087013	5.60061773938607	7.46186704459997	7.89621391194487	7.97199906044876	0	4.50630135899333	4.90564052204465	3.50571081423303	5.88429691617196	5.84070711428315	5.45431224547309	3.35511937772507	2.37880969409971	3.36315265445263	5.10877594536184	3.1653617739599	5.46027052959132	5.86140784064206	5.2841022646313	0	3.08883171100165	2.89003967674626	7.17317767271287	6.49982249874531	4.31962203401417	5.6045490683759	5.23336184598935	4.16467749784731	3.78702743654663	3.18727117088515	5.76307487971809	5.49274138689605	2.41889949642123	3.87382587384471	5.56463149178467	2.87944877217968	2.270030642277	4.08041782012459	6.58114020155435	4.00471005336591	1.26236105350658	4.88906738201008	2.91039270562877	5.92786474141232	7.09018691668781	5.87595344017093	4.88423145962058	6.19977378780309	6.18502950943955	2.85143308693281	4.10968374735274	2.8241551952046	3.04197026940151	5.26930059861839	2.52498470725622	6.86965457888247	3.8681134217873	5.30900257532064	4.19374652160287	3.60240878093673	5.50362861677806	3.35296971750825	4.75751136697794	5.1029327074649	6.10570841666854	5.93193600329376	2.25104153689968	3.19560241058154	3.8107878231378	1.12419661479507	4.27992999741712	3.60004195180229	3.69810605127652	3.73885607507911	1.89110963138316	3.77761657233558	2.87913233738107	2.61489455231344	3.71013714679045	3.58052128254537	3.50516725621934	5.34231039076386	3.75288179579536	5.06683899695847	3.17274809332702	2.95838243521083	2.52672848851556	4.64184297269311	4.24560488702428	5.35393372661002	4.60676355882431	4.34482237134304	4.08102257946235	4.63006468306377	3.89156101251595	3.48298292975909	2.65725754391304	3.64153777171043	0	3.20157960229849	1.48715345272282	3.84747006317787	5.68390976393842	2.71585461389627	2.71314507503613	3.02592864658053	3.07630520011924	2.45115417224782	2.92963931178568	4.60715292677694	4.95819699384421	5.97188696218047	4.54539187778638	3.66559763188304	0	0	2.27619730562579	0	0	0	4.9773625102862	1.70374850834905	3.92331459386477	0	0.356904652505164	0	0	4.62871164152987	11.8177732431577	5.98470903917353	2.44727439800559	2.24337274673442	0	0	0	3.71044982234071	2.64062037325243	0	1.94226308887864	3.08930999918285	5.97169195068983	1.18295315168615	0	1.68559814742911	4.02798768134279	0.565856588994953	0.818948727831748	3.05214390972509	5.0369527740631	0	3.88155991282983
698	Chr1	2864137	2864420	1.13653476575071	1.81914234330625	1.17476691874613	1.73110124776381	1.66116705937626	3.56652091513986	5.64486251566579	3.49024004048697	3.42368017340469	1.54491141755443	4.31816615774308	0.452328233734947	1.1683003523316	2.31322886405358	2.50407915302359	4.0417392959565	3.75797434484885	4.12758764522288	3.05401892074974	2.44488774115803	3.30801900437964	2.05525469066281	2.67838303950453	4.93307199569974	3.31296964905855	3.25175523977311	0	2.41314977422004	2.16752975755969	4.99704512031683	3.44687556751645	1.64931023116905	2.63743485570631	3.42875431288957	1.79838346497952	1.04143254505032	1.20896492688747	4.08992410818703	3.43938012076669	1.98695315777459	1.646375996384	3.14132422923328	1.91963251478645	0	3.81284943847708	3.87125894209079	5.21247975200008	1.72140143659988	2.60224554203763	2.83173344331448	3.1756418257566	2.87620790016581	3.30522381009615	3.62201434084222	2.76476398645273	3.09251475471978	3.22335914175013	2.18064851900349	3.38898623424552	2.62444493830719	2.89168935290033	2.57548440140134	1.45719945612658	2.57874228119153	6.04636404411517	2.85937262836559	3.74650513217419	2.79288616373812	1.54752448500381	3.17167424465196	5.1029327074649	4.18199206621133	4.0476739787181	2.56153002474791	3.56432576564864	3.02621385955061	4.49678645918026	3.35809892105036	4.53038987193097	2.58469777777391	0.902482500881164	1.81546524612783	0.871757670538981	1.11239203944269	0	3.139346816515	3.19133418661652	3.50516725621934	4.14301622140871	3.5384314074642	4.45267669429684	1.53830210585552	2.00747379532163	2.6633084068137	2.10333509700157	2.44122281003896	5.19169331065214	6.91014533823647	2.6967862994543	3.92604703847011	4.63006468306377	3.52955533693307	3.00586198047703	2.04404426454849	3.19334850749991	0.637099861205926	3.05605325673946	2.12450493246117	3.95584950157725	3.04023080396706	4.03708118281878	1.80876338335742	2.8746322142515	2.01424745245902	2.3636129518104	2.33175373795186	3.57660556157684	3.820250142798	4.46442035036792	3.55726320870238	2.83788203758687	1.25180834454936	1.79414518470793	1.32778176161504	0.548256975956254	0	0	2.90346146433361	0	1.65192193425885	4.01506116418976	3.9259511775568	2.01191406886525	0	3.47153373114741	6.42721000943666	3.14984686272291	2.54924416458916	0.590361249140636	0	0	0	2.55093425285924	0	0	3.07524989072451	2.66804045383974	3.39300679016467	1.97158858614358	0	0.505679444228732	5.03498460167848	2.82928294497476	1.16992675404535	4.74777941512792	2.04626206446313	4.23838008486953	1.52909935959963
699	Chr1	2865593	2865896	2.19730054711803	3.23403083254444	2.93691729686533	2.11579041393355	4.21680868918589	4.22351161003405	4.29500408800658	4.13958702476361	4.3015468845341	5.49301837352686	5.75755487699077	6.10643115542179	3.50490105699481	2.67217817054465	3.45562923117256	3.32849118490535	3.75797434484885	3.46422534509777	3.61320548370392	4.09683891761617	2.53614790335772	3.2884075050605	4.05815612046142	4.5188445762135	5.41543115711494	3.48402347118547	3.46241194945076	3.66798765681446	4.55181249087536	4.99704512031683	4.33321499916354	4.94793069350714	2.70337072709896	3.06783280626962	2.27164227155308	3.40832469289197	3.84670658555104	4.33779829656201	4.10672253225873	3.62834924463185	3.09906069907577	4.39785392092659	3.3157288891766	3.24290091753857	3.47838896141768	4.03717003960897	5.33961340448788	2.7542422985598	3.785084424782	3.5396668041431	2.32880400555484	4.08020190488638	4.34575723179308	3.89640936666361	3.77013270879917	4.63877213207966	2.9134207627357	3.85807045669849	4.89520233835463	3.39984912462522	2.24909171892248	3.23198042528796	5.82879782450634	3.3155257901034	7.37361468794534	3.17708069818399	3.02602337598685	2.79288616373812	0.773762242501904	3.00474402124922	3.47433716252929	3.84743270091442	3.41958663719287	3.33775124436849	3.99450301322692	4.25911580233049	3.3725898443852	4.54331030495048	3.68094177094391	3.53904772649043	3.35207786041575	2.64755348393642	3.13832761394033	4.3186985060716	3.48652606975126	2.79687261834973	3.7361961209169	1.92784199092064	4.57912319208331	4.82513373745118	5.06683899695847	4.5187624359506	2.95838243521083	3.20962808000625	3.11873824727818	4.88244562007792	3.08256790319971	6.44946898235404	3.97026871864106	3.51277892915747	3.48555431196935	3.89156101251595	2.76730150583599	3.06606639682274	3.19334850749991	5.73389875085333	3.34710594785751	3.68247521626603	4.6603158511732	3.37069067396348	3.44986937440877	3.55292807445207	1.7399089717838	3.47915469061104	3.89558430946528	2.33175373795186	3.87970772781216	3.25127671727489	4.52239983543764	3.09613649646319	3.66559763188304	2.0863472409156	0	0	0	5.06412769793833	0.389761930722572	10.7842854389534	3.40749701669809	8.25960967129426	10.0376529104744	8.56571166012393	3.73641184217831	4.34423736981963	3.18223925355179	3.73192839257612	3.14984686272291	3.87485113017552	4.60481774329696	8.96293603939764	6.43169139574524	2.26501016191938	3.13069203759997	3.96093055987864	2.3034787899786	4.53194720738349	3.08930999918285	3.66444733337785	4.14033603090151	1.4229314598902	6.74239258971643	5.28673383176241	0	4.67970701618142	4.40865231404735	4.72214322568415	15.2581683055303	2.94057569153775
700	Chr1	2866472	2867435	11.9714995325741	14.755265673484	16.7404285921324	13.6564653990256	11.8837335786148	12.1073999487643	17.1800163520263	16.5583480990545	14.748160746974	19.5688779556895	19.3763866052574	17.188472881928	11.1823033723168	11.1274285012232	10.6673771918805	12.779028656333	15.937433366106	12.0879352467241	9.76425767619988	14.9997166822398	14.9963528198544	15.2088847109048	17.1254188283472	14.4979596820183	15.0994962851323	14.7490326946852	11.3315300163843	11.197014952381	13.6554374726261	22.7284955472475	21.9615214730334	16.6501794765637	13.7805971210654	12.9029438616634	12.1154254482831	13.8226501433952	11.4302138542088	12.4556779658423	12.5255037233891	13.8222828366928	13.7520818521487	12.3857926752626	12.041331229115	13.4580388077851	15.5858582309677	13.6600136956632	14.2389690786344	8.60700718299938	10.4878380936668	13.2934153311152	12.5967125755012	13.1101569402907	11.5682833353365	14.6526943788617	13.9076006591258	15.0408672161371	11.4057323477312	12.2451801451735	12.6145598719139	12.5854064087004	12.9804722063526	12.0189272065396	20.4007923857722	20.6299382495323	18.1390921323455	15.5676954211015	14.9860205286968	13.9644308186906	21.6653427900533	11.2677900796846	20.4117308298596	15.4733706449819	16.8187832563976	9.31465463544694	13.396948567438	9.30280556824817	14.8739859803655	16.3295790670684	13.4698198870805	8.70844328203826	10.3785487601334	8.9260374601285	9.64745155396472	11.3202248719756	13.7281963996456	14.3268372899139	13.5437109383238	11.3041644013074	16.7356049996378	18.1210578139833	16.2753010205333	10.4796830961408	10.7769645854109	11.1312633412983	11.7496650246294	13.3736553941265	13.1414736925882	6.91014533823647	8.2401803594437	9.60848354151896	10.1965469424775	11.4936801997564	11.4986148776978	12.7752766534281	12.6053230559207	13.219822120023	10.7689495713676	10.2684405068957	13.222291484724	13.0201188778589	12.6984553568663	11.3047711459839	9.30473058823512	10.8036908813711	8.53526899264866	9.74553485349113	14.1245609465662	16.4189474222382	15.2486045733346	6.25814823753197	8.57276865521033	4.17269448183119	13.0075525891325	11.5706696369311	26.8645918218564	9.04308517488988	8.96452440661917	12.028626066525	10.2224910500943	10.5310023309002	17.7331868085048	27.8385628954028	17.819810324235	9.41251430127586	18.2255520885239	22.5988997105999	13.8593261959808	14.7856161546171	10.2722857350471	29.670408958006	21.0266834091671	32.4651456541778	13.6822837198814	13.6432052618042	10.9415242523983	14.0814073943701	14.1827413598849	16.9650339508234	13.9982789616194	18.4981089785726	7.9223112929168	15.6084522652033	20.3708372038183	15.9110038550168	17.8606939902431	17.2358227737472	38.1454207638258	11.1741876278434
701	Chr1	2870574	2871190	10.6076578136733	10.3084732787354	9.10444362028253	5.86650978408847	8.17805321539082	6.38219532182923	9.93986660367236	7.87333218435433	10.358827191327	17.8523097139623	14.5046094016498	10.8558776096387	7.17670216432271	7.09921961726787	7.61240062519172	12.1846552304571	10.368387047836	8.99224451280698	8.8609563052739	7.53289736464908	10.9164627144528	9.5128931396393	10.6323690356089	9.71551583885903	10.9582842238091	8.5939245622575	13.5348830751257	10.0869660562398	8.81462101407609	17.8120479288713	19.9918782915954	13.1159432669157	7.38481759597766	7.12819975574411	10.1277384606741	6.34327095621561	6.92407185399187	6.25882325646804	8.36744715947716	8.20698043428633	10.653021153073	8.16744299600653	6.28243368475566	8.75583247735415	11.1040878383718	6.80235499824525	11.9505633338538	6.8856057463995	7.88559255162917	7.39397065754336	8.4683782020176	8.16040380977276	8.38547522191059	8.34160878496997	7.95916905190937	5.20104754202871	9.98001580426483	8.97420736666822	7.81349604006605	8.94697138059269	9.1248864024855	7.47395473347841	11.6575956490127	16.2092371960611	14.3048124946139	11.119782443644	8.93397377672308	12.1572691833306	17.0227693350419	7.59532516482443	12.5944722141687	12.1277769920128	10.398334876362	8.53843341582636	8.29627548900977	7.73365764107378	6.91813301412348	9.21831076366764	9.14167956300356	7.19738919657043	6.63969268505428	6.65670590246871	8.25263928110235	8.24478805704578	4.35815758718907	8.61893398715936	10.9750761051934	9.20106404757576	11.0117010095337	13.6175996590289	12.7438677802289	5.57634513372628	5.2828257771622	7.03386579235413	6.45506288390136	9.34033075145341	8.84210266970443	7.3708216941189	3.97026871864106	6.35399718068189	6.9190854252526	4.70607378257742	7.68164728344129	7.35855935237457	6.61079164710509	6.68954854266222	8.87710707910035	11.4015098042083	10.4044260863402	11.2356355798783	9.32198745850881	6.52446791853926	5.90056086083203	6.95830938122208	5.47132627733888	4.00583334468654	8.18375848835378	9.75383015182467	10.0304509170604	7.04865117279917	5.3801513629251	10.8490056527611	17.4929155509023	10.8119372017225	11.5133964950813	13.0220426518414	15.5904772289029	14.5173073216681	0	14.6608071665473	23.0866016940911	34.9766559455061	10.9218192309828	3.62019780818302	10.7038956710378	22.806229065743	9.76452527444103	10.1969766583566	7.91084073848452	21.3256064385668	21.2740561551573	6.79503048575815	7.42089964468142	12.102843377407	14.3967424373662	6.47421029626213	5.33608090767948	13.3005866174455	5.32328918258766	0	10.1135888845746	16.3636999554551	13.0147015468839	6.43459714724945	4.63473704810106	8.73596496751568	6.78140813579125	6.70451257670607
702	Chr1	2876082	2877933	12.4261134388744	6.26593473805485	6.46121805310373	35.2952309960732	23.6396850757391	33.8819486938287	27.9788837733	48.8633605668176	26.3360013338822	49.2655085375691	47.389105526001	20.5809346349401	17.5245052849741	17.9873485808304	15.9760249962905	21.3380059889468	19.6954077109548	18.5372909423849	18.6682283324703	23.3255506115888	24.0934050818984	29.5369459829541	32.9522276981467	22.1046813853111	20.6423493518264	31.18201006711	39.3455903346677	35.521564676519	32.2239423957208	80.0333194270099	83.4143887338982	78.2244281068747	24.0006571869274	24.9035839567769	15.0496300490392	22.5328132474525	27.3665697086345	25.0972615729659	22.1249676425439	21.7700954677911	22.177653127761	28.2719180630995	16.0551083054867	14.1066189912928	28.4291405500484	26.2692571070447	28.6686386360004	20.0830167603319	25.7858876438274	18.5635859061727	25.510989333578	33.2436122414513	29.2573515041844	29.0309937319021	23.2910420676927	38.2347278765354	21.0758097729816	32.3742433975134	27.676720913005	22.3674284514817	33.6721160204394	32.7238018060406	27.6867896664051	27.629381584195	12.3876726757482	17.5374854539756	12.1040935039474	23.8216761024722	19.086135315047	13.3544178722188	24.7546522830212	22.5827571575412	20.796669752724	33.610378809571	27.2240743824543	17.8770781703082	18.938389126163	20.4119738338355	18.5665084930028	18.6893531623652	18.82320644695	17.0956310677037	20.7478325588277	17.1439243725873	16.6699527709982	19.1785550972553	15.1004593220391	17.2629487368802	17.5533055696527	18.7644089789768	24.3361812429672	20.9593661922815	20.0747379532163	23.1502961515345	23.0641572705689	26.8534509104286	25.1472644734713	42.8429010970661	17.2294680242914	20.8700395202885	22.8381842232022	24.1638788451572	13.3593865798979	20.2360382190301	20.3926115215784	17.520246183163	29.8329008395995	21.4574998178578	24.1144250438613	22.2729952377587	14.5334922581476	34.6894977451048	25.5690970636055	23.8413653009241	23.3735058567917	15.7243905918292	25.7030636967556	18.6135592063987	18.0895993417505	21.3435792522143	21.2249927394518	15.8562390309585	63.2436177609544	18.9683108802149	23.5750499661189	20.6182341987489	23.7754777740769	60.1431303326249	20.4449821001886	29.9410850584417	42.8273190846908	61.7445048833934	27.5919643730091	0	14.1754294021852	23.0135584208861	15.7492343136146	17.5387998523734	25.6216782127036	33.9973435977152	40.8165030883833	17.3650779080486	22.030795820148	9.46222300415453	24.1865272947753	19.0989203739733	18.9571295404402	16.6935934076102	20.7016801545076	13.5178488689569	21.4070964723497	51.6085921672044	2.82928294497476	43.053304548869	21.5910921021293	20.0691087091576	5.08605610184344	14.8205014853503
703	Chr1	2878927	2879735	12.2745754701076	13.5425041112798	8.51706016090946	10.9636412358375	14.8227214528959	17.1756138808051	13.4985842765921	16.8830215911928	11.2366939024564	14.7624868788534	18.8227755593929	15.3791599469882	10.6816032213175	11.2071950137768	11.4186009377876	10.87703369353	14.3074685900269	11.0191848743004	10.0223437821787	9.64739487051549	12.0191357159127	13.2123515828324	12.8237733406581	10.8452269829124	13.2518785962342	11.3230762813528	11.6462947390616	14.4306356498358	11.1266527554731	16.280695392	17.3328599966542	19.1634141145356	11.8684568506784	11.8201793418035	10.2223902219889	10.3196497645896	12.4193669762076	13.8809545489984	11.2421529320583	11.5761618757302	11.6214776215341	10.6805023793931	9.42365052713349	8.43154238560029	13.1777427961401	11.7796879237906	14.4296695573661	10.2136485238259	11.2763973488297	10.6190004124293	14.0786787608543	13.2439340519263	13.5881423303953	13.0063242239334	12.6508897561928	14.6191606586753	13.3893379734236	13.5032465984447	15.7211305866389	13.0625782156653	12.4021343357725	11.6654293475237	15.4046799647668	10.1307732475382	12.0927280882303	9.21353402473357	12.6804789088973	10.8429698121598	13.6697996175336	10.0158134041641	11.2915957782202	14.1351331837943	11.3753596298457	15.0586916606392	11.6762395771249	13.6179623679777	12.1067327747161	13.1031702997847	11.4877743181107	11.2931410598122	9.73391840236112	10.2876363947244	10.1705061562881	12.4980517372678	9.04317699341732	11.3587275724815	10.430214170893	15.3351067459596	12.8651556349007	11.4730957757172	12.2832460532327	10.4796830961408	13.9466600517082	12.7019324017269	15.3761048470459	10.9324325840875	10.6267472452411	18.4270542352973	9.58857350917085	10.7966293557928	11.7052197043747	12.3081929698179	9.30385851100032	11.1400412417893	11.764968185526	9.07867302218444	13.097371100312	13.0302969190952	11.8675485047318	9.12069241190118	11.3772287879438	11.1109750691956	10.5907502630318	10.8769362432787	9.8921579094287	8.13124380413984	10.9722984177188	9.34742056216531	11.3059995885941	11.0011658491352	11.233283065448	10.8490056527611	26.0151051782649	16.1230642481827	4.38605580765003	13.7454894658326	19.098334605406	24.0572521330499	0	8.0531194295119	18.0677752388539	25.3402303278666	12.3589007087437	7.24039561636605	11.5717791038247	13.4764080843027	8.9770635587603	12.8481905895293	9.79999673573455	15.7624047589407	22.5109198851084	15.8550711334357	11.3632525809184	11.6627399818649	13.2450030423769	14.2432626517767	9.97004590645376	12.2148244445928	13.9982789616194	15.6522460587922	15.6760627710907	20.1399384067139	5.65856588994953	14.1561137239488	12.0955332718735	12.3562747738735	3.39070406789563	13.0561560704276
704	Chr1	2882112	2882697	7.87997437587156	8.0850770813611	5.58014286404413	7.11674957414011	5.23906534110974	7.88388833873023	7.11743534583947	10.064878256288	9.91989383576231	9.4411253294993	12.068720799846	8.82040055783147	4.75665143449296	8.09630102418752	7.21174796070795	7.66741719379982	7.74233268637533	7.99720106261932	6.75325310644661	4.95585352937439	7.27764180963521	8.45590501301271	8.6032909753782	6.96655205499582	9.11066653491102	7.72291869446113	6.29529445354683	8.15644623686373	7.2973501837843	10.9612602639208	11.0300018160527	11.3095558708735	7.38481759597766	8.21096427560397	7.19353385991808	3.40832469289197	6.04482463443735	7.99394257509284	7.13543039979954	6.22002727651175	7.26342351345883	8.43669935851224	4.36280116996921	2.91861082578472	8.49529611730857	7.07887349410888	7.43731867053669	4.36088363938635	5.83533848820559	6.76469655902904	8.25666874696716	8.09351525395495	8.56909876691593	6.91475465069879	8.29429195935818	9.41811311664659	6.88063201412047	7.46452762274273	4.70692532534099	7.63474891143909	6.42597633977852	6.96895779202717	6.03696917538157	5.34168043961103	7.81603156922206	6.09999494051326	7.63710661558586	5.83220345957078	9.54306765752348	6.25988337760255	6.94867432505858	7.52758571918039	6.35066089764391	6.9859909765852	7.31301320883083	7.90178063327103	6.13984305003459	8.4940149179509	7.44278336102945	7.47574126494608	7.28432304282654	7.03492782874534	7.26464725449151	6.87065671420482	5.33874304430661	6.906562996333	6.69401804997612	6.57218860541126	8.77665278482634	7.18408800909397	5.91131216311822	6.24935230503807	5.38848229270544	7.64847542469575	7.035293255488	8.70349001839977	7.78753996597821	4.60676355882431	5.01901894620662	6.97389934465085	7.54336380948591	5.61108797153462	6.25028443559509	8.58498591110367	8.73969065210503	4.77824895904444	8.05245778759922	9.56027219607527	7.20723265355855	6.01436963393484	6.9731402248688	6.65366530306479	7.71611804878034	7.32453619076009	6.43427970215053	6.75610698432207	7.88065632211846	8.2094737111191	8.34904585003871	7.31215215122157	6.62172475436935	6.25904172274679	6.27950814647774	10.6222540929203	10.9651395191251	9.04308517488988	10.1338101987869	8.71038439300084	0	9.29206088020604	6.35718017663379	10.3502349226498	8.33507257101316	10.1365538629125	7.95559813387947	8.0858448505816	2.20489280390604	6.11818599501397	5.07710674260947	8.03573575945995	10.6370280775787	0	7.42089964468142	3.30077546656553	0	7.2834865832949	8.28496772508129	9.50041901246109	6.50624233427381	2.8458629197804	6.40527296023061	5.53848306184633	0	8.30647995372202	6.10428781945018	8.26375064494727	0	5.8811513830755
705	Chr1	2883821	2884738	12.1230375013409	7.27656937322499	10.5729022687152	9.32871227961609	5.75019366707167	8.16545577939916	9.69443779864342	10.7953936135992	12.9924273247152	11.6726640437446	12.068720799846	11.9866981939761	10.1809030703183	11.1673117575	12.7207220973599	8.44010264743857	11.7719678272374	9.95043450187658	11.6568891200448	10.9028777646237	11.9640020658397	12.1553634562058	12.3367946062027	12.6904218515329	10.0026199019652	12.716685669827	15.4234714111897	13.368849749179	12.9329275534395	23.0508855550099	21.1736642004582	19.0063369496623	9.4947654805427	9.5644199254288	9.55982789278587	8.99419016179825	5.82501282954872	12.8274892484048	11.6014911536309	9.93476578887293	8.7161082161506	11.4882714669103	9.9471866675298	8.26939733972336	11.8399008879025	10.5077028428179	10.3613926777562	8.37748699145273	11.5129651253786	10.540341150115	11.7498747552994	10.7021689308495	11.3234519419961	10.8660430225267	11.3941788532597	10.5426639365447	11.9636214299572	10.9871136919022	5.27175636438191	11.6907092706411	10.6028609606346	12.6249235362811	11.2412529472622	13.8146907920975	14.4522847883729	12.6447811787723	10.3749372890978	11.0072572335561	7.22178093001777	14.1890689892324	9.88014630594267	11.9604973093644	11.4451471122374	10.3237422209537	10.6315234044347	9.80717454483993	8.47471294230126	10.8644376857512	11.6900238659647	12.5258430769043	10.8942530463512	6.50541713195806	11.0422638268271	8.57196218629363	6.64619032046333	8.44769688807672	9.57400255984956	7.79899714508802	10.739134152862	10.4008438340614	11.8993946140691	9.51824427998106	7.50161260357032	9.42401436257155	10.3716178921112	12.6306745388972	8.67986225374655	0	10.1129486229536	12.6563358476997	12.3815212872941	9.50264898405057	9.30385851100032	8.78939033755852	10.4204003928945	5.41534882025037	11.4965812991627	10.834975155552	11.2172718743355	10.9051757098819	5.65191365594629	10.2711920697796	9.60732345289317	10.9135589242325	10.4174052320532	9.5063806239576	9.39616715329508	11.1356227566665	13.0453841406855	10.4082886476848	11.5880183201464	4.17269448183119	15.6987703661944	12.1397189633375	6.57908371147505	1.08517022098679	0	11.1990656481439	0	8.46609991307662	16.0602446567591	12.1347581851756	10.9218192309828	0	9.69136499945317	9.53715033658343	9.29204824503259	10.7068254912745	13.6963809800627	15.1442712389822	11.1317735695591	0	14.4939446185184	4.18098225764968	1.1517393949893	3.88452617775728	9.54877636111064	11.4005028149533	8.47783092041739	4.9802601096157	8.93367018137427	6.54547998218203	0	9.82738473398098	9.72164356430955	8.65726258042094	0	2.82295266387624
706	Chr1	2885834	2886676	6.21305671943719	1.41488848923819	0.587383459373066	2.88516874627302	4.21680868918589	4.78664649137192	1.22714402514474	5.27594424724774	7.02293368903526	7.20958661525401	8.08272126962166	14.4745034795183	6.50910196299037	8.25583404929466	7.46215587601031	7.19191845309906	6.38402870630949	5.63857955106339	7.39846837139374	5.02193157643272	9.04191861197102	6.63553657271136	5.92490793587367	8.0962631990492	9.42922130885896	7.72291869446113	8.49864751228823	7.38423830911332	8.38111506256415	20.4717654929109	13.8859844291377	16.1004093995073	6.92326649622905	6.31612636584921	6.62562329202981	4.63910860976962	3.51698887821809	9.29528206406144	7.28943249475924	4.23307411873716	6.19812139815154	4.6671102834323	5.84615356775874	1.94574055052314	8.36151192648481	8.01903638004521	7.37375184429279	4.70516392670633	6.78160959440109	6.13542246051471	4.55175328358446	3.67887056997952	6.61044762019229	6.69523863004169	8.629414866807	8.57470000172301	6.63268131090892	5.95484787881723	5.55417188390237	6.14358701467365	7.71117160773422	7.67595351005891	4.78794107013021	1.47356701782373	4.71911340028501	3.74895522385711	3.02602337598685	3.20360471722902	2.06336598000508	7.26146471801896	5.53722485278106	3.93107254223865	3.48937411958457	6.20976975696462	6.88283596125255	6.5007556982939	2.94020653100248	5.13591599690054	6.71468498875483	6.87927254699826	5.86613625572757	3.93350803327696	6.04418651573693	5.627395023063	4.24920364750934	5.82206136880963	5.60429418137536	4.64434661449062	8.01346558614579	5.03958412578234	5.6042310117874	3.65346750140687	4.01494759064327	6.14609632341623	5.00448695493476	5.51928635313156	4.86721247873638	0	5.468483329449	5.68243650304884	5.77457505415818	5.33958371484746	5.91629977109764	2.75945975714046	5.15417653842092	1.27419972241185	5.2874572219778	4.46146035816846	6.17762798876447	4.75862212794844	3.96367970676753	6.39527053401373	6.35445015781911	5.67651554783907	5.99657359996342	3.22858209870258	4.72839379327107	7.96562795732348	5.27613314134391	6.38989872674317	6.44435712702017	0	3.58829036941585	5.31112704646017	1.09651395191251	0	1.94880965361286	1.24434062757155	0	3.09735362673535	7.02635703733209	15.7038047102272	1.43708147776089	2.17211868490981	7.08771470109262	1.24397613085871	1.41743108822531	5.50636739551258	8.14698523814077	0	8.41067336366686	0	4.86996539182218	0	0.57586969749465	7.12163132588835	6.59988954370882	6.51457303711618	4.14033603090151	0	3.03407666537239	0	0	2.69083153430431	4.86082178215477	6.68970290305255	2.54302805092172	3.05819871919926
707	Chr1	2894712	2895347	3.93998718793578	0	0	1.73110124776381	0	2.15868371179518	1.59528723268816	3.89608190565987	4.3015468845341	0.171656824172714	1.21794430090189	0	5.92495178682456	5.86283867268751	6.86117687928464	4.16061398113169	5.20683192358575	5.3437518621189	6.40913829847481	5.08800962349104	5.12742945678844	6.57681501012099	6.16839730310135	6.43935352110424	5.35172020232535	5.69057166960294	0	3.61972466133006	2.31203174139701	2.82091256792079	1.77267886329418	3.06300471502823	6.65952301065842	7.03796937908912	6.24701624677097	1.70416234644598	2.30802395133062	4.70960957912446	6.87876024153337	2.93723510279721	3.38959763961412	4.03884543758565	1.6578644445883	1.29716036701543	3.81284943847708	3.15231085284536	4.25897735834153	4.01660335206638	4.33707590339604	3.93296311571455	2.96393237070616	4.68219890724667	4.71300432180376	4.17080439248499	2.68098325959052	3.23308360720704	3.65727287237034	6.62581665389523	3.85967876677961	2.9823237935309	5.39782012541396	4.1409749199002	0	0	0	4.63853781934862	1.44096351237469	4.107185534909	0	3.92286024996426	3.14861805354217	2.25827571575412	1.74468705979228	2.56153002474791	3.19560241058154	4.595361786725	0	0	3.15509294652335	6.32256841024695	4.44794946862859	3.47964172174501	3.83573375037152	5.88913432646128	5.99246668238497	4.68048070825873	3.89187095928844	3.41753807481385	5.34231039076386	3.00230543663629	4.22236583079873	4.23033079110269	4.54323016835949	4.64371722213671	3.91655500820981	1.80438207698532	5.02945289469426	0	5.6183047905298	5.37248542106436	4.265902292261	2.62454114797587	3.19671036018985	2.04404426454849	3.86563240381569	0	3.25008838415149	2.97430690544564	3.68490090557881	2.44540303797351	1.17442361682001	4.26351368934248	3.32852151123858	4.35809903350225	4.20197858099626	2.09259950841834	4.12218946080042	4.55178740418485	4.00058446981022	4.80889285620878	5.67576407517373	0	0	0	0	2.17034044197357	0	0	0	1.65192193425885	2.67670744279318	5.71047444008262	0	0	2.74829753715836	0	2.20489280390604	1.22363719900279	0.944577998625017	0	0	0	5.44972317656292	0	0	3.23710514813107	1.26380863602935	2.30724461731198	0	5.6917258395608	0	0	0	0	0	1.9675596773684	0	0
708	Chr1	2910396	2911344	8.33458828217185	14.351011819416	14.9782782140132	11.1559858189223	10.8614769266909	12.6705348301022	14.8484427042513	11.2824038518067	12.7290673113764	13.5608891096444	11.2936653356357	11.0820417265062	9.26295279348629	8.93384940600002	9.46541919842918	10.4015349528292	11.8625214259084	10.3926760352933	8.00066928534439	11.167189952857	12.8461404670076	11.0983753295792	12.4991208510212	11.1464832879933	12.7421909579175	12.1940821491492	13.2201183524484	10.3765440291462	10.9821507716358	13.4597828240792	13.8859844291377	12.7232503547326	12.0662644648563	11.3690274585286	6.90957857597395	10.1302983927622	6.26463643932598	12.1458352303736	11.190818900405	9.67559798568494	11.9120145620725	13.9115787294617	9.07462643353596	6.64794688095408	11.5054404108431	11.8349916229633	10.9334941139514	9.75460814073263	11.7495329019275	11.3269337732579	12.0674389378751	10.902834598303	11.2622440936609	10.6465270018696	13.991381385988	8.71526885421028	10.2279665074764	11.3225980794412	11.5790363003388	7.87333481492157	10.6028609606346	9.79694066415413	16.8618794208933	17.6828042138848	12.3876726757482	9.14999241076989	10.6631299915727	9.8572452837816	9.80098840502412	11.9355109732955	16.3945284856851	13.4660144532005	12.6315343128961	8.22794492797813	9.46389944672225	10.9840354902207	10.4636761838618	11.7862687621179	9.38437902042843	9.30491199998608	7.80002732904435	7.56443852553262	8.02017056895862	8.04848357949708	7.62677577758088	8.90432915229709	10.7415638476361	10.515501768658	10.7936475241964	13.9392752415256	11.8226243262364	7.88379829250956	8.55817775900276	6.41925616001251	8.70345557379958	9.23419062927781	11.1134684931147	14.7416433882378	7.41616232349933	10.0217516508316	9.36417576349976	9.23114472736341	7.49079890372846	7.56296377882942	7.73126480763137	10.0343228139933	7.76140509648118	9.27700487174711	11.7591690663324	9.58333622989617	7.78055646143255	10.9171789924073	11.347232424677	10.1444826242027	8.3164159415551	10.5227860994751	12.9121522816249	13.2489526228952	8.81288173059642	8.03677984188317	5.49839644782455	3.75542503364807	9.41926221971661	7.96669056969025	13.7064243989063	11.9368724308546	9.74404826806431	8.71038439300084	0	8.0531194295119	12.7143603532676	13.9192814477014	14.9456473687133	0	8.82348156666632	11.4031145328715	11.9694180783471	6.62803482793181	6.13975699106261	16.6896050388784	22.0161743931279	5.28502371114523	10.0877854544888	3.0807237687945	0	9.7113154443932	10.672161815359	9.3646987408545	8.47783092041739	10.6719859491765	5.56247388651605	10.5734676635248	0	7.2535458750812	10.965109601605	11.4905485158314	16.1058443225042	13.8795172640582
709	Chr1	2926259	2929800	74.7082186020131	62.6593473805485	61.675263234172	97.4225313324855	95.8365611178612	106.526348386414	102.098382892042	104.54486446854	74.179737090435	134.235636503063	107.621987316058	97.7028984867486	77.274723304219	62.4172960731698	62.2514077441665	71.859747188403	69.9979317727267	58.1179081831828	80.9960229263629	78.1703296699988	104.809068788762	107.108130164828	84.8966260400528	84.5400506133276	107.352958820455	94.9396395898041	109.223358769038	76.593373833744	70.5169681126087	142.657578434851	134.132700655926	132.101895658397	76.9471619152315	63.2514940351471	52.1531204844061	62.6753040748468	84.2978271747899	78.0184007910224	70.5842935231969	66.1741790806666	67.0171876175135	74.5840124140816	78.0941409424489	77.1810418374181	76.9928018190722	71.5629867295069	82.255473159611	59.9047699936757	54.6471563827901	55.3761206692609	73.0397619924018	76.9218391904809	63.2889151785077	96.9712021252759	90.5669657380424	118.218404941788	68.0004803557672	97.7936989676182	104.964434755104	86.8452688676197	73.2561302734751	76.0020396884122	173.823077980814	158.592650293279	134.347259614364	69.8957753600478	97.1209407340541	90.9330877428852	138.503441407841	79.4587863397017	133.219115575732	102.040606415556	85.2803034826468	64.9697160822424	64.2193176741867	48.0831757684152	44.4490046157434	64.7915556532069	63.4254582070336	56.4657052990608	55.4382107684144	51.0599600473452	59.2214044186148	74.0067880358634	47.9397334590798	49.2021264697442	59.3121134195558	71.1548953012526	68.1417141679064	68.0879982951444	78.9198558920199	51.1485450196962	46.1718972923976	63.2365021720381	72.9639692270198	53.3884814543303	49.3210864511953	96.2813583794282	62.4006385401509	54.2414393472844	52.8035466664014	57.5589024176777	39.6010387904116	56.4156217015384	46.3315651877619	40.2965662212748	61.3151002622013	59.911039095405	52.5640276236977	44.215530605521	49.1789889543378	73.5779104872893	82.6078520516484	59.2921204642029	71.7400301484674	49.3853483986728	76.6242276242902	70.3901409290014	85.2298430524785	53.4248233751414	57.2897436337849	68.8494589502147	244.003745120278	117.224161239728	100.879283575951	95.8567028538327	118.877388870385	126.922744012298	11.0743653042688	95.8114721870134	106.06453242068	147.401621484633	79.3268975724011	2.17211868490981	96.3350610393405	160.472920880773	39.3730857840364	83.921117898275	85.3662366257359	129.498972431297	184.04532301671	53.6052404987587	60.9905189547254	93.081868157148	78.3182788592724	60.0483004978313	50.552345441174	98.9400780012019	49.0925557949751	29.1700949277491	63.8841697875632	150.294290360103	75.2589263363287	111.611012335927	99.3642406166057	84.8411732881253	48.3175329675127	54.2242157519561
710	Chr1	2931864	2932535	10.6076578136733	11.3191079139055	9.39813534996906	6.73206040797037	10.7336948452004	11.4504092538701	12.6395834589908	10.6330568675301	10.7099738757788	14.7624868788534	11.9579985906731	13.1175187783135	9.0960527431532	8.6945498683393	8.81435861864305	8.91560138813933	9.82506545580963	8.5868564405083	5.33377952356293	11.5636582352069	8.82138401167904	11.9204772058443	11.6063265045197	10.1674002964804	11.7228156812841	9.46493043005386	5.35100028551481	11.1004889614122	6.79159324035371	12.2508202949703	15.3632168152162	11.6237102006199	11.3409698795371	10.6471844452887	12.3993807322272	9.37289290545292	10.5509666346543	11.2163070239675	9.08612360262244	10.1075443243316	12.2025515026108	7.89818663350082	9.85993064413042	8.43154238560029	10.1007064071937	10.1205769486088	12.0776969863416	8.03320670413275	8.27987217921063	8.41654106762915	10.3737632974716	8.76240081213305	9.18117725026707	8.56112480562708	10.2212486771889	6.88787377187586	9.29815137043307	11.3225980794412	12.7086983784207	10.3188403256169	8.80358758549657	9.03944525197726	16.0291940173924	19.3405671089365	11.3553666194358	9.14999241076989	11.3836117477601	8.05008364842164	5.67425644501396	6.84413915951212	12.5944722141687	13.6332941358489	12.6315343128961	9.15941039152282	9.77116890927817	7.17324766708292	10.1177695331556	11.1278179932845	6.83603471746726	5.88515801708521	7.9289534005988	9.15297061589448	9.70556873200066	7.7867442760988	9.26108487277678	9.81759368073782	8.4842786912488	9.20106404757576	10.5755940388591	8.47079033908095	8.36796137376475	9.22981263513315	10.3543385232379	9.62888424001876	11.6046074317328	9.97717148450706	7.05745809416775	14.7416433882378	6.51723355701456	7.74877704961206	9.00001337269699	8.41663195730193	5.48689091674378	7.25635713914715	8.17945407184189	5.73389875085333	7.08228215053908	7.86066825010633	8.45359619515138	8.39368069790906	6.89973874881755	12.0153567608743	11.0446395600189	8.3865939384203	8.3164159415551	9.08786072227393	10.3054736520011	9.6725482338928	7.88520996948101	7.90502935267197	8.15891085806224	6.25904172274679	8.07365333118567	6.25954259047091	10.9651395191251	14.1072128728282	6.23619089156116	18.2503292043827	11.9262395584433	11.9764340233767	17.0640099478065	21.0573744978047	12.3589007087437	2.89615824654642	8.96812880546413	6.63453936457978	6.61467841171811	8.25955109326886	7.08433498968763	26.5797413582137	17.5634649653043	3.7750169365323	8.58041521416289	7.26170602644417	0.57586969749465	11.9772890480849	9.68919954289168	9.50041901246109	6.11192461704509	7.11465729945099	7.07951221920225	23.4126783978049	12.448844957889	8.07249460291294	10.0607706653901	10.2313103223157	0	5.41065927242946
711	Chr1	2938998	2939873	8.03151234463832	3.43615775957847	0	7.02057728259767	6.51688615601456	11.4504092538701	9.81715220115789	9.2531945259422	8.69088044018114	5.66467519769958	9.30066557052355	6.10643115542179	7.59395229015543	9.21303219993752	8.21337962191738	8.20235327708818	7.92343988371745	10.0609948852308	9.63521462321045	8.39191197640731	8.76625036160605	9.21928532668747	9.1714328322428	10.2803714108857	10.8945732690195	8.01325398372659	4.09194139480544	8.39776121428573	8.30886407064549	7.97915269211881	10.3406267025494	8.95339839777482	8.90134263800879	6.94773900243413	10.0330866993594	8.04743330266159	8.02313087843502	8.73756514021775	8.67545134939657	6.56558434742907	8.23187998192001	9.15471632519413	8.11481017614273	4.05362614692322	7.02367001824724	8.40616227425429	9.02648932663428	4.24612354361303	7.01817737094996	9.51777074002922	7.09226674418974	6.62196702596314	8.4466830702457	10.6465270018696	10.1374679503267	12.3700590188791	10.1659788316735	11.070984788787	7.24866500102513	8.94697138059269	9.31766569267885	9.14044464026751	10.8249102455118	7.1836392118907	13.5674510258194	9.02290918284253	6.77252850816104	7.31079025213802	2.32128672750571	6.84413915951212	11.0744497055621	12.1277769920128	9.84003501722847	5.66641490323022	7.12865153129728	9.07864157865183	7.86937630356546	6.71619784210071	8.37313128115813	12.0089035213496	9.54052929502945	8.85039307487317	7.14841289841964	6.80522188835525	5.88351274270525	7.70566945871863	9.18481546392072	9.55158077319769	10.9571876381993	8.57801553324654	9.67305626692072	8.94138099028524	9.29777336780547	10.7898135455529	9.06609955604123	9.97717148450706	8.51762183778867	0	10.3376808145748	7.69711853594798	7.90752620028868	10.4076631730078	7.7770714732977	5.21231287459866	9.58004552249974	9.23794798748592	7.71289631462817	6.58596529062963	6.34019714636354	7.53448503591837	5.87211808410004	8.72082345547327	8.6238966427545	8.4598393003279	8.3164159415551	7.77251245983955	6.48638635743596	9.26613864423344	10.0304509170604	8.36615606491116	9.34136170705677	0	5.38243555412378	1.70714797921934	9.32036859125632	8.68136176789428	1.55904772289029	2.90346146433361	0	6.60768773703541	7.36094546768123	8.20880700761877	1.43708147776089	0	4.62871164152987	6.63453936457978	6.14220138230968	7.64773249376747	4.13252874398445	7.72666899948072	2.47372745990202	0	10.4356401253332	0	0	5.01751297960315	10.5317386335779	9.90757982728085	4.14033603090151	2.8458629197804	9.77646925508882	2.26574307075532	1.13171317798991	10.9973114880263	8.13905042593358	9.68039361265251	0	5.29303624476795
712	Chr1	2949186	2949507	4.54613906300283	3.23403083254444	2.05584210780573	2.88516874627302	3.96124452620493	3.94194416936511	2.94514566034737	3.97725027869445	3.68704018674351	3.08982283510886	4.42888836691598	2.71396940240968	3.00420090599555	3.54960980863394	3.50571081423303	4.33892600889447	3.35048315082909	2.94827688944491	4.47349250363342	3.76644868232454	4.07989010540155	4.22795250650635	3.97699299805219	4.78244384315929	4.71461065442948	4.93569991751275	0	2.36488677873564	2.67328670099029	2.98210757180198	4.13625068101974	3.53423620964795	3.23085769824023	3.15806318292461	2.27164227155308	2.36689214784165	1.53868263422042	4.27582974946826	4.31205865887167	3.71473851236118	2.80852375853742	3.59008483340946	2.18140058498461	0.324290091753857	4.6824466788315	3.59474044622716	3.94114322712201	2.2952019154665	4.02165220133088	4.24760016497172	2.6463681881305	4.14709046070419	4.59058862513353	2.96346627887091	3.26744834762595	4.07649672213061	4.02919892718766	4.78065252243074	3.85967876677961	3.69808150397831	3.4700272234804	3.02998164870746	3.74708431575407	0.368391754455933	2.50702899390141	3.74895522385711	3.02602337598685	3.94289811351264	1.54752448500381	5.00790670208204	4.56006752581969	3.34559365296906	3.55916160197626	3.26012912240643	3.74868744318219	3.41850084134421	1.90248657888396	2.43626784468359	3.80229149965635	3.97645811965217	3.60993000352466	2.95013102495772	2.03410123125762	2.48652338228365	0.980585457117541	3.25350488257009	2.56863483313037	2.45361707935354	3.81593599340276	3.32398101913303	3.37789266463898	1.73058986908747	2.74706940412434	2.52672848851556	2.90115185793319	2.22894256568775	3.16368811117865	0.460676355882431	3.22116141323708	3.61609595648563	3.06936872248048	3.98206243141167	3.19671036018985	0.919819919046822	2.96925387539466	1.59274965301481	2.81350934747443	3.39920789193787	3.41395230958037	4.22988633595417	3.30306642230627	4.13431630481695	2.79898399808699	4.24823099064085	3.939354919684	3.22858209870258	3.33412382858858	3.65768630693425	2.95695373855538	3.42551271949119	3.25173983473495	0	1.34560888853094	2.08651419682364	6.57908371147505	3.97895747695155	0.389761930722572	4.9773625102862	2.55562276252357	0.412980483564713	0	0	0	7.24039561636605	3.76082820874302	3.73192839257612	5.82721669603739	2.95712323092342	0	0	0	0	4.75401383487403	0	0	2.58968411850485	3.37015636274493	4.34304869141078	2.56306516198665	0	0.674239258971643	4.02798768134279	1.13171317798991	2.45684618349524	3.16518627675195	4.56473845149468	0	3.05819871919926
713	Chr1	2952266	2953408	20.0030118772124	7.47869630025902	20.2647293483708	13.1756039413134	7.79470697091937	13.515237152109	13.8667274841355	13.3927815507058	15.3626674447646	20.5988189007257	18.4906089318742	19.2239499337353	12.3506037246484	13.8793731843215	12.2699878498156	13.3139647396214	10.9569854391978	10.7243571853559	15.2700946037487	13.612077694015	14.2796153689054	16.5594806504832	17.4500713179841	13.4812196523703	15.8003167878177	19.9750679014634	3.7771766721281	10.2800180381774	13.6554374726261	16.683682901703	14.0829487472815	16.178947981944	12.0662644648563	11.7299489651485	8.9919173248976	10.8877038800716	9.67171941509975	15.1203254908733	13.3981822614941	10.3667121275196	11.6214776215341	14.2705872128026	9.77267462073103	11.1880081655081	9.9669222163699	12.498636013036	11.8869965076099	11.2464893857859	15.7711851032583	10.540341150115	13.2318409406525	12.3743828262948	14.6286757520922	12.2928971567979	12.3995475756062	11.245508198981	12.7074735395919	20.2968054461094	11.2024822743116	10.5574262290994	15.6151225056618	14.4429125255056	20.4007923857722	14.9198660554653	12.0927280882303	16.1395699467747	17.0033694460213	13.225137422407	13.1539581225324	14.1890689892324	16.9373936673303	15.9752096929273	15.9115459853056	13.3510049774739	13.2125868899044	10.8719534954226	12.4526394254223	14.0908464530348	16.7058126527454	13.2018409572452	9.21821411614332	10.438925165235	12.0883730314739	16.7513154174898	10.1327163902146	10.1029888458755	10.8194012668219	12.2680853967677	14.3370166609275	14.2609508240224	15.04697641521	6.92235947634986	7.07898654139734	5.94122644596902	10.0089739098695	10.1894517288583	10.5456270372622	5.52811627058918	14.9072353775391	12.5530188203715	10.2485701411636	10.5886660107992	13.5979470545389	13.3884899327926	15.2384349831575	15.7682215648467	13.8735116099601	12.1096781150287	13.4932400807224	11.0373596578804	4.69769446728003	14.2117122978083	11.9524181539931	13.8067507195828	11.3803586568649	12.1370771488264	9.75988975277747	11.6233142642577	9.1607586410147	8.82728277715036	9.10487153725786	12.1008139973105	13.4560888853094	21.8135575122471	13.1581674229501	6.51102132592071	0	16.5912083676207	0	4.95576580277656	9.70306448012526	7.85190235511361	4.02382813773049	10.1365538629125	6.07518402950796	9.12249162629719	8.9770635587603	6.9339441276825	9.5638522360783	2.1634673198546	1.97898196792161	6.04002709845169	12.7546712642962	7.48175772421521	10.9415242523983	11.9772890480849	7.5828518161761	11.6719433581665	12.2238492340902	0	8.59655055188844	3.02099076100709	0	15.4430331533987	13.5650840432226	17.6293347092208	0	10.7036955171974
714	Chr1	2953796	2954368	11.0622717199735	0	0	6.92440499105524	4.21680868918589	3.47266510158355	0.245428805028947	4.87010238207484	6.6717870045835	4.63473425266329	5.09322162195337	5.88026703855432	6.50910196299037	7.13910287354466	7.36199270988936	1.90199496280306	3.25992955215804	2.80086304497267	7.82861188135849	5.55055595289932	5.07229580671545	6.16576407198843	2.02907806023071	4.5188445762135	7.26304884601298	6.32930930598694	0	3.13709470648605	3.3235456282582	4.35226510479208	5.02259011266683	5.49770077056348	6.65952301065842	6.13566561253923	5.58445391756799	6.24859527030194	4.06651839043967	5.26732650296815	7.90544087459805	3.88751704781984	4.74543669545977	6.82116118347798	1.13432830419199	1.94574055052314	4.01352572471271	6.08340690899982	7.05591771307327	4.1313634478397	5.36220293510784	6.214081722829	4.7634627386349	5.81930435614943	7.16131825520831	3.73177235117078	3.51879052821256	3.23308360720704	5.26895244324541	7.88388310716648	4.89520233835463	8.41015309775713	9.31766569267885	7.42345503933328	3.74708431575407	1.1051752633678	2.94944587517813	6.54478623825902	7.34891391311092	4.84647893119262	4.64257345501142	8.59690650524083	6.40580914341338	4.93475063812937	4.8153362850267	4.34683882987524	6.75992817623018	4.65140278412408	0.691813301412348	3.55563415170038	5.25848824420559	6.40209757264	5.35043196950976	5.74897327940479	6.04418651573693	7.1323960176031	4.57606546654852	3.82429521284554	4.9815948278892	4.7319757958961	6.26903770344739	6.11183606743816	6.67901504144526	3.36503585655896	0.950908639889195	1.43408914213045	5.07701575138309	3.50262403179503	3.73152956703123	0.921352711764863	3.89535798810066	5.0108758254158	5.04625027255265	4.97757803926458	6.29799653052329	4.19029074232441	6.33067335697352	10.0343228139933	6.06359773162592	5.24044550007089	7.04466349595949	4.29597830995346	3.22966494625502	5.81388230364884	2.72333578192247	6.00611967642327	6.17165604083826	5.44075872188768	4.66777336002401	3.65768630693425	3.13089219376452	4.28189089936398	6.03049932987209	0	5.38243555412378	10.242887875316	3.83779883169378	0.72344681399119	0	0	0	0	0	0	0	4.34423736981963	0	0	0	2.65121393117272	1.41686699793753	0	0	0	8.1166089863703	0	1.1517393949893	2.58968411850485	6.45946636192779	7.05745412354252	1.3801120103005	0	5.39391407177314	0	0	5.14767771779956	6.33037255350389	5.74527425791572	0	0
715	Chr1	2955565	2956725	10.0015059386062	11.1169809868715	4.11168421561146	10.3866074865829	10.7336948452004	12.8582464572148	13.2531554715632	12.6622661933946	14.3970140625223	17.5089960656169	11.2936653356357	8.82040055783147	12.0168036239822	11.8453271142054	11.7691720192109	11.5902818045811	12.2700126199282	12.2353490911964	8.77492760328095	10.770721670507	11.9088684157667	12.3902497065672	11.5251633821104	11.6360247837498	14.9083634207635	13.8780268268888	2.51811778141873	11.0522259659278	13.6554374726261	19.0210104579802	15.56018113336	14.2940220034651	15.1652504203113	12.6322527316984	11.7368184030242	11.0770552518989	10.111343024877	15.9878851501857	13.0901780715747	10.1075443243316	10.653021153073	13.5525702461207	10.3834667845267	7.45867211033872	13.779771654847	12.3327249155178	13.8575681211709	11.3612494815592	12.0649566039926	9.98972631391497	16.3016280388839	12.641937049566	12.914855998709	13.9941463168904	13.4886970248148	13.916316396239	10.0420034800677	14.1742153735227	10.5435127287638	12.1082346017354	13.6230698403305	11.8169284299591	24.5642194032767	23.2086805307238	17.2542583697921	10.1666582341888	15.9946949873591	12.8965625796143	12.1222751325298	12.1859063083996	17.4802588489755	17.0625276301422	16.958358221181	9.54752100133311	12.2293246097255	12.1608964356015	14.4416026669828	16.5929593746018	12.701271605235	11.4124348034017	8.83143590147996	10.9684358620223	11.5072012511145	9.55348457403718	10.4595782092538	10.6167001431235	13.5437109383238	11.0412768570909	18.6435729963392	17.2632562606587	19.4996531095068	7.21079112119777	10.8826211009541	12.2239026876834	11.9672514139744	13.2675152719509	11.7624301569463	9.21352711764863	8.76455547322648	13.7928231483095	12.2774748899219	11.0411731052778	8.92216175157466	8.58498591110367	10.868589657105	6.37099861205926	10.3808793165436	11.4015098042083	12.8971531695258	12.2931071638668	9.10178303035506	13.3719292983923	12.7089003156382	9.96136921943372	9.93592851964741	10.5227860994751	12.9727727148719	14.7120271456689	11.7698354691518	7.83915410806637	7.6268079760147	7.09358061911303	7.62511703500869	5.31112704646017	14.8029383508189	1.08517022098679	0	12.858186484906	0	5.78172676990598	0	12.1347581851756	7.76023997990881	0	7.81095089508166	13.6837374394458	8.81957121562415	7.95364179351817	10.7445747343596	19.4712058786914	17.8108377112945	12.0800541969034	12.1749134795554	7.26170602644417	7.48630606743045	10.8443022462391	7.30200545261402	9.50041901246109	9.85794293071789	12.0949174090667	9.60790944034591	12.3357122741123	7.92199224592934	11.582274865049	14.1302958783569	16.0552869673261	0	7.17500468735211
716	Chr1	2963121	2965190	17.9572492988612	18.1914234330625	15.2719699436997	14.9067051890773	22.8729925867962	16.7063348130236	23.070307672721	19.4804095282994	23.0878945027034	18.7105938348259	25.0232192730753	24.6518887385546	21.8639065936343	21.8959076959554	21.0342648853982	20.9813819334212	21.0989884903562	20.0114293871073	20.7329171803011	22.5326140468889	21.9431927290516	21.022319407351	21.1024118263994	21.7281110039599	22.6173889503036	22.5880855048525	8.18388278961089	16.4094184646963	16.400975165535	18.7792179521584	19.1055388599483	20.0273385213384	15.8905450056305	18.1363057076527	17.5105758432217	13.3492717138269	14.8372968299826	15.9878851501857	16.9402304455673	16.241182333114	15.3016122016866	17.6811678045416	14.1354757907002	6.48580183507715	15.8534266126152	15.1532135733268	15.7010060822441	15.1483326420789	18.4522865708123	14.4733042658296	15.6664996737326	17.6585787359017	17.199405382167	16.5185805544471	14.2427235665747	13.6351786912645	16.5507094393709	15.3484107299092	15.156299547598	20.2201553201395	15.3580834520707	18.8868856102765	16.2373653682677	16.2092371960611	14.5997570821318	16.9656109283025	12.8245752601347	13.5537122651997	18.5702938200457	15.1071852179475	17.3716858126465	20.4081212831113	15.8417585029139	15.6020465143736	18.2518060758215	19.5022670948817	14.3551260043062	19.4242976805854	20.9126032481099	17.1782990768974	15.406665550757	12.0274572555969	16.7377472743484	16.3587064623924	13.7281963996456	16.8953937761534	14.6334348069245	12.5309729409841	18.2074660256646	19.1933097556391	15.04697641521	17.7866180989545	19.3351423444136	24.7892551711121	22.9916284741206	19.9543429690141	23.6871007298504	6.44946898235404	23.4470586591444	23.143014121508	23.9306713956105	20.5438220893284	16.4606727502313	17.9875895280267	13.8378435324996	14.3347468771333	16.7840385211406	19.1913612232326	14.8479830607146	16.2586256038239	14.6068937341988	19.1858116020412	17.0208486370155	20.6551920579434	19.6092333779826	16.2026990508963	18.0648891076254	17.5568942732844	18.9592916177962	15.3489319931047	19.9834193480075	7.51085006729615	20.6326696241412	20.1064095330278	15.3511953267751	12.2985958378502	4.2873812379483	26.9607135973836	7.66686828757071	31.1800265091358	23.7557785547894	24.6264210228563	27.8793806685613	7.24039561636605	19.9613189540976	21.3549235797412	13.2293568234362	19.4762254174612	14.0505977295471	25.9616078382552	19.7898196792161	6.04002709845169	17.2767819852739	7.48175772421521	23.6106575972806	13.2721311073374	13.3402022691987	13.9791879754785	13.4068023857763	0	21.4070964723497	15.1049538050354	0.565856588994953	12.2842309174762	17.0693974210551	18.180251418884	0	11.6446797384895
717	Chr1	2967728	2968081	4.77344601615297	5.25530010288472	1.7621503781192	5.57799290946117	4.98350117812878	1.501693016901	1.59528723268816	2.84089305621032	1.31680006669411	0	0.885777673383195	0	3.17110095632864	4.10797539650894	3.30538448199114	3.20961649973016	2.7166079601317	3.7221995729242	3.35511937772507	2.44488774115803	4.79662755635048	3.75818000578343	4.78862422214447	3.6150756609708	3.88636824216484	4.23889522327566	0	3.57146166584566	3.46804761209551	4.91644761837623	4.03776852194785	3.45569762721133	4.48363925470072	3.51898468954456	2.65024931681193	2.27221646192798	1.86840034155336	4.08992410818703	3.95272043729903	3.54195997690252	4.26120846122918	3.50033271257423	2.18140058498461	2.43217568815393	3.54528105682956	3.81595524291807	2.86050718097565	4.47564373515968	5.12563515855896	2.04514082017157	5.18688164873578	4.08020190488638	3.67247090010683	4.11592538732071	2.1782988984173	0.421706557461788	4.02919892718766	4.94839471620024	4.89520233835463	4.71207159377882	3.85558580386711	4.49447277891607	3.33074161400362	0.736783508911866	2.94944587517813	3.62187199592975	0.288192702474938	1.97144905675632	1.28960373750317	3.17167424465196	3.04004501721313	4.0983522248871	3.41958663719287	1.78530880512733	1.29053174273485	2.01747590636707	0.864766626765435	1.05352123013345	1.82024593068655	3.14140191452522	3.09422571730685	2.26933155765979	3.2545619700122	3.01000198908021	2.17907879359454	2.68271455229464	4.59240773196036	2.54124626075902	3.70690925073411	2.25172907747722	3.30112237680628	3.65346750140687	3.27535198184056	3.48278791660253	4.71437176914144	2.65350305439017	5.02945289469426	5.06743991470675	1.79785753296954	1.49809689625833	1.0924871724083	0.633509932270038	2.71958941090779	2.04404426454849	3.41744313960517	3.50404923663259	4.36579036677066	3.75329204734807	2.65529624078473	4.29597830995346	1.46802952102501	2.06715815240848	1.89120540411283	1.20854847147541	1.44443013721747	0.956616918134098	3.09164209560032	4.22665973245736	4.00058446981022	3.22788698567439	2.89700458003659	0	4.48536296176982	1.89683108802149	4.93431278360629	0	0	0	0	1.23894145069414	0	1.42761861002066	2.01191406886525	0	4.05012268633864	3.93925774771924	2.04740046076989	0.611818599501397	3.0698784955313	0	3.95796393584323	4.53002032383876	2.66688580980738	1.54036188439725	0	3.56081566294417	3.65100272630701	2.98584597534491	0	0	1.68559814742911	3.27273999109101	0	1.75489013106803	1.24346603729541	3.30550025797891	2.54302805092172	1.64672238726114
718	Chr1	2971410	2971823	7.19805351642114	6.46806166508888	4.405375945298	3.94306395323979	3.83346244471445	2.15868371179518	0.613572012572368	2.9220614292449	1.75573342225882	2.57485236259072	2.87877743849539	0.904656467469895	3.0876509311621	4.06809214023215	4.95807672298671	3.09074181455497	3.25992955215804	3.83275995627839	5.2047364705735	2.57704383527468	3.41828630452563	4.63900344463892	6.33072354791981	4.25524530926772	3.75894633258567	3.65822464474475	0	4.34366959359607	2.96229066866491	4.83585011643564	3.54535772658835	4.47669919888741	4.41770338330806	5.68451372926429	4.82723982705029	4.07105449428763	5.49529512221577	4.89551522040569	4.56872881713784	4.31946338646649	4.06751716753695	4.57735816259706	3.22847286577722	2.43217568815393	4.61555458341962	4.25838483629987	2.92407400721956	1.8361615323732	2.99652516961908	4.79821500117176	1.37611145782786	2.20732234198771	3.85609444511217	4.88423145962058	4.2728170699724	4.21706557461788	4.89702638842808	5.45162129750874	4.61278681883417	5.48747578009685	5.6548591790051	4.49447277891607	1.87354215787704	0.368391754455933	4.27669651900829	2.92291424232927	1.8732525660871	3.2857484279272	5.15841495001269	4.67404625527657	4.01720234417449	2.8437546050237	3.07064922523442	1.39719819531704	0.430177247578284	2.35372189076158	0.778289964088892	0.658450768833403	2.26519493596548	5.92492259828174	4.9636537548464	5.14381819736218	5.28866320126982	3.33717611832806	2.61489455231344	3.59597908073536	2.72430967150191	3.41753807481385	3.48885576539681	1.39392752415256	2.76373036197735	6.1532084234221	6.23373441705139	6.48754611916158	6.16494769810804	4.24560488702428	4.94833268671532	3.22473449117702	1.64803607188874	2.1179990602273	2.60115993430549	1.81002837791439	3.5306950246873	1.63523541163879	3.19334850749991	0.955649791808889	3.73517620268157	2.97430690544564	3.7390906247785	3.50287462196205	4.11048265887003	2.19635553693401	3.25287329507407	1.79451136673622	3.28279576640333	2.69048508225215	4.36467119378868	4.87691507591233	4.87027674585592	5.59939579147598	3.54735254698358	0.417269448183119	0	2.27619730562579	0.548256975956254	0.361723406995595	0	6.63648334704826	0	6.60768773703541	2.67670744279318	1.42761861002066	2.5867466599696	0	2.31435582076494	2.90261097200365	2.51987749017833	2.44727439800559	5.19517899243759	0	0	10.5700474222905	4.75401383487403	1.98046527993932	2.3034787899786	2.4278288610983	3.93184908986909	2.44296488891857	0.394317717228716	4.9802601096157	1.5170383326862	0	0	6.66858249805852	3.50431337783251	5.11565516115783	0	5.76352835541399
719	Chr1	2972151	2973134	21.0637776585798	21.6275811926409	16.7404285921324	23.5622114278963	25.6841983795868	21.6806929315081	23.1930220752355	19.9674197665068	3.95040020008233	4.80639107683601	4.53961057608888	11.5343699602412	12.8513038756476	13.6400736466607	15.7256170809882	12.8384659989206	8.60259187375037	14.2991429138078	15.2270802527522	18.4357751292727	19.1865102254019	18.0862412778327	21.0212487039901	14.384988567613	20.1326617135097	17.0136479509557	14.4791772431577	16.8920484195403	16.4732261574537	25.6300056171089	27.6734866992035	32.750588876071	15.6927373914525	17.0535411877929	11.5475148803948	13.4439473997405	15.9363558544257	15.9259166030919	13.0388440399215	14.5133969785274	15.4953034953788	12.1165363127569	12.3903553227126	12.1608784407697	9.9669222163699	12.9963693055905	14.8746373410734	11.8202898646525	16.1654647308398	13.4507338557438	17.8894489517622	18.3274642940798	14.3838443587517	14.3234203478761	15.4994344695077	16.587124593497	18.4103397134575	21.1355164149569	18.9218398078708	16.0449020091962	16.5147591932308	17.068896621052	25.8132475085281	22.287701144584	17.401730663551	18.4270680494671	19.1648147145834	21.1930773601304	29.660885962573	18.5292547977035	26.3832478279568	18.7353244566267	17.3072956331394	3.18250700044437	2.27379402291379	3.02621385955061	1.90248657888396	1.51443676831683	2.18429511682386	15.4286575042504	15.8579068011976	13.3134118049374	14.6455288650549	17.5365333276847	11.8759794250902	11.8724388697295	12.9210115848376	13.1443772108225	16.7901183709721	15.3332027656782	15.5843684300389	18.0750497438024	15.0032252071406	14.5457612987517	17.4794399440475	15.1780374711118	16.3862820117458	7.3708216941189	6.81687647917615	8.36867921358103	6.03469104758873	6.15409648490894	12.4051446813338	13.3884899327926	12.3252047657891	10.8306976405007	13.6309677006951	15.6505196691306	12.0843073815305	16.060349681826	11.2304258358413	3.74672415124037	4.38759653754176	3.07630520011924	3.23902515618462	2.45133085271863	16.4887578432017	14.5494633098051	15.8283994240317	14.6901795470487	15.6674737491775	25.0361668909872	20.6326696241412	26.1762690146965	24.1233069420752	22.0651278267313	24.9447635662446	9.95472502057239	3.40749701669809	4.33629507742949	8.69929918907782	11.4209488801652	4.31124443328267	0	16.7790797005458	20.9402648694549	14.1743108822531	15.7033440538692	19.9542102209535	21.3256064385668	27.2110020589222	11.3250508095969	12.0589619226073	12.102843377407	17.2760909248395	13.4339863647439	12.6380863602935	22.2581245434803	2.56306516198665	2.8458629197804	3.2026364801153	25.9301706986442	17.5415542588435	17.8998793368939	20.1215413307802	20.3839182575366	6.78140813579125	13.1737790980891
720	Chr1	2976437	2977526	22.2003124243305	29.712658274002	18.2088872405651	17.2148401860957	19.2950943050627	23.2762417619654	24.9110237104381	20.5355983777489	19.0497076315081	23.0020144391437	21.2586641611967	17.6408011156629	15.9389548068097	14.0389062094286	15.4752091656858	17.8906401188663	14.1263613926848	14.999358675051	17.377797802576	18.1053848939811	20.4545841770808	21.6682565958451	21.4270643160363	18.753204991286	23.318209452989	21.3106102320845	10.7020005710296	15.058054591133	17.1234850847216	23.6956655705346	24.4235754498309	26.3889636987047	17.5389417904469	19.9409132407525	13.3458983453743	14.8640826884455	15.0571086348712	17.2272560920605	18.1722472052449	17.1050750104073	15.3016122016866	16.2451338711778	15.444316141691	9.40441266086186	15.3182898493202	15.319124670845	16.8452089546344	14.115491780119	17.1905917625516	15.6531932005439	20.4299624123675	17.1234702893592	17.5054446238425	19.7564418591394	19.4371286320313	24.0372737753219	17.5425122522171	23.6516493214994	21.7459950030754	19.4447511338214	15.6151225056618	18.0788905039545	30.1848458769078	30.3923197426145	23.0056778263894	20.3968580823412	19.4530074170583	17.9073289322032	22.4391050325552	19.6977663615227	23.1260567380856	20.1572017591386	20.3081573759822	9.31465463544694	10.7544311894571	12.5531834173951	12.9714994014815	13.2348604535514	14.1170184402135	16.5023011965565	16.5025371589699	13.5403449607034	17.6095049448874	19.4995781031718	19.6117091423508	14.3839163229415	13.465873519138	16.2990277414199	17.934899168993	17.4777066489898	16.7359227475295	17.3058986908747	18.2785771889812	13.9311516664101	18.3497855014275	15.7087380819898	14.3582768122723	10.5955561852959	13.3341100361907	14.3094082849503	14.9306580229135	13.575212834358	14.7907494277441	16.2501519031605	17.8715469103943	13.219822120023	15.7653541022274	21.3866829867758	16.2569157599065	15.7298898118296	15.0473025905063	12.5321462989764	13.5410306934479	12.1221073957079	15.3634841867676	12.4958084931267	17.1555826089194	20.6456071546956	20.9885735952362	15.1513062592879	16.9090471406217	16.2735084791417	27.3607140667959	23.9000717090708	8.77211161530006	19.8947873847577	14.4211914367352	22.8129115054784	0	16.3127291008062	24.7595438458369	21.0573744978047	19.2568918019959	7.24039561636605	18.2255520885239	26.5381574583191	15.4342496273423	16.4171324199542	14.7590312285159	27.1978748781721	24.2425291070398	19.630088069968	13.7982352768295	14.5234120528883	11.517393949893	16.9948020276881	17.974167267973	21.8509637286605	10.2522606479466	4.9802601096157	15.8446225858336	22.9091799376371	14.7122713138688	23.3985350809071	23.8519394426664	22.5875850961892	13.5628162715825	15.9967317619653
721	Chr1	2982431	2983708	13.4111102358583	13.5425041112798	15.5656616733863	10.194262903498	17.1227989197245	10.8872743725322	16.5664443394539	12.58109782036	5.26720026677645	8.92615485698115	5.86827708616367	15.1529958301207	13.6023541021465	13.2013578276161	12.5704773481784	10.579846980592	9.59868145913199	10.4295294964114	14.3667932328227	14.5371703528316	18.138970874015	15.6786572116277	19.8849649902609	12.3138514701818	15.2269181947114	15.0393679839506	11.6462947390616	16.1681034872743	14.5224493756499	16.9254754075247	15.8556276105757	16.4145637292538	13.8465329924581	12.7224831083534	13.6298536293185	11.7397850532946	12.7490846835406	16.9174133565918	15.348875464317	12.5264438207528	11.7183232683802	18.3991847712235	14.4844998842978	8.43154238560029	14.7162609906133	12.0009027204815	16.7816421283905	11.2464893857859	13.799786965351	13.1360968064866	11.3264558451985	10.3008375959427	12.4251932120281	14.9270894046831	13.153574117366	14.0568852487263	14.9390298684958	15.096797439255	14.0266374695162	13.3608105950184	12.5306538625681	11.7159290416689	15.4046799647668	13.2621031604136	8.25844845049877	13.6614470021912	13.9773460700345	12.9787062903124	22.4391050325552	14.1890689892324	20.4117308298596	16.0588495342515	15.2136711613887	9.54752100133311	11.4918778995913	9.63905155264268	6.74517968877039	6.38697245768401	6.9573844461797	12.2872555897252	12.9570701912224	12.2543904113629	12.3208417436176	10.9930507427277	12.2028412441294	11.7582808036744	10.5080515900788	10.690760131469	12.9741823775694	13.081473688201	10.7478402965786	17.4981864541066	16.0597903625731	19.0528986025903	16.1739216079776	11.6754134393168	10.3833866213043	13.8202906764729	5.76812625161059	7.28385042663534	8.06359579634701	5.9730936471175	9.97182783999521	9.30040140369564	12.9414650040786	8.12302323037555	10.6234232258086	13.3135642434233	10.8379438399377	10.7729917618833	11.1570243597901	6.33067184175096	8.6238966427545	7.14142278599109	6.78444458390021	5.20160449235416	13.6395974805896	15.5248463249876	13.0453841406855	10.869415359924	12.6522240842414	21.6980113055222	18.3899881432562	15.7436980305784	22.4785360142064	21.3416810127401	26.1140493584123	17.8355489951922	6.81499403339619	14.8672974083297	20.0753058209488	32.1214187254648	14.3708147776089	13.0327121094589	11.8610735814203	14.3057255048751	7.55963247053499	9.48318829227166	14.877103478344	38.0152114774452	36.1164209145694	2.26501016191938	13.3344290490369	8.58201621307038	4.03108788246255	13.757696879557	13.6210486327608	16.6935934076102	7.29487776873124	13.5178488689569	9.77646925508882	8.05597536268557	12.448844957889	13.103179645308	14.808550080518	14.3238344512419	7.62908415276516	9.05697312993627
722	Chr1	2983804	2984133	0.984996796983945	1.21276156220417	0	1.34641208159407	3.83346244471445	0.563134881337873	0.981715220115789	2.1103776988991	1.05344005335529	1.201597769209	1.32866651007479	0	3.33800100666173	3.15077724586608	3.25530289893067	2.79355510161699	1.72051837475007	2.02694036149338	2.06468884783081	3.83252672938286	3.36315265445263	1.99653312807244	3.57117738600605	2.14645117370141	1.72019577931886	0.696804694237094	2.51811778141873	6.0811374310345	4.19055753128207	3.38509508150495	3.84080420380405	1.33515590142256	4.08802402634478	3.9701365728195	3.40746340732962	4.1657301802013	3.95661248799535	3.78008137271832	3.23404399415375	2.50528876415056	2.13060423061459	2.42330726255139	1.91963251478645	4.05362614692322	3.61217315224144	1.99093317021812	3.11477448595127	2.86900239433313	3.46966072271683	2.98905196794306	3.49320600833226	3.41131634670828	2.44831393340455	2.46955523239243	3.09988689390154	0.421706557461788	4.21516195459633	3.77419935981374	3.57726324725915	2.3262125589541	3.53428698687819	3.78747706088433	0.208171350875226	0	0	1.71562357701935	1.8732525660871	1.72501792466178	5.15841495001269	1.83623245743008	1.52002250860656	2.59283508105102	1.46553713022552	3.33775124436849	2.94978684053681	3.30641884654604	0.691813301412348	1.77781707585019	1.61799638283249	1.98822905982609	2.44959535953459	2.64755348393642	3.19644479197626	1.30869651699139	2.72384849199317	4.22384844403836	2.4907974139446	2.89176298638095	2.34407496737598	2.25172907747722	1.53540575665408	4.5187624359506	4.86019971498922	5.73635656852182	5.65724612296973	2.22894256568775	2.35248603138925	0	1.04875022756556	1.23980432793793	1.56069596058329	1.08601702674864	0.667969328994895	0	2.46504095315783	0.796374826507407	1.89184249226729	2.62022275003544	2.05920932958816	2.57758698597207	2.12864280548626	2.5839476905106	3.10157686274504	2.12411549532043	1.44443013721747	1.13598259028424	0.48496346597652	0.325127671727489	1.50746661181255	2.43738405040719	3.42910746208413	4.17269448183119	0	0	0	7.5961915469075	1.16928579216772	8.71038439300084	0	3.92331459386477	8.03012232837953	11.7778535326704	5.46090961549138	0	3.3268864923496	2.07329355143118	4.88226263722051	2.14136509825489	5.43132349209385	13.9080041990653	7.17380963371585	5.28502371114523	2.66688580980738	2.42056867548139	3.4552181849679	3.88452617775728	1.68507818137247	2.85012570373833	2.36590630337229	0	2.19127759165784	1.25874615041962	0	2.45684618349524	1.35650840432226	0.94442864513683	5.93373211881734	0.823361193630569
723	Chr1	2987518	2989523	27.276834378017	23.2445966089132	25.8448722124149	25.485657258745	27.0898012759821	32.755678931153	33.2556030814224	27.8407519508612	31.6032016006587	33.644737537852	31.887996241795	23.5210681542173	28.7068086572908	25.4056342483125	23.4882624553613	25.0825585719653	25.0833468318827	23.6599220377954	23.8299504520473	24.382799364522	31.6467151418985	32.2381378621109	28.8940715776853	26.5105548471192	30.3264144798437	28.9173948108394	13.5348830751257	18.5329902660099	17.5569910362335	33.0449757956435	26.4917007903407	27.6455810176907	27.8249377277015	26.7984218665316	20.2554769213483	22.1541105037978	24.1792985377494	28.443563116028	28.0797153143191	23.7570486255657	22.6618813619916	26.925636250571	20.4179094754559	19.6195505511084	26.7568381647514	27.7624569847083	25.5538641500492	19.2796960899186	19.7928373045892	18.7209044308013	18.8421414994892	24.8156542084073	21.0554998272791	26.6711965098382	29.3232544017714	30.0817344322742	27.1506020016646	25.9161689373877	23.0639340941709	24.514701582824	23.8403722205783	22.8258617535962	37.0545004557903	31.6816908832102	28.1672081079512	31.8343485958036	24.6404760616072	25.3824066057376	30.4346482050749	34.2206957975606	35.06909073428	34.6268943082298	36.2197033612878	19.2502862465903	25.9335426397194	23.3130549180195	23.3486989226668	27.1281716759362	24.7148947477663	24.773334085433	23.3356189513558	19.4406070106188	23.072519680265	22.1169711371546	18.740077624913	21.5758744844122	27.3987715533906	26.639271147267	27.4747391524999	29.5941535897005	29.0191688007622	27.6894379053994	18.172920673438	18.6431588476959	25.2400211640188	27.3841515213066	27.0941494649659	38.2361375382418	21.7241118567152	23.1946726351721	25.8555297469965	19.8198107381626	22.7109571858264	19.1118138735284	23.9781256352625	26.9174691359504	25.6611456002409	22.1656681286782	27.5825670726414	24.3218464317365	24.8096989053227	19.508805063355	20.349370148254	21.7904951675113	20.8348104641065	19.3117040348321	27.6429175606617	24.790984969221	23.5976504233733	23.1880861011711	22.7030563006949	21.6980113055222	50.6846014679989	38.6953541956384	44.9570720284128	25.6823618966873	17.5392868825158	24.886812551431	0	14.454316924765	24.7595438458369	21.771183802815	20.981389575309	0.724039561636605	26.0365029836055	22.806229065743	15.9067266567507	20.3939533167132	16.2939704762815	37.7061447174659	22.0161743931279	18.8750846826615	30.6112110343108	19.3645494038511	8.0621757649251	19.4226308887864	18.8167063586592	29.7227394818426	20.1102035786645	19.9210404384628	24.441173137722	32.4756506808262	11.3171317798991	27.6102713954704	30.7475238313046	30.9300381282312	0	21.5250140620563
724	Chr1	2994233	2994460	3.78844921916902	0.80850770813611	2.05584210780573	3.26985791244275	1.78894914086674	3.28495347447093	1.96343044023158	3.81491353262529	2.01909343559764	2.91816601093615	2.65733302014959	3.84478998674705	1.58555047816432	3.46984329608036	2.90473181750737	3.26905384231775	2.98826875614487	2.98513035056297	3.05401892074974	3.10566821174129	2.64641520350371	2.9360781295183	3.24652489636913	3.65273269910592	4.52347779006072	3.77435876045093	1.88858833606405	3.81277664326766	2.74553769290895	3.06270507374257	3.93928636287595	2.98446613259161	3.49460118381086	4.06036694947449	3.40746340732962	4.1657301802013	3.40708297577378	2.168899148281	3.49071415241992	3.28279217371453	2.22744987746071	3.32082847090375	3.92652105297229	3.72933605516936	5.08379925130277	4.5349033321635	4.06827687960982	2.2952019154665	2.8388133185865	3.77564459108597	2.96393237070616	3.21065067925486	4.03971799011751	2.63419224788525	4.3565977968346	4.07649672213061	3.03739611434147	2.68387510031199	2.44760116917732	2.68409141417781	3.59854675027597	3.63597797844896	4.78794107013021	3.49972166733136	3.53933505021376	4.00312167971183	3.17011972722432	2.71074245303994	4.12673196001016	2.92127890954786	2.17146072658081	3.17831397032061	2.09362447175074	3.80348397614083	3.44141798062627	2.97017286215152	3.19963651903211	4.4116201511838	4.12589077622285	3.37998940170435	3.41654089619298	2.72319786919174	2.96397607983254	2.48652338228365	3.70443394911071	2.68271455229464	3.26917160580229	3.24227971200289	3.32531565139383	3.96733218412652	4.37590640646414	1.63444598747149	2.6414128885811	2.93646824340998	2.03080630055324	2.12280244351214	3.48816894309441	3.22473449117702	3.29607214377748	3.1511693335089	3.7456703053999	2.80554398576731	3.5306950246873	2.45285311745819	3.36141948157886	2.5483994448237	3.10456203859247	3.18675739869176	3.79328034397819	3.17241475196563	2.78925608994752	2.97153984408719	2.49639113342893	2.63683302867363	2.67000722334137	2.27196518056848	3.51598512832977	3.16999479934302	4.05856395487993	3.35963747488559	4.4933132261792	3.33815558546495	3.13975407323887	4.17302839364727	0.548256975956254	1.44689362798238	1.94880965361286	5.80692292866723	1.70374850834905	4.12980483564713	5.35341488558635	6.42428374509295	2.29933036441742	0	2.74829753715836	3.52459903743301	5.03975498035666	1.83545579850419	3.18795074535943	7.10853547952226	7.66855512569625	7.55003387306461	4.52211072097774	4.62108565319175	2.87934848747325	2.4278288610983	3.93184908986909	2.44296488891857	2.56306516198665	9.24905448928629	4.88823462754441	5.03498460167848	7.92199224592934	4.67970701618142	3.50431337783251	4.32863129021047	6.78140813579125	2.70532963621473
725	Chr1	3001041	3001738	5.60690484437015	1.61701541627222	3.5243007562384	4.52009770249439	3.83346244471445	8.35316740651179	5.76757691818026	4.78893400904026	5.26720026677645	4.29142060431786	3.43238848435988	4.07095410361453	6.17530186232419	8.09630102418752	6.7610137131637	7.01360642533627	5.84070711428315	6.3019418511885	7.31243966940079	6.40957056465755	6.23010245824832	6.69425813530173	6.16839730310135	7.94563504650874	7.07191598164422	7.2583822316364	0	4.53672157553367	4.9853184423873	4.11047259897029	2.46205397679747	2.27761889066201	5.93422842533919	6.85750862577914	5.86840920151212	4.63910860976962	6.15473053688166	7.80803693381161	8.47011522278363	5.44252386694778	5.71389316392095	6.82116118347798	4.18828912317044	0.648580183507715	6.82299373201161	5.41976251892711	5.97528166692692	3.78708316051973	4.57364367994492	5.89944467357183	7.62154038181584	7.69218391904809	6.97769471020297	6.2013275835632	8.04294977877157	9.69925082162112	6.57069363510604	6.20646116947148	4.51864831232735	7.15757710447415	8.16098995151872	7.62545381591378	9.15953943850996	8.84140210694239	7.07867010042752	7.94270174545998	5.33156499578635	5.3393411953817	8.76930541502158	6.92760427121349	7.49153950670378	6.69118730593812	5.93193600329376	5.27830429341993	7.25155931631965	6.38867370349573	5.44802974862224	7.24295845716743	8.21133164287488	8.07220998289391	3.99670821818801	7.03492782874534	5.86983498162914	7.59043979855009	3.81338788879044	4.96587587339645	4.28105805521728	3.85568398184127	7.84992547214281	4.0745573782921	5.91131216311822	4.42261855433463	5.38848229270544	6.07780636426716	6.09241890165971	5.94384684183399	5.19169331065214	0	6.89178720971655	8.36867921358103	7.33527101474148	7.05911067386613	6.67969328994895	6.6431438597826	5.77043677671037	4.77824895904444	5.72403625865487	6.30269796630147	6.0692485503651	4.62643817994988	3.81687675466502	3.94052022802866	5.52231978000946	6.07936503833087	8.7103514335235	5.91906718095473	6.0620433247065	5.60845233729918	5.56603056669248	6.12639774832077	6.266989499671	0	0.448536296176982	3.98334528484513	3.83779883169378	0.72344681399119	0	0	0	3.71682435208242	5.0188264552372	3.9259511775568	7.18540738880445	2.89615824654642	2.60365029836055	3.93925774771924	4.09480092153979	5.50636739551258	2.5975894962188	0	0.742118237970605	0	5.44972317656292	0.440103395542071	0	1.13298680184587	5.61692727124155	7.60033520996887	2.36590630337229	0	3.53975610960112	3.27273999109101	0	6.78557517346305	5.5390759843159	9.75909599974725	0	1.99959147024567
726	Chr1	3012281	3012936	11.9714995325741	8.48933093542916	10.8665939984017	9.80957373732826	11.8837335786148	9.66714879630016	10.7988674212737	7.62982706525058	10.358827191327	13.0459186371263	9.85427661638805	13.7960111289159	9.01260271798666	8.61478335578573	8.46378753721974	8.14291593450059	9.32702066311882	7.33383876249422	9.07602806025628	8.98661439993223	9.97919066321191	10.3937165784948	12.8237733406581	9.86614399139948	10.3848856307028	10.5101374714095	4.40670611748279	8.88039116912974	8.01986010297087	9.67170023287128	10.5375910206932	14.2940220034651	10.022252451684	11.6397185884935	10.0330866993594	6.81664938578394	9.23209580532249	8.7995336873115	8.00810893790452	8.37975896974499	7.16657786661272	7.71868239183034	8.8128583633378	8.26939733972336	8.22772773566106	7.46599938831796	9.59859076282941	6.77084565062618	7.33360107301513	7.23665213291478	7.62154038181584	8.69551225631524	8.8751380085915	10.7014060070338	7.03758105642513	11.245508198981	11.0338062929139	9.89678943240047	10.9200667547911	6.91899120099168	7.64691184433644	8.38294922809065	12.4902810525136	7.1836392118907	6.93119780666861	9.21353402473357	7.34891391311092	9.20009559819616	12.1222751325298	8.59690650524083	9.66300023328459	9.7858614349345	8.44428536939465	7.29647946443343	8.78790662909923	9.07864157865183	7.43699299018274	9.41584599431766	9.30347920128681	10.6171431794713	8.89589893725719	7.11057221400067	8.25263928110235	10.2078328325329	6.53723638078361	6.906562996333	7.47239224183381	6.39693024260029	10.0304603255158	10.7225194165582	9.2892048277572	7.59536664766165	9.19211685226222	7.71676538384482	8.92104196314457	8.59734989622417	8.59874204576761	10.5955561852959	10.4875022756556	10.2283857054879	9.0520365713831	8.77863763288481	8.54046499214901	9.19819919046822	8.90776162618397	8.60084812628	8.92561586095336	7.93148508118837	8.45359619515138	7.93103687991407	6.9731402248688	7.3642509179552	8.92648950741255	9.15567023845011	9.23559875614803	7.53335823030602	9.69926931953041	9.10357480836969	9.74055349171183	6.91690068358797	7.56768543356498	12.5180834454936	14.3531614776634	12.1397189633375	3.83779883169378	7.95791495390309	1.16928579216772	8.29560418381033	2.55562276252357	6.40119749525305	6.02259174628465	10.3502349226498	7.76023997990881	6.51635605472944	6.21983126830577	9.53715033658343	6.14220138230968	8.05561156010173	6.37590149071886	5.56320167962612	4.45270942782363	0	8.00065742942215	6.60155093313107	4.03108788246255	9.54946018698665	6.8807359072709	10.3147406421006	8.47783092041739	5.6917258395608	10.1135888845746	9.81821997327304	2.26342635597981	7.37053855048573	9.60860119728269	7.00451245143149	9.32443618671297	9.29221918525928
727	Chr1	3014930	3015526	12.2745754701076	7.27656937322499	12.9224361062075	9.61722915424339	8.3058352968813	11.4504092538701	10.4307242137303	9.33436289897678	10.7977605468917	11.3293503953992	10.6293320805983	11.3082058433737	7.9277523908216	9.33268196876788	10.0163166120944	7.13248111051146	8.87425266976354	8.36573567379994	10.5815303451329	8.32583392934898	9.92405701313892	10.2175518907237	10.5512059131997	10.2050573346155	9.62035417322772	10.2778692399971	8.49864751228823	4.92282553940888	5.56332637773655	10.316480248396	9.15884079368658	10.0529385518875	10.2859959372546	9.29372879546384	7.85609618912107	9.84627133502124	7.1438836588805	11.4022126652487	10.0101361723807	8.120591166557	8.61926256930448	7.62893027099511	6.10792163795689	8.75583247735415	7.22434630448288	7.02356979493615	6.99235088682937	7.57416632103945	10.4878380936668	8.33788180531486	8.78594238459326	9.09684359122209	9.48721649194264	9.27455187276267	10.8914944920865	11.245508198981	9.11218834302441	11.4903402732107	8.56660409212061	10.2591938497463	10.4100816704412	8.98894555783214	11.033081596387	9.76238149308223	8.70086533177549	12.5176979508449	10.0867445866228	10.3501075479707	7.73762242501904	10.6000691860736	9.44585416062651	10.0367809589072	10.1191849467952	8.77129978171253	9.09517609165515	7.78969863847286	9.08004958103707	8.03309937976752	9.66752838742412	8.54938495725217	6.63969268505428	7.26186098451132	9.35686566378506	9.81522387743546	6.86409819982279	7.07780009541563	6.38266837323304	7.01033451243867	10.3575405535218	8.7924659215777	8.21442079809934	7.49922276604568	8.02989518128654	6.96557583320506	9.93644511342119	8.27892952969735	8.19314100587291	8.7528507617662	9.73839497025165	9.14355691854223	8.531804584522	9.05014188957197	9.59013108056956	10.118019109515	10.3083530768418	9.55649791808889	10.2838617528376	9.84353952040343	8.61616535275045	9.64942820389546	8.2943667937913	7.04125745664138	8.85084129124804	9.08242487654251	8.75412204374221	9.32701495180746	8.72934238757737	9.34742056216531	9.91449194692097	7.77327886346077	7.74505306091416	10.0144667563949	9.86779851589359	16.8817966833912	9.32036859125632	8.68136176789428	1.55904772289029	6.22170313785775	0.851874254174523	4.54278531921184	8.36471075872867	12.1347581851756	8.90990516211752	4.34423736981963	8.82348156666632	10.9884558225853	7.55963247053499	9.89106735860593	4.84096224295321	7.10853547952226	11.6265190615395	1.51000677461292	6.37733563214809	5.28124074650485	13.2450030423769	7.93090761292111	10.953008178921	13.1648663458389	9.66078407210353	0.711465729945099	9.60790944034591	5.28673383176241	0	8.77445065534016	9.60860119728269	12.1988699996841	11.8674642376347	8.2336119363057
728	Chr1	3017809	3019848	42.5821692234598	45.4785585826562	52.864511343576	34.6220249552762	46.2571134995543	32.0986882362588	46.5087585529855	36.2822627464576	40.2940820408398	42.0559219223151	43.8459948324682	52.4700751132539	34.715210469282	29.8725589513126	28.2960944291666	28.7676738123962	30.2449019561329	25.5763020159346	31.1854044724445	33.6998039997459	37.5460156997089	37.699243183015	45.4513485491679	30.4268868131709	37.4620414162775	37.9177887780685	27.6992955956061	25.9654915706076	29.4784047028118	42.474883522693	41.3625068101974	44.7669919888741	34.0229096386114	30.4978673093862	30.7618224272813	26.7932191135674	31.9826176112958	33.8348267131837	33.7777928278281	24.7073305705883	29.4410766412198	31.2337380506623	32.6337527513697	31.4561389001242	33.1115872288799	29.9746049516173	34.8981876079029	32.2475869123043	30.9903787279026	32.8009123850594	35.3554789934235	31.9727296809129	29.3797672008546	33.4761931502084	35.1879052821256	40.4838295163316	36.4487533720976	36.6516693386356	35.5843554595779	31.0758139285919	32.9652586230638	30.855313122671	59.1206636485643	54.3377837822501	33.181266095754	40.3489248669367	52.0187827967263	32.7753405685738	49.2628627726212	40.3971140634618	60.2580351626174	42.0708401860859	44.7337762130741	27.3229869306444	28.7604216952339	25.4986538165838	25.4241388269038	29.8278198281532	27.2227891411566	27.517090187993	25.2695100246726	29.4256658643219	29.2329405520738	29.1839323289081	31.0518728087221	26.7129874568913	27.3987715533906	31.8093928501905	31.3997018885713	32.5964590263368	34.776940388215	31.5351931700383	27.2593810101569	26.9062439047333	32.5654296053001	26.0043299330237	30.0955971601866	37.7754611823594	28.0166132221086	25.4676472363916	24.3988801837855	30.3179753300661	29.0566658112779	29.0254285565886	28.0118290131572	28.8287687195681	29.0082515480984	38.028638291055	30.2920530326258	32.3189752856498	24.7362974292714	27.7128389807262	28.6706739263505	28.1262189725187	27.4004019969131	28.3397761997227	34.49302651758	34.0571236134545	32.2365936987606	27.4041017559295	26.0730412203293	29.2088613728183	64.1406903533084	53.490636682206	59.2117534032754	37.9809577345375	26.8935732198575	57.6544490774818	13.6299880667924	34.6903606194359	46.8423802488806	50.3235560032281	38.801199899544	39.0981363283767	30.3759201475398	36.6972958603319	34.4908231468159	23.3510765476367	27.3927619601255	34.6154771176736	54.6693768638346	32.4651456541778	27.596470553659	29.0468241057767	60.4663182369382	33.8277487979696	31.8760622642958	49.945059951224	30.7567819438398	22.0554376282981	27.9809292473232	49.0910998663652	23.765976737788	41.6493924440146	41.373506331829	38.3280625151364	5.08605610184344	31.4053483856231
729	Chr1	3030480	3032183	37.9602611760736	42.0424008230777	38.7673083186224	28.9478597542726	28.2398400093964	27.2181859313305	32.5193166663355	34.0907166745239	28.9696014672705	41.7126082739696	38.1991621646503	35.7339304650608	27.8723084056254	25.2461012232054	24.1894046182079	23.8343743776258	23.9514268484945	23.438801271087	27.873299445716	25.3739700703969	29.7721710394168	31.1811497354844	38.0655044099281	29.8996882792794	33.830516993271	35.1886370589733	23.2925894781233	25.2415466383416	22.6145604705395	37.6390334062574	38.8019706743281	39.8975998778036	28.0886812132722	24.9938143334319	23.2843332834191	21.2073536446611	28.3557228306334	27.8238776450906	27.3610388711738	23.4114915546484	21.8871161872226	23.8740641421729	21.3777257328491	23.1867415604008	23.679801775805	25.0525757252447	26.6345001961955	22.1486984842517	23.8933454314364	22.6538675465158	23.2880400555484	25.618316878221	24.0546843956997	28.5370826854236	28.3178856794249	35.5639196792774	26.7166882710444	32.9613410757067	33.1367542904006	29.4057126042146	27.3103994440587	26.0578421788842	47.0467252978012	47.8909280792713	34.803461327102	33.740597014714	33.5744498383303	28.3395801908721	35.335142407587	30.5482308827004	38.6520009331384	29.4412241461277	30.6367047699525	24.5285905400103	27.7771594150549	22.6405629492305	21.8785956571655	24.4943686006026	26.5755905880236	26.1650944273113	21.1438757349301	21.785582953534	24.6998006652711	23.883711435093	21.5728800565859	24.1444309706517	24.6744618818887	25.5877209704012	28.6195199505207	23.0534167456001	27.25345218061	25.2858408650002	23.2444334195137	22.2625266825966	29.6642777473669	25.7920496886725	25.8773463452818	38.2361375382418	21.3495582040132	23.8662333128051	23.5665090048077	22.5348533050342	22.9018055655392	22.9954979761705	24.8184805056572	28.6694937542667	23.0901801620315	27.7601977841593	26.8781007230454	25.2471340677265	20.6258147704014	26.2916677509453	26.9307649545667	22.5961941484949	25.2556420961963	23.6164801664356	25.7030636967556	27.9609797685641	27.714193863323	25.0984681947335	24.8905903713348	31.7124780619171	52.9272829488838	41.3509177188684	21.9302790382502	21.3416810127401	24.9447635662446	38.9893396639085	0	35.309831344783	41.4889653632942	54.9633164857953	31.6157925107396	20.9971472874615	27.6276226103814	37.9412719911906	19.8440352351543	21.9234998154667	17.2385484749066	36.1608109175698	34.1374389466478	20.3850914572744	23.4222145035257	18.0442392172249	26.4900060847539	25.0875648980158	22.8889786303093	28.6369773089899	27.010763630167	0	21.9127759165784	50.8533444769527	15.8439844918587	30.0671175789656	29.0518883259018	29.9069070959996	7.62908415276516	18.5844383705186
730	Chr1	3037809	3038841	8.71343320408875	7.27656937322499	3.5243007562384	14.0411545651953	12.3948619045767	15.01693016901	14.4802994967079	15.9901694878124	14.5725874047482	14.7624868788534	14.7260538199956	11.5343699602412	7.51050226498889	8.45525033067859	8.51386912028022	8.61841467520135	10.6853246431847	8.77112374609861	12.9043052989426	8.25975588229065	11.7986011156207	11.6855909554828	12.9049364630673	10.5063136396964	10.8945732690195	13.2973562483579	6.92482389890152	8.88039116912974	10.2596408524492	14.1851603415445	15.56018113336	15.0794078278313	11.5387774937151	13.4443261215933	7.85609618912107	4.54443292385596	5.05567151243851	11.7740239478112	13.1928461348812	12.5264438207528	8.7161082161506	11.5780235877455	7.06773789535012	3.89148110104629	12.10746926955	10.3417917452997	12.0141301600977	13.426931205479	10.5666940191831	11.2482745109436	11.2206011176733	12.641937049566	14.0778051170762	11.9636231258122	9.38344140856683	10.1209573790829	8.36833623338976	10.4838871105937	7.62521902705241	12.1678810776061	10.5386011972368	13.1299204777323	8.74319673675951	10.6833608792221	9.29075450681112	9.72186693644301	15.4183095824092	12.2394128940288	9.80098840502412	11.1843249679832	14.5487868680914	13.8005738184974	13.6085590663798	10.3237422209537	10.7544311894571	8.74239559425731	6.83165635144694	9.41584599431766	12.2967725095269	11.8498451965635	8.89589893725719	8.47217114859654	10.8679122927193	10.338702484232	9.58794669181596	8.61893398715936	7.78374191857688	7.18559287524964	11.1207277522023	11.2586453873861	10.9781511600767	10.9604025042206	9.6147429144352	9.49230432172062	11.8221938210778	9.55261099580463	11.6813099489673	0.921352711764863	10.562413006196	11.8814581427385	10.0925005451053	10.7696688485906	9.73326736535418	8.78939033755852	10.0842584447366	5.73389875085333	10.0413178435725	9.34782170282915	8.50778591435107	10.9051757098819	10.2028051711238	10.6587842233562	9.90991631755122	10.9868042861401	10.7237995035842	9.38680350919084	11.6391231834365	9.59126631596093	13.7991174465918	10.0130371800512	11.233283065448	0	13.9046251814864	3.79366217604298	1.09651395191251	0	0	12.028626066525	0	8.25960967129426	4.01506116418976	10.3502349226498	1.14966518220871	0	4.48406440273206	8.0858448505816	1.10244640195302	6.01621622843041	6.02168474123448	2.78160083981306	7.42118237970605	0	13.7982352768295	1.32031018662621	7.48630606743045	10.1968812166129	8.70623727042441	10.9933420001335	4.53465374813023	0	9.77646925508882	18.6294430262104	4.52685271195962	9.12542868155376	12.7737874740346	11.8840604513051	0	5.52828230009097
731	Chr1	3041584	3042236	8.78920218847213	5.65955395695277	10.5729022687152	7.78995561493714	7.53914280793841	9.01015810140597	7.36286415086842	7.548658692216	7.98858707127761	6.35130249439044	6.42188813202817	4.74944645421695	4.17250125832716	6.50097077311608	5.1584030552286	4.81442474959524	5.9312607129542	5.12263109541053	7.39846837139374	4.75761938819942	6.50577070861329	6.51809344753063	6.08723418069212	5.64855572026688	5.92511879543164	6.44544342169312	4.09194139480544	7.57729029105092	4.11830653936342	8.78512771152475	7.6816084076081	9.89586138701427	7.38481759597766	6.31612636584921	7.09888209860337	4.1657301802013	5.05567151243851	6.32079180356178	7.18676443145278	7.17030922153437	7.84449739453554	5.83388785429038	6.02066561455751	6.810091926831	4.81623086965525	6.52583650238162	5.27604657824398	5.85276488443958	7.96444847714546	8.88849664151489	9.73863493232024	9.02995503540429	7.89581243522968	6.69523863004169	7.45648469073614	7.45014918182491	7.00460736572625	5.61936349127823	7.62521902705241	7.51545595969786	5.97615799599402	6.91845809788204	6.45331187713202	6.44685570297883	6.34130863163299	7.49791044771422	6.77252850816104	7.72150880562892	9.54306765752348	8.9307669520463	6.84010128872954	5.77114905137163	6.97874823916913	7.76221219620578	8.9108144141216	8.4061496098628	6.05336638735805	6.18943722703399	7.6045829993127	8.31079747007304	6.7041557208315	6.50541713195806	7.6133503227071	8.37565770874492	4.03129576814989	6.16453556697491	6.84969288834766	6.30930106119481	8.94019289882932	7.50576359159072	6.90932590494337	8.0760860557415	5.38848229270544	6.28267624171437	6.01989010521138	9.65875111798024	7.38193892608351	4.60676355882431	6.81687647917615	7.49048448129166	5.46243586204152	7.33061493055329	7.63393518851308	7.0519527126923	7.11500456934192	5.41534882025037	8.00394900574622	8.49801972984468	4.87707472797195	7.20402516592195	6.23912546435629	7.3642509179552	8.92648950741255	7.54427227648289	9.58576363789772	3.94604478730316	6.60762722393009	6.7463991883454	7.71127151427187	5.79702152529277	8.98662645235841	0	3.13975407323887	4.93176082885587	1.64477092786876	1.80861703497798	10.1338101987869	14.9320875308586	2.55562276252357	9.29206088020604	9.03388761942697	9.27952096513426	7.47282368435663	2.17211868490981	5.64124231311453	3.93925774771924	2.67736983331447	7.64773249376747	7.20240723951575	3.70880111975075	11.3791463155493	0	6.60923874604439	7.70180942198624	8.63804546241975	8.57832864254733	7.16158227083298	8.41465683960839	7.29487776873124	2.8458629197804	9.60790944034591	4.78323537159456	4.52685271195962	5.84963377022677	8.47817752701414	8.57856019332621	4.23838008486953	6.93975863202909
732	Chr1	3047348	3048145	5.83421179752029	2.2233961973743	2.34953383749226	3.75071937015492	4.08902660769541	5.72520462693505	5.52214811315131	5.43828099331691	9.21760046685878	7.38124343942672	3.98599953022438	0	7.3436022146558	5.66342239130358	6.46052421480087	6.83529439757349	7.87816308438192	7.81293375702901	4.94665036459465	7.13642908229913	4.74149390627748	6.28320719716916	9.41492219947049	6.32638240669891	4.33234492569195	8.24552221513895	0	4.53672157553367	5.05756943430595	5.56122763390099	4.92410795359493	3.76985195695782	6.92326649622905	6.58681749581418	4.63793630442087	6.24859527030194	4.2863301953283	6.75457163321798	9.85613407742095	6.73836288288773	6.39181269184377	8.07769087517129	7.41676198894766	2.10788559640007	7.69259097236603	7.46599938831796	7.81871962800011	7.45940622526613	8.12216032817804	8.8098373792006	7.83324983686628	8.36106947722619	7.46735749688388	7.24402868168445	6.70245814897631	5.90389180446503	4.64907568521654	5.53549239439348	3.48312474075233	5.96464758706179	5.07652130842503	5.85796452083443	12.0739383507631	5.34168043961103	9.58569909432894	7.18020237789582	3.45831242969926	5.91434717026896	1.54752448500381	6.00948804249845	3.90862930784545	6.10570841666854	5.652786073727	5.04543792753376	4.42468026080521	6.05242771910122	6.57222636341731	6.65035276521737	7.44278336102945	5.84539343588869	3.86778214663356	6.50541713195806	5.63736626948541	6.34717810740826	3.59548000943098	7.30611622752582	5.13726966626074	7.09796369384416	9.32178649816959	7.93466436825304	7.60025849543771	1.34601434262358	3.90929107510003	3.82423771234788	4.35172778689979	8.59734989622417	7.46305913406245	2.30338177941216	4.86919748512582	7.33550894029942	7.69943340554424	8.23562911951049	6.48884491023612	6.02993058041805	5.60236580263143	4.30042406314	4.41429914862367	5.94861381089128	7.36980181115762	6.47701345192983	5.72531513199754	4.26351368934248	4.46324475370628	6.18923308119227	5.86526176930728	4.36456468898682	4.91025509301227	6.33998959868604	7.82723048441129	3.49138796409679	3.1334947498355	0	1.79414518470793	2.27619730562579	1.09651395191251	0	0	4.14780209190516	0	1.23894145069414	3.34588430349147	3.56904652505164	0	0	8.24489261147509	3.10994032714677	3.62232389213135	4.99651856259475	2.24337274673442	0	0	13.5900609715163	7.53685120162956	5.72134414204692	1.72760909248395	7.93090761292111	12.4976631785125	4.61448923462396	3.15454173782973	0	1.34847851794329	4.02798768134279	0	3.86075828834967	7.5738385907993	5.50916709663151	0	6.58688954904455
733	Chr1	3048333	3049175	4.54613906300283	2.2233961973743	6.75490978279026	5.19330374329143	4.98350117812878	3.47266510158355	5.27671930812237	5.60061773938607	8.33973375572937	4.11976378014515	6.42188813202817	3.61862586987958	3.75525113249444	7.2986358986518	7.51223745907078	6.83529439757349	7.28956469302005	7.33383876249422	5.29076517256645	7.53289736464908	5.67876595751838	6.4006503223499	6.08723418069212	6.40169648296913	4.33234492569195	7.08418105807713	0	4.58498457101807	4.4795614989567	6.20600764942574	5.71196522617012	4.47669919888741	6.59358713926577	6.49658711915919	4.44863278179145	7.00600075761127	5.7151069271044	8.05591112218658	7.13543039979954	6.30641654424108	9.97510162515013	6.28264845846656	4.27554514656983	8.26939733972336	8.22772773566106	7.07887349410888	8.07298693297573	3.44280287319975	6.93932144543367	7.70860770680053	8.04495929191672	6.48818991432752	5.14145926014956	7.73793972816293	7.20514251014953	5.20104754202871	4.77305103682231	6.54194555701048	5.27175636438191	5.308536352485	6.49023610317631	6.91845809788204	0	1.84195877227967	6.48878092539189	5.3374955729491	4.1787941858866	5.91434717026896	0.515841495001269	4.92444159038067	5.75437092543914	7.94578492580152	6.21108593286053	4.89019368360964	6.26829703614071	8.23802661766555	8.99357291836053	7.70387399535082	8.81808028643706	6.72021422221217	4.12563428974246	4.53866311531957	4.64937424287456	3.6643502475759	5.33874304430661	5.99329846789227	4.82591998951767	6.13404269838384	5.94195747544144	6.54073684410048	6.29516360228174	5.57634513372628	3.69797804401354	5.53148669107461	7.10782205193633	7.6420887966437	7.21969851012563	1.84270542352973	4.12009017972185	7.6454600222839	8.58382778320811	5.79209080932606	4.77120949282068	2.65725754391304	4.3138216680262	5.25607385494889	6.16061529533194	7.01086627712186	5.96086911196572	7.53448503591837	6.75293579671504	4.00511892029143	4.6145411860353	4.50458975731745	5.60263810799502	5.3809701645043	5.69832072522411	8.61588330077846	6.60966129794731	5.53352054687038	4.84804848087756	0	0	3.79366217604298	0	2.17034044197357	3.89761930722572	4.9773625102862	0	3.71682435208242	2.00753058209488	4.63976048256713	1.43708147776089	6.51635605472944	5.0626533579233	4.97590452343483	3.93730857840364	4.69060926284405	2.83373399587505	1.85440055987537	2.72110020589222	8.30503726037107	6.02948096130365	7.48175772421521	0.57586969749465	4.04638143516383	5.47650408946051	4.88592977783713	2.95738287921537	0	4.38255518331568	1.76224461058747	0.565856588994953	3.04180956051792	3.16518627675195	5.11565516115783	0.847676016973906	4.7049211064604
734	Chr1	3053156	3053912	3.63691125040226	0	0	5.86650978408847	0	4.97435811848455	7.48557855338289	4.38309214386736	3.16032016006587	1.37325459338172	3.21094406601408	0	2.08625062916358	4.18774190906251	4.00652664483775	4.10117663854409	4.4824031342173	6.81789030684136	5.24775082156998	3.96468282349952	3.96962280525557	5.40238375831367	2.67838303950453	5.91215498721267	5.98882975022123	8.24552221513895	0	2.02704581034483	4.40731050703804	7.73736018629702	6.59830465781721	5.5762393530001	3.75834466938149	3.42875431288957	1.98768698760894	3.50300037880563	1.64858853666473	3.65614427853083	3.28537802580698	1.81417462231593	1.93691293692236	2.78231574589233	0	0	6.08718068248094	6.13871060817254	5.91171484068301	4.93468411825298	4.49478775442863	3.85430385340026	3.49320600833226	5.15041879797133	3.18280811342592	5.37814250609906	6.87001960270072	6.7473049193886	3.40932216915879	5.87097678193248	3.38898623424552	1.6701013243773	3.21298816988926	3.68647767259408	0	0	1.76966752510688	3.62187199592975	3.02602337598685	3.94289811351264	1.54752448500381	4.50711603187384	2.71432590822601	3.68015301826597	3.69873656675964	3.57061761025466	3.81014133569337	4.76348477892225	4.06440314579755	3.29225384416702	4.9753388772099	5.44774762392348	3.35207786041575	2.11804278714913	3.2545619700122	4.05695920267332	1.74326303487563	3.767216179818	3.03565934824498	3.24227971200289	5.06974353409223	4.39623296078885	4.29913611863143	3.17274809332702	2.43009985749461	3.27791803915532	3.11873824727818	1.4859617104585	3.81264977501017	0	2.02258972459073	5.42414393472844	4.63006468306377	2.62454114797587	3.00586198047703	0.919819919046822	4.59393995815777	2.22984951422074	3.54114107526954	2.05368810137913	3.79328034397819	4.49425423195131	4.55089151517753	2.97153984408719	4.31194832137725	3.40590932870344	3.76427247880915	2.81006219701891	3.09164209560032	4.3892235683211	2.66705631320681	4.47951663318078	4.02033288658139	0	0	0	0	0	0	7.88082397461981	4.25937127087262	3.92331459386477	2.00753058209488	3.9259511775568	2.01191406886525	0	5.49659507431672	9.32982098144031	4.72477029408437	4.89454879601118	0	0	0	0.755003387306461	3.59449826539256	0	0	3.72267092035073	4.21269545343116	5.56453113587007	2.16874744475794	0	2.69695703588657	3.27273999109101	0	3.15880223592246	4.86082178215477	4.80084561277889	2.54302805092172	2.23483752556869
735	Chr1	3057025	3058796	13.7899551577752	16.1701541627222	8.51706016090946	11.8291918597194	7.15579656346697	17.4571813214741	11.2897250313316	11.9317508360834	14.6603740758611	12.7026049887809	13.6188317282666	6.33259527228926	14.1030542531458	14.3978555159197	16.7773303252581	14.2055248784353	14.8055133827177	16.3629367364193	18.9263144384491	15.2640288704731	21.7777917788326	20.3176606562666	15.6644826249811	20.5607428217714	24.5924285487808	21.2525431742314	8.18388278961089	12.0657488711002	15.5339632625111	13.0567953143762	13.3935736337782	12.644711772296	14.3740199635994	17.7753842010328	14.5763712424656	14.2013528870499	12.199555171319	15.4921367734357	18.6855875217772	12.8720008916701	11.9120145620725	11.4882714669103	9.16188245693534	5.51293155981558	11.9736850787263	14.9873024758086	14.0482685999026	15.1483326420789	12.695804008123	14.315985741201	15.9840638563082	16.1870305079099	16.3424955054754	15.695395476983	15.1643115620589	8.15299344426123	13.3273502976207	16.8580904738347	8.84901961164107	12.2275275534767	17.0288373004131	12.4734244538457	13.3229664560145	18.2353918455687	22.4157886513538	14.9322792814648	14.2655387725094	14.9501553470688	9.02722616252221	14.6898596594406	16.8288206310013	17.0625276301422	15.4230336085638	11.8761846601948	16.5310970855083	13.3377573809823	12.9714994014815	16.8563396821351	16.6653627431746	17.0192407521113	13.2149223343313	12.9351898786608	14.1224742627315	13.0869651699139	11.6580715457308	15.2401018183546	19.6150296348137	13.407264755039	15.3182573449454	20.4800120856261	16.8894633231949	15.1907332953233	11.6222167097568	12.5653524834287	13.200240953596	14.5411967380582	14.0337959803566	16.1236724558851	17.2294680242914	16.685699913498	16.4393307848107	14.208722766628	12.8822656306158	8.78939033755852	14.2300091386838	7.80447329977259	12.951844754753	11.6139602974544	13.7641886767208	11.5000034758754	12.5516524047638	12.1445541453998	12.7089003156382	11.9389939909389	12.5621651327701	13.6915796407943	14.003320080072	16.7440750939657	13.2193225958946	14.3608033240207	14.0711651030349	0.834538896366238	2.24268148088491	11.3809865281289	9.86862556721257	3.97895747695155	11.3030959909546	12.028626066525	0	13.4218657158532	14.7218909353625	16.4176140152375	14.0833984820567	0	15.0433128349721	14.3057255048751	10.7094793332579	14.8875859212007	4.72288999312508	9.27200279937687	7.66855512569625	19.630088069968	18.900103782548	7.26170602644417	16.7002212273448	12.9484205925243	14.604010905228	16.8293136792168	12.2238492340902	7.82612302939609	13.147665549947	6.79722921226595	0	6.31760447184491	5.76516071836962	13.694215354484	0	9.40984221292079
736	Chr1	3063917	3064318	3.4853732816355	4.24466546771458	3.5243007562384	2.69282416318815	4.98350117812878	2.25253952535149	2.45428805028947	2.27271444496826	3.95040020008233	3.26147965928158	1.66083313759349	4.74944645421695	5.00700150999259	3.62937632118751	5.35872938747049	4.39836335148207	2.7166079601317	3.7221995729242	6.66722440445366	5.02193157643272	5.67876595751838	6.81170126048246	5.84374481346444	6.06278313975312	7.58160361996092	5.51637049604366	4.72147084016013	3.71625065229886	2.89003967674626	3.30449757956435	2.75750045401316	2.27761889066201	4.41770338330806	3.24829355957959	4.92189158836501	5.01781135342429	3.73680068310672	3.78008137271832	5.49274138689605	3.02362437052654	3.48644328646024	3.32082847090375	3.40298491257598	7.62081715621565	2.27433124400387	4.03717003960897	4.64037831580495	3.2132826816531	3.785084424782	3.22502975488594	2.6463681881305	4.14709046070419	5.26387495681979	2.46955523239243	4.60793997742121	4.91990983705419	3.843235899779	3.18710168162049	2.07104714315004	3.3402026487546	2.89168935290033	4.24197430819045	1.04085675437613	0.5525876316839	0.44241688127672	3.55833038196607	3.31421607846179	3.53217956002174	4.90049420251206	4.17325558506837	3.04004501721313	3.26195381164483	3.07064922523442	4.89019368360964	4.36322636829402	3.75474682573872	5.3615530859457	4.47746522806714	4.53038987193097	4.81151432477913	3.73885607507911	4.46301873006425	3.37079632608406	3.14087164077935	3.92234182847016	3.93845327890064	3.89187095928844	2.97939216778644	3.10726216605653	5.79016048494141	2.84050064981005	6.1532084234221	2.00747379532163	3.89252767149695	2.82862306148486	5.62542647530717	3.08256790319971	5.52811627058918	4.19500091026225	3.82273001114195	3.79769350408601	3.43905391803735	2.91043779062061	2.24844869100334	3.02527753342097	4.30042406314	4.55982549418269	3.32839106085583	2.70948595998442	3.43678264796276	3.22966494625502	3.94052022802866	2.64768756575796	3.66226809538004	3.939354919684	3.1687935413192	2.72791949611793	4.06409589659361	3.65270755939194	4.34776614396958	4.19770051393057	0	1.79414518470793	1.89683108802149	8.22385463934381	6.51102132592071	2.72833351505801	0.829560418381033	0	2.47788290138828	7.02635703733209	5.35356978757746	6.89799109325227	0	3.90547544754083	3.10994032714677	2.04740046076989	5.40439762892901	3.0698784955313	5.87226843960535	5.68957315777464	8.30503726037107	4.52211072097774	3.96093055987864	1.72760909248395	4.04638143516383	4.21269545343116	2.85012570373833	5.91476575843074	7.82612302939609	3.70831592434404	1.0069969203357	0	3.04180956051792	2.71301680864452	4.56473845149468	5.08605610184344	3.05819871919926
737	Chr1	3065805	3066912	6.89497757888762	1.21276156220417	0	3.55837478707005	13.800464800972	7.50846508450498	8.22186496846973	8.03566893042349	9.39317380908466	2.403195538418	6.08972150450947	5.20177468795189	7.17670216432271	6.22178797917858	6.66085054704276	7.42966782344944	8.42148467640826	7.81293375702901	13.033348351932	13.41384355284	15.7130902708033	13.799567208736	18.9921706437594	13.9707611481267	19.304419301245	14.1683621161543	0	8.34949821880133	10.1151388686119	7.89855519017821	10.1436623844056	9.18901414508468	7.25294585319234	10.3764933153237	7.2881856212328	7.10067644352494	9.45190761021112	10.9684328355925	9.08612360262244	6.39280581197041	9.49087339091954	8.79570784185318	5.84615356775874	5.51293155981558	7.55880678154227	7.90842898169976	8.26368741170744	8.14796679990608	8.83186365782467	9.36045221540064	8.78594238459326	6.68885558178095	8.50789091858082	6.14644857839893	10.0536872234645	6.18502950943955	5.95081687707717	7.12904323520373	6.11900292294329	8.94697138059269	7.64691184433644	7.97895167492965	3.74708431575407	0	1.62219523134797	8.70520111302413	7.78120296682333	8.6250896233089	13.9277203650343	6.00948804249845	11.8344609598654	11.7095777853917	10.6076973235371	6.4426361228508	5.96102757358479	9.97529753703719	6.74517968877039	6.38697245768401	8.85853019600787	7.5155058461426	5.67274714839589	4.53866311531957	5.40489755734168	5.69282984891257	5.99246668238497	8.73309205321445	8.17292901450573	6.04641351697836	7.79541210080849	6.75518723243165	6.98609619277608	7.69151052927762	8.87514730563249	8.33137501618645	9.28368594538622	7.32366843011688	5.9217751824626	10.1348798294135	4.34482237134304	8.16204515892471	7.38729421342758	8.41663195730193	4.72349739789247	4.29249295555183	4.42586898407883	6.8488235079637	6.50017676830299	5.94861381089128	5.47316163916852	5.48563384194057	4.40408856307503	6.84746137985308	4.84148583452884	5.09055265257826	6.3467384817131	6.15822141048826	6.12266375795357	7.80306412145974	8.40702533510843	6.91690068358797	6.08962187232182	3.33815558546495	0	0	0	10.1282553958767	10.5235721295095	0	0	1.65192193425885	10.7068297711727	16.7745186677427	9.48473775322188	0.724039561636605	6.21983126830577	0.621988065429354	6.14220138230968	8.7693999261867	9.68192448590642	34.3064103576944	20.0371924252063	7.55003387306461	11.2473010239703	7.48175772421521	11.517393949893	8.74018389995388	9.12750681576752	10.0433000988874	1.18295315168615	0.711465729945099	6.91095240445934	0	0	5.96662644563131	8.81730462809471	8.81466735461042	0	4.35205202347587
738	Chr1	3071783	3073229	30.080286800202	33.7551968146826	30.837631617086	24.5239343433206	24.9175058906439	20.5544231688324	28.1015981758145	25.2433640137546	22.6489611471387	23.1736712633165	25.5768303189398	22.8425758036148	19.360405838638	19.2636127816875	20.2830411394911	23.0022515813995	19.5143005136127	18.5372909423849	33.7232511812366	37.4662526820704	39.0897579017527	39.1672822477741	42.9352917544818	35.5482439995462	40.2016124722297	39.6017334558082	18.5711186379632	20.6082990718391	19.4355168261186	29.0956982005544	23.8326824953995	27.8026581825639	20.7697994886872	20.4822955006824	20.4447804439777	13.5386230856542	18.2443798057564	19.5820608816228	21.9709655475842	17.277853545866	17.8195990196857	17.6811678045416	19.7198612882608	14.4309090830467	18.4622183336785	17.7524874344449	22.5662233165857	15.4926129293989	18.5311424963285	19.7434748408871	20.4299624123675	20.4678980802497	17.6890681688479	25.0797053600742	21.9505504378974	24.4589803327837	22.501526316448	26.5871377124657	24.57015019828	27.6759648039667	22.5551769526226	21.2603712350974	43.9241550346728	37.0233713228213	28.7570972829868	27.7676853021281	30.6925228135809	22.6716641526977	27.8554407300686	25.7907195157225	31.7033266080798	24.5064735079984	24.634981284267	15.5244243924116	17.084182118109	17.1485452041201	17.2088558726322	19.0292272192853	20.3867544236894	22.5067529572313	17.6628718029599	18.9110963138316	19.3530202859654	22.1824059630041	20.2654327804292	15.2401018183546	16.5793702865688	17.7010946439077	22.0779153904017	14.3681760181879	15.6611387178716	24.5166898120724	21.1313031086488	18.9163186842922	19.0750734659108	17.4069800367995	18.4142872112193	20.269759658827	19.2520577488821	21.4899416842574	17.063609169044	19.0957993869968	21.9952757619033	23.3021046158528	22.5775341846047	15.4496716342437	25.7096543820939	26.0605938381904	22.1635951526725	20.6206958877766	19.8918000098889	21.1883710621869	21.5597416068863	20.6185693769897	21.1849753458562	18.8333955757651	18.1255095408725	19.9953518112406	19.017271102866	19.3014466694407	19.3330713810605	15.8562390309585	52.4787466527068	38.3159879780341	22.4785360142064	21.3416810127401	6.62595282228373	7.05126355623878	0	12.182924265159	22.0828364030437	32.8352280304751	18.6820592108916	15.9288703560053	16.634432461748	28.4041216546072	13.7018338528447	36.6071462035003	12.2795139821252	20.0893393986499	37.8480301365008	21.1400948445809	19.1320068964443	21.5650663815615	16.7002212273448	14.2432626517767	15.4465499959143	28.908417852203	13.9982789616194	0	16.3503020300623	29.958158379987	33.3855387507022	21.7606376252436	27.9214646556332	23.1385018058523	27.9733085601389	20.4664068131027
739	Chr1	3075071	3076126	5.90998078190367	9.29783864356527	13.8035112952671	11.7330195681769	11.8837335786148	13.515237152109	16.6891587419684	14.2856336540862	11.5878405869082	5.83633202187229	10.1864432439067	11.7605340771086	9.93055299481864	11.725677345375	12.6706405142994	11.2336577490556	10.6400478438491	10.3926760352933	13.8936353718615	20.6163506821975	21.7226581287596	18.9670647166882	21.5893905608547	21.426854698879	22.7448108598828	18.0007879344583	5.66576500819215	10.4248070246306	11.1266527554731	14.104562839604	15.7571454515038	13.5871747615355	12.4618796932123	11.6397185884935	11.6421666417095	13.9173258293089	11.5401197566531	10.9064642884988	9.44546182419508	11.0578262693542	9.10349080353507	10.5907502585579	4.88633731036552	4.37791623867707	13.0439586053163	11.0054361353724	12.1412638125855	13.5416913012524	10.7244058702157	11.9562078717722	12.9142767580768	12.3074942704769	11.8743225770121	13.8295093013976	13.572477751677	13.2134721338027	9.11218834302441	8.80646517289873	9.31971214417517	10.7960121325818	10.0245230900545	7.8779522866394	9.78405349113564	10.86755675645	9.88064368184675	7.81561851753262	12.1040935039474	9.69295786238524	7.73762242501904	7.51186005312306	11.5087418508783	13.2150949292278	10.8170597707122	6.75312461069903	9.09517609165515	10.0313385344363	12.885022738805	10.0742967631511	7.72593272802513	8.03244540169739	8.83143590147996	8.01830483706458	8.13640492503049	6.15087362985955	7.08200607918224	10.9020953082612	11.6756128778653	10.340243405847	11.1752411235366	12.2236721348763	9.3659751155899	8.17222993735747	7.81858215020005	9.08256456682621	9.06609955604123	10.4017319732095	10.6267472452411	2.30338177941216	8.3150910899841	8.83360583655775	10.7167789293386	13.7562156721494	7.49079890372846	4.49689738200668	7.843312123684	4.61897399374296	7.85842266018719	8.28556923659857	10.6753746823386	9.18678438590047	6.82633727276629	7.94563914832009	9.07778593974158	7.8738764050671	5.82149115908857	7.47356967292264	9.51740801978921	8.7784471366422	7.88520996948101	7.18040166201037	6.14874441477154	2.0863472409156	5.83097185030076	4.74207772005372	10.4168825431688	11.9368724308546	6.23619089156116	4.56258230109568	0	1.4454316924765	4.68423802488806	3.56904652505164	6.61057479770009	14.4807912327321	8.82348156666632	12.6470906637302	8.18960184307957	16.1112231202035	7.43855173917201	10.817336599273	14.5949920134219	6.04002709845169	12.9865743781925	4.84113735096278	10.3656545549037	9.87317070179975	9.68919954289168	13.9791879754785	3.15454173782973	17.7866432486275	2.52839722114366	11.0769661236927	0	12.8691942944989	18.6519905594311	12.0414652254946	0	13.0561560704276
740	Chr1	3076450	3076893	5.15229093806987	6.26593473805485	7.92967670153639	2.59665187164571	4.60015493365734	2.62796277957674	5.03129050309342	3.16556654834865	5.35498693788939	3.77645013179972	5.86827708616367	2.48780528554221	6.17530186232419	3.58949306491072	5.60913730277285	4.27948866630688	4.70878713089494	4.75409648422992	7.61354012637612	8.25975588229065	8.76625036160605	8.04485407488015	6.89886540478441	8.62346173294077	8.91953367054226	9.11652808293532	0	4.39193258908047	2.96229066866491	1.61195003881188	2.65901829494126	4.16254486914092	5.20893384001995	5.32359222264433	4.63793630442087	2.93494626332364	5.27548331732714	5.94898052099932	5.95474767177516	5.7880809378651	4.45489975492142	4.93636664593801	3.92652105297229	3.24290091753857	5.35136763295028	5.30915512058166	5.53031388321959	3.32804277742643	4.49478775442863	5.19151131274321	5.18688164873578	6.15374713523847	4.77421217013888	4.39032041314209	3.18366762076375	2.81137704974525	3.843235899779	3.52258606915949	2.07104714315004	4.41383921442573	5.52633965220953	4.24197430819045	5.82879782450634	6.44685570297883	1.62219523134797	5.46457880087646	3.89060148341166	4.5179040883999	5.15841495001269	6.17641826590118	5.6457978891101	6.18934825799276	3.69873656675964	4.65732731772347	4.48613415331639	4.595361786725	2.07543990423704	2.30457769091691	3.6404918613731	4.69222058118956	4.77026464751472	3.78221926276631	4.06820246251524	3.01000198908021	3.92234182847016	4.16676941101082	6.14915611567574	3.59279643762482	3.70690925073411	4.50345815495443	3.83851439163521	3.74961138302284	3.16969546629732	2.6633084068137	3.04620945082985	4.5640252535511	4.7049720627785	5.98879262647161	3.97026871864106	3.71941298381379	3.7456703053999	2.44353831018443	4.53264901817964	3.67927967618729	4.36984532605252	1.11492475711037	4.07473767565262	4.81554451357865	4.49774669357413	4.42816225795202	3.00946051810127	4.13431630481695	1.96685362027734	4.43134439540985	4.77099651383951	5.3809701645043	6.12266375795357	5.8522980910948	5.27613314134391	4.74301761160318	5.20278373557592	2.0863472409156	0	5.50081015526232	3.28954185573752	2.17034044197357	4.2873812379483	4.14780209190516	1.70374850834905	1.85841217604121	0	0	0	3.62019780818302	2.89294477595617	2.69528161686053	1.10244640195302	7.95364179351817	4.13252874398445	0	4.70008217381383	0.755003387306461	5.21782006266662	7.70180942198624	5.7586969749465	4.04638143516383	5.33608090767948	3.1215662469515	5.91476575843074	0	1.34847851794329	0	0	3.04180956051792	3.05214390972509	3.77771458054732	6.78140813579125	4.46967505113738
741	Chr1	3078915	3079941	10.9865027355902	9.09571171653124	4.99275940467106	4.52009770249439	6.900232400486	6.9453302031671	6.87200654081052	6.81814333490478	11.9389872713599	10.4710662745356	10.4078876622525	9.72505702530137	10.1809030703183	10.2898801194107	10.3168061104572	8.08347859191299	8.78369907109248	10.1715552685849	18.8833000874526	14.1407020704816	16.3746940716792	16.5594806504832	15.2586670129349	18.075378304854	18.0939111602429	18.6975926286954	3.7771766721281	9.94217706978656	11.1989037473918	8.78512771152475	8.76491215739898	10.8383243762537	10.6156752942179	11.5494882118386	9.55982789278587	5.11248703933795	7.25378956132481	10.844495741405	10.523476488913	7.2566984892637	10.4593298593807	7.53917815015987	4.10103309977106	5.02649642218479	7.49191468613039	9.45693255853608	7.88228645424402	8.37748699145273	7.64902477508029	9.20313369077206	8.68008765706804	8.96306647958647	11.5070754870014	8.39648779013425	6.78623887583851	5.6227540994905	6.57069363510604	10.400016013709	7.90763454657287	13.5397500226303	11.5667574116013	7.12045687446254	5.20428377188066	9.02559798417036	7.96350386298096	8.45103465716941	9.65445553291043	6.65364056655258	0.257920747500635	9.51502273395587	7.70868557936186	9.7858614349345	8.65364781656972	6.4426361228508	7.8046443489203	9.80717454483993	6.39927303806422	6.84788799586739	9.74842820656574	10.97502441024	8.83143590147996	6.58106151721338	8.71757670538981	9.22631044478933	5.77455880302552	7.19195816147073	6.07131869648997	7.01033451243867	10.3030271821874	9.11414150407444	7.21640705627419	11.2488341490685	4.96585623053246	9.35572440342249	7.18035084838466	6.79296781923885	7.94978038193609	0	7.11651940133774	7.6454600222839	6.65896943182205	4.88707662036886	6.67969328994895	7.0519527126923	6.77886262118403	7.16737343856667	9.99280906171952	8.99373754741896	8.56197563355076	7.27011713992123	6.23912546435629	10.1419946852541	7.4891734002868	10.5107094337407	10.1985521809597	9.2074378370407	9.8811306192716	9.83511206975654	8.87086121566613	9.09078375557276	9.81434204665458	1.66907779273248	2.69121777706189	7.20795813448166	1.09651395191251	1.80861703497798	2.33857158433543	11.1990656481439	0	7.64013894594719	9.36847604977612	9.27952096513426	8.90990516211752	0	5.0626533579233	12.232431953444	2.36238514704218	11.2166743241923	3.42409524501569	0	5.93694590376484	0	9.73993078364436	0	6.33456667244115	6.95977606848179	7.30200545261402	10.857621728527	0	0	5.73103370125896	4.27973691142671	0	6.78557517346305	6.21733018647704	7.08321483852623	0	6.46926652138305
742	Chr1	3081323	3081557	1.51537968766761	0.404253854068055	0	0.288516874627302	1.4056028963953	0.750846508450498	1.34985842765921	1.05518884944955	0.702293368903526	0	1.66083313759349	1.35698470120484	0.917950276831975	1.43579722596429	1.80293699017699	0.772685453638742	1.53941117740796	1.40043152248633	1.29043052989426	1.71802922351646	1.8194104524088	1.05698812662659	1.54209932577534	2.33473636437698	2.61214914637309	1.50974350418037	0	1.44788986453202	1.22826686261716	0.564182513584158	1.57571454515038	1.33515590142256	1.58246091342378	2.25575941637472	2.36629403286779	1.60948666053232	1.4287767317761	1.17740239478112	1.79669110786319	1.46861755139861	1.0653021153073	1.52578605419902	1.57060842118892	1.45930541289236	2.60879172106326	1.54850357683632	2.54267304975613	2.06568172391985	1.73483036135842	2.12380008248586	0.63512836515132	1.00332833726714	1.3465726633725	1.48173313943546	1.25671090293306	0.281137704974525	1.36372886766352	0.503226581308499	1.03552357157502	1.13328304154174	1.34945503135349	1.21199265948299	0	0	0.737361468794534	0.762499367564158	1.29686716113722	1.06786823907634	0.515841495001269	0.834651117013673	1.52002250860656	1.17095777853917	0.628087341525222	0.69859909765852	0.553085032600651	2.18559889856433	0	0.592605691950063	1.21349728712437	1.15317285469913	0.32231517888613	0	0.581171780359321	0.327174129247849	0	1.65529195779882	1.16756128778653	1.40206690248773	0.708673827346226	0	0.307081151330817	0.576863289695822	0.316969546629732	1.50237910127952	0.580230371586639	2.01666232133653	1.2168031196841	5.98879262647161	1.49821461080795	1.80804797824281	3.06936872248048	3.71055817472451	1.04966608842055	1.53303319841137	1.23252047657891	1.27419972241185	1.40675467373721	1.77042077705098	0.867035507195014	1.52011540198353	1.54143099707626	0.968980383941474	1.28601967479672	0.915567023845011	1.13803586568649	0.837039803367336	1.93985386390608	1.30051068690996	2.37715888785825	0.592877201450397	1.00508322164535	0	0	0	0	3.25551066296036	3.11809544578058	0	0	0	0	0	0	0	1.44647238797809	0.414658710286236	0.472477029408437	1.93742556508776	1.53493924776565	3.09066759979229	2.22635471391181	1.51000677461292	1.50737024032591	0.220051697771036	1.1517393949893	0.809276287032767	2.24677090849662	1.0857621728527	0	0	2.02271777691493	0	0	1.40391210485443	0	1.41664296770525	0	0.47049211064604
743	Chr1	3084038	3084637	4.31883210985268	3.43615775957847	6.75490978279026	3.36603020398519	4.08902660769541	4.78664649137192	4.90857610057895	4.22075539779819	6.05728030679291	7.89621391194487	5.09322162195337	6.10643115542179	3.6718011073279	5.10505680342858	3.85628189565633	5.40879817547119	5.02572472624364	4.09073418410481	4.90363601359818	8.65622416464061	9.37272051240898	8.57334813819344	11.362837137292	9.33894545750791	10.7034404046507	8.24552221513895	0	4.24714360262727	4.69631447471267	4.19107010091089	5.90892954431392	4.63377636376065	4.41770338330806	4.69197958605941	5.48980215625328	3.3136490069783	9.12218990287818	4.64764103203072	5.64674348185575	4.14668485100783	3.09906069907577	6.01339209596085	2.96670479557906	3.08075587166164	5.81961230083343	5.19854772223621	5.14891292575617	4.47564373515968	6.54504181785221	5.19151131274321	5.61030055883666	3.21065067925486	5.38629065349001	4.33544140797781	4.18903634311019	2.67080819725799	4.46311265780787	7.29678542897323	5.36589487088873	4.53313216616696	6.74727515676745	4.74697124964169	6.24514052625679	6.81524745743476	5.16153028156173	4.76562104727599	5.18746864454889	2.8750298744363	2.83712822250698	3.8393951382629	6.40580914341338	8.5312638150711	5.72257355611869	5.58879278126816	4.85485750838349	3.41850084134421	4.41030979650372	3.68732430546706	5.21803833463478	3.85716437606261	4.31902339707414	4.23608557429827	3.71949939429965	2.02847960133666	4.35815758718907	5.47958717064436	5.05943224707497	5.60826760995094	4.41558307808033	3.86010698996094	3.7617441038025	3.84575526463881	5.49413880824868	3.07304816170812	3.77149741531315	3.71490427614624	4.13713060692592	1.84270542352973	3.89535798810066	3.97770555213419	3.64162390802768	4.34406810699454	4.00781597396937	2.24844869100334	5.04212922236829	4.61897399374296	3.58964985712255	3.82410887843011	5.47316163916852	5.81609371193699	3.52327085046002	4.19891499707972	4.53889296987079	4.83419388590166	4.46460224230853	5.20160449235416	5.15273682600053	3.33255863520676	3.82664601460108	4.01838992094158	4.61155831107866	1.66907779273248	0.897072592353963	1.32778176161504	1.09651395191251	6.14929791892512	4.2873812379483	2.4886812551431	0	0	3.34588430349147	0	5.1734933199392	0	1.15717791038247	1.03664677571559	2.36238514704218	4.89454879601118	4.13252874398445	4.63600139968843	6.67906414173544	2.26501016191938	8.23256054331845	0.880206791084142	7.48630606743045	7.76905235551456	3.22973318096389	7.46461493836228	5.32328918258766	4.2687943796706	3.37119629485821	3.77623845125886	0	1.75489013106803	2.2608473405371	4.171226516021	5.08605610184344	2.3524605532302
744	Chr1	3085486	3086305	4.39460109423606	6.67018859212291	0	3.17368562090032	6.00575783005263	6.38219532182923	3.80414647794868	6.98048008097394	5.53056028011527	4.29142060431786	4.76105499443468	6.33259527228926	6.00840181199111	5.82295541641073	5.70930046889379	6.41923299946032	7.69705588703981	8.14461490709157	9.29109981523865	9.84562901169046	9.86892336306592	10.100108765543	7.54817038405823	13.2176203854245	14.0801210084988	12.8328197855332	0	5.64677047167489	5.85233034541117	8.22094519794059	6.30285818060151	6.91139525442267	5.80235668255387	8.48165540556894	6.34166800808568	5.58586546890628	6.81416595154755	6.19685470937429	6.7760921782269	6.04724874105309	5.90758445761318	6.28264845846656	4.71182526356675	4.70220633043093	6.95677792283536	6.85765869741798	5.97528166692692	6.31180526753288	4.81021145649379	6.37140024745758	6.45713837903842	8.29418092140838	8.01822813189991	6.09156957323465	7.95916905190937	6.18502950943955	7.93442250276955	8.38710968847498	4.89520233835463	5.54712225596747	7.19709350055194	6.05996329741493	7.9105113332586	9.57818561585426	10.3230605631235	5.21041234502174	6.48433580568611	5.3393411953817	5.67425644501396	5.17483692548477	6.94867432505858	6.6075474646139	6.62981082721067	5.89928126911639	6.94428985376373	7.00512467488567	4.66973978453335	7.17711338028409	7.15963399403376	7.07809545298086	6.51076661349983	4.99252942685153	6.27665522788066	4.9730467645673	3.70443394911071	5.59374523669945	5.91564385811843	5.78352597276191	5.83293073277278	7.18408800909397	3.7617441038025	7.30693500281374	7.92423866574329	7.64847542469575	7.76058121997129	10.2955918510339	8.43650162980973	5.06743991470675	4.64446529350463	8.52365475457327	8.531804584522	5.9730936471175	5.77316348631302	3.78148188941471	5.882484092763	7.96374826507407	4.31728158491766	6.44433162846555	5.90667939276603	6.34482950393126	5.28490627569003	7.23505353342967	5.29537513151592	5.34691141925486	6.25919726127568	5.0820273775874	7.21383155640074	4.87691507591233	6.49370232780789	4.54539187778638	6.5034796694699	0	2.24268148088491	3.22461284963653	6.57908371147505	0	1.55904772289029	9.12516460219136	8.51874254174523	4.33629507742949	0	0	3.16157925107396	0	6.798420223497	8.29317420572472	3.77981623526749	10.9107650244416	4.25060099381258	0	9.15279160163746	6.04002709845169	7.30494808773327	0.660155093313107	12.0932636473876	7.12163132588835	6.45946636192779	5.56453113587007	4.92897146535894	9.24905448928629	5.89959351600187	4.53148614151063	0	2.69083153430431	2.59997444161767	5.2730599353473	0	3.99918294049134
745	Chr1	3093079	3094138	17.5784043769443	20.6169465574708	22.02687972649	18.3689076846049	26.9620191944916	18.6773068977061	16.5664443394539	18.1817155597461	19.4886409870729	26.0918372742526	15.8332759117246	18.5454575831328	14.6872044293116	12.4435759583572	15.6254539148672	14.0866501932601	14.8055133827177	13.820047919273	22.4104768691636	28.9421846115465	31.7018487919715	28.7735656692794	36.0364263496974	23.1214214149591	28.4787967909456	28.3367242323085	16.0530008565444	17.4229413698687	14.0166924322194	28.2091256792079	24.5220576089028	30.3944314029724	15.8905450056305	15.609855161313	16.4694064687598	12.1184877969492	16.7056971715359	14.4386714728421	14.2195267679459	19.0920281681819	12.5899340899953	15.7066211461664	12.5648673695113	18.3223901840929	12.4419297466094	12.6645471105542	13.8575681211709	9.18080766186601	12.3015243805415	12.2708449210294	17.1484658590856	17.6585787359017	13.0984795437144	19.2625308126609	18.9344442708581	21.3664655780639	17.2325738732026	20.0451921554552	22.0284105225958	18.728993423374	16.9645775370153	15.9074036557142	25.3969048067776	29.4713403564746	15.0421739634085	13.5343637742638	21.0380672806705	19.3859157247705	29.9188067100736	16.359161893468	18.6745622485949	17.1461674714664	17.0281457035727	14.9034474167151	13.5813102449715	13.6740033653768	14.960462643042	17.9098609122686	13.0653207913723	11.6510222905809	13.408311441663	13.691633731214	14.0062399066596	13.4141392991618	11.9849333647699	11.0162533743163	10.5858890092646	14.1959273876883	12.1019684362202	14.9043019890159	13.4348003707232	15.8637404666351	16.0597903625731	16.8676199098201	18.7124294836691	17.6192602811508	14.3582768122723	12.8989379647081	13.7086636888927	13.3278965253327	12.6416372807247	11.8556858753393	12.7391293458312	15.7391408370234	13.2776069522365	19.1129958361778	14.7466696833142	18.05829192592	14.956362499114	14.1436824358468	14.8270981623526	17.3770482186838	15.5835325298897	14.5758270196126	13.1311830656133	14.1100995424779	16.6099987096958	15.281000571192	15.9443583941712	12.7139222088807	13.7755523907862	17.1080473755079	45.3021659138751	19.5373602066213	15.3511953267751	18.4478937567754	24.1652397047995	30.2789552709077	0	13.0088852322885	29.4437818707249	43.54236760563	15.2330636642654	4.34423736981963	18.8041410437151	19.6962887385962	11.4969410489386	23.045167247886	20.0722824707816	26.2706745982345	39.8270121044225	13.5900609715163	11.4792041378666	15.6236705417435	12.6691333448823	13.2721311073374	13.1997790874176	18.4579569384958	15.5755498305343	9.96052021923139	12.9791057352041	20.8951860969657	15.2781279028637	20.1227401695801	21.2519650010488	19.5968943865892	0	14.1147633193812
746	Chr1	3094332	3095644	12.9564963295581	4.64891932178263	1.17476691874613	10.6751243612102	16.1005422678007	13.7029487792216	13.1304410690487	11.3635722248413	13.0802139958282	20.0838484282076	15.7225537025517	10.6297134927713	9.01260271798666	13.2013578276161	12.7708036804203	9.92603621212845	11.0022622385334	12.6775906246131	25.3784670879204	19.8234141174976	26.1333501345992	28.5386794189179	26.3780147829992	23.42267772004	22.1714122667765	22.2396831577339	5.35100028551481	17.2298893879311	13.872190448382	29.579283212198	22.0600036321053	24.6611148850991	15.0993145489186	14.8880121480731	9.55982789278587	11.0770552518989	10.6608725370986	12.765520701311	11.8581613118971	11.2306048048129	8.52241692245836	14.4500914544731	6.98048187195074	2.91861082578472	14.6493688952014	10.4523991436451	11.5691623763904	9.29556775763933	11.90724475296	9.98972631391497	12.5967125755012	13.5114882751975	13.3433109370548	16.5734595596114	12.1482053950196	18.4145196758314	11.4057323477312	14.090344276638	12.1438673393798	12.9432852639241	16.8360580102197	16.7658984561813	9.99222484201087	10.86755675645	11.2078943256769	10.2301998481524	8.64578107424814	9.36438301959252	9.02722616252221	7.42839494142169	11.0744497055621	10.0367809589072	8.44428536939465	15.2915580265254	11.9835090396808	15.6354382743448	11.7608261240099	11.9838039927679	12.8226213339475	12.1679618461356	12.6347550123363	10.7415027062563	11.9140214973661	13.0215303440644	11.4401636663713	9.13264528440727	9.18481546392072	8.32477223352093	13.7373695762499	9.9719430573991	10.9781511600767	14.2292944791636	11.5165601942136	12.7702223608759	15.7387488292876	11.4631331949656	10.9512280771569	8.7528507617662	10.936966658898	11.1582389514414	9.78036135298863	9.41214756515485	8.58817708707722	6.84754828623745	8.73969065210503	4.14114909783852	11.1085110443387	10.4808910001418	7.4239915303573	4.75862212794844	5.06470184753628	14.3409096823338	11.2715842085125	11.4262764575857	14.3129895415185	8.01166668937307	8.06251762185965	7.88434603939161	9.85651246185126	17.7204407989063	17.2046598528704	0	21.0812059203181	0	2.19302790382502	19.8947873847577	17.1495249517932	18.6651094135732	0	15.073787650112	13.3835372139659	24.6264210228563	6.03574220659574	0.724039561636605	12.2950152978137	15.5497016357339	6.14220138230968	26.4101695451437	19.1277044721566	18.2349388387745	28.200493042883	13.5900609715163	9.85588234059251	4.40103395542071	4.03108788246255	8.25461812773422	12.4976631785125	8.55037711121498	6.90056005150252	4.9802601096157	10.1135888845746	12.0839630440284	0	13.8051356977352	13.7911687772763	11.4118461287367	0.847676016973906	13.6442712087351
747	Chr1	3100204	3102137	26.5191445341831	31.5318006173083	37.5925413998762	23.8507283025236	26.9620191944916	27.8751766262247	28.8378845909013	24.5940170294779	24.5802679116234	34.5030216587156	29.4521076399912	16.5099805313256	23.9501572227979	23.0525221279822	24.8905467810545	23.656062349863	22.6836764670997	21.1170332206492	36.8202844529828	45.924242705536	56.5119913248188	50.9115947658473	54.8662707486383	38.485492974085	48.6751694592449	43.8406286790838	20.4597069740272	19.8360911440887	21.3140426160037	28.6121131889109	26.6886651084845	25.289423544592	29.4073986411253	33.0243178557259	25.272020271028	21.3967050164885	23.8495808304164	27.2661607212469	26.5910283963753	22.1156525387084	20.531277131377	25.7588586797129	21.2032136860504	19.7816955969853	23.9473701574525	22.0661759699175	29.2407400721955	15.8368932167189	22.5527946976594	20.3727489394014	21.8060738701953	23.4778830920511	22.0960332489761	25.8480114323741	22.7045769796573	26.7080819725799	22.3155632890394	24.5742313872317	25.3232582503345	22.784953782576	25.5753858323185	24.2398531896597	28.1031323681556	27.9977733386509	30.3792925143348	23.8281052363799	30.404330111106	31.2146100653084	25.0183125075616	22.3686499359664	30.0747310631442	30.1939827180458	28.3337178510267	27.7110975404546	25.3804576071188	26.95571974896	22.916315609284	26.3380307533361	19.8609055992688	19.3653510427061	19.3389107331678	21.785582953534	23.4793399265166	19.1069691480744	20.9191564185075	25.2860116312026	25.1414863970033	19.2784199092064	22.2414555044046	22.5172907747722	21.8795320323207	18.1711936254184	22.6104943262542	21.9210768868512	24.5872619959838	21.864865168175	22.5514178181452	33.1686976235351	15.5814319524026	17.5122361321233	19.0404907191162	19.5483064814754	20.7070491988417	21.4624647777592	18.0396178844732	17.9980710790674	19.597547868615	26.2022275003544	22.2719745910719	21.0172477317723	19.3779896775301	21.7697592925518	23.148354146341	21.3510229960657	18.0772620203277	19.7302239365158	21.459633369461	23.9781657899023	18.7273736775174	15.7441834607383	15.13537086713	20.0289335127897	29.1548592515038	24.6588041442794	31.2506476295065	26.4058087106784	30.7911925270832	21.9833510870974	0	17.964651035065	19.4061289602505	33.1921326829803	16.3827288464741	5.79231649309284	26.0365029836055	35.8679784397594	8.50458652935186	38.7485113017552	18.8915599725003	13.2898706791068	31.6637114867458	29.445132104952	31.538823489896	16.7239290305987	15.5484818323555	18.7752098591602	23.5910945392145	23.6153272595461	24.6448573267947	30.5930263876393	21.0699768428638	41.5386229638475	12.448844957889	23.0475570546935	27.9214646556332	23.9255256767997	5.08605610184344	15.9967317619653
748	Chr1	3102769	3103529	12.9564963295581	10.1063463517014	7.34229324216333	8.46316165573418	7.53914280793841	10.0425720505254	7.73100735841184	14.6103071462245	10.8855472180047	14.2475164063353	10.4078876622525	3.39246175301211	11.8499035736491	10.7285959384554	11.4186009377876	10.2232229250664	10.8664318405268	10.3189691130572	17.9369843655302	21.6735994351307	17.8633026236501	19.4368372174112	19.8849649902609	17.4352086565571	20.8334822161951	17.4201173559274	4.09194139480544	11.0522259659278	8.67011903023877	12.6538078046733	12.0148234067716	8.95339839777482	10.2859959372546	8.21096427560397	8.04539971175049	12.4025148546902	11.2104020493202	11.2782755710612	10.4208084256065	9.50281945022628	11.9120145620725	9.60347692937031	9.24913848033473	7.29652706446179	9.23110916683923	10.0099695502633	8.00942010673182	9.29556775763933	9.462711061955	9.91106705160068	12.490857847976	11.0366117099386	10.5277499136396	11.4697120793337	11.1428366726731	11.9483524614173	8.80224996400997	10.400016013709	10.2610972092434	11.2135374636762	9.70322427306557	9.59494188757363	13.1147951051393	11.4201443881339	14.3048124946139	10.4208246900435	7.06072121063598	10.6786823907634	8.51138466752094	11.8520458615942	14.7659329407495	11.8768574680402	8.51407285178634	8.77129978171253	10.0784383718341	9.24676457084908	5.53450641129879	11.0619729164012	9.66752838742412	10.2592619487026	8.57358375837106	8.32088237808589	9.29874848574913	11.9091383046217	9.47899275213623	9.93175174679291	10.3523767517073	10.0773558616306	10.3575405535218	9.9719430573991	10.901380872244	9.99896368806091	10.3543385232379	10.6532336272548	10.1540315027662	10.2955918510339	10.5456270372622	2.30338177941216	8.91437693430728	9.81511759617528	9.31215256481365	10.6791674296949	9.06529803635928	7.8695704185117	8.96378528421029	6.53027357736074	9.60473880689546	9.064554378501	9.37482142154609	9.12069241190118	8.0007608895863	6.97665876437861	8.17000734576742	8.93593415272731	9.14805753571061	8.5497637058235	8.36561978809498	9.75383015182467	8.63894327538728	8.82728277715036	11.883631032395	12.5180834454936	17.4929155509023	18.0198953362041	5.48256975956254	10.8517022098679	7.79523861445145	14.9320875308586	5.96311977922166	6.60768773703541	14.3873025050133	12.4916628376807	6.89799109325227	2.89615824654642	9.98065947704879	18.2449832525944	7.2446477842627	19.7821347172119	7.20240723951575	8.34480251943918	8.16330061767665	5.28502371114523	11.7111072517629	9.46222300415453	8.63804546241975	11.3298680184587	8.42539090686233	9.09325819764133	9.26646635487482	0	9.77646925508882	15.6084522652033	14.7122713138688	13.9221283731397	16.1650584848403	12.513679548063	14.4104922885564	8.93935010227475
749	Chr1	3104340	3104563	2.87922140656846	3.03190390551041	4.11168421561146	4.03923624478222	4.98350117812878	2.44025115246412	4.1722896854921	3.81491353262529	3.95040020008233	5.32136154935415	4.65033278526178	1.35698470120484	4.08905123316061	2.63229491426786	3.85628189565633	4.22005132371928	2.62605436146064	3.27995803950746	6.06502349050301	6.93819494112415	7.44304275985419	6.0483209468077	7.54817038405823	6.47701055923936	7.26304884601298	5.63250461174985	0	3.57146166584566	2.96229066866491	4.43286260673267	3.84080420380405	4.24108345157754	3.56053705520351	4.51151883274944	3.31281164601491	2.93494626332364	2.30802395133062	3.65614427853083	4.15805656391196	3.02362437052654	2.7116781116913	3.23107635006852	2.70493672538091	5.18864146806172	3.7459573430652	3.53943674705444	4.51324466331714	3.2132826816531	3.70622849926571	4.16894090265743	2.6463681881305	3.61198201416171	3.91730229344728	4.06104638215643	2.93232544017714	3.09251475471978	3.03739611434147	4.86452361931549	2.63587818219096	3.10161674527213	3.53428698687819	3.63597797844896	4.99611242100543	5.34168043961103	6.48878092539189	1.77916519098303	2.16144526856204	3.12146100653084	2.57920747500635	2.25355801593692	1.84574161759369	1.92371635045721	1.81447454218397	2.56153002474791	2.64251737798089	3.86682882053689	3.11315985635557	4.93838076625052	3.15509294652335	3.14140191452522	3.15868875308407	4.46301873006425	3.54514786019186	3.33717611832806	4.14024970782962	2.91103068440482	2.72430967150191	3.24227971200289	3.81593599340276	2.3589542716428	3.7617441038025	4.32647467271866	2.53575637303785	3.20962808000625	3.84402621176148	3.60876415397064	3.97489019096805	3.22473449117702	2.6967862994543	2.06634054656322	1.97688155007217	2.08153263460155	2.29018055655392	2.04404426454849	1.84878071486837	2.5483994448237	1.79482492856127	2.33695542570729	2.00501961038847	1.85057527197995	1.24782509287126	4.52190845839355	4.16065188904822	3.29604128584204	2.84508966421622	3.10900498393582	3.94032816105923	5.36460658350357	5.16017417120448	3.42551271949119	3.25173983473495	7.92811951547926	5.38243555412378	5.69049326406447	7.67559766338756	4.34068088394714	5.84642896083859	9.95472502057239	3.40749701669809	5.78172676990598	1.33835372139659	6.42428374509295	6.61057479770009	2.17211868490981	5.78588955191234	7.87851549543849	4.09480092153979	6.9339441276825	2.83373399587505	6.49040195956381	6.67906414173544	6.04002709845169	3.942352936237	4.40103395542071	2.87934848747325	3.88452617775728	3.93184908986909	1.76436353088563	3.15454173782973	6.40319156950589	5.22535425703023	4.02798768134279	0.565856588994953	3.27579491132699	5.31299125026219	3.77771458054732	0	2.82295266387624
750	Chr1	3106163	3106930	10.5318888292899	8.69145786246318	10.8665939984017	8.65550623881905	8.43361737837178	6.38219532182923	6.01300572320921	7.38632194614684	8.95424045351996	11.3293503953992	6.42188813202817	5.42793880481937	9.8471029696521	9.13326568738395	10.9177851071829	7.37023048086185	8.87425266976354	7.37069222361228	16.0873672726817	15.9908873881147	14.0039471185405	15.1501631483144	13.7165676871596	13.707161881181	17.3930906575574	17.4201173559274	6.29529445354683	7.77034227298852	9.03137398983206	10.3970777503366	11.5224126114121	9.18901414508468	9.56070135193536	7.48912126236406	7.95074795043578	5.96456821256095	9.89153121998838	9.29528206406144	9.08612360262244	10.3667121275196	6.29496704499766	9.06496420435889	7.67853005914581	4.05362614692322	7.29123839989476	8.29555487590884	8.89935567414647	6.4265653633062	8.83186365782467	10.1470448385436	10.3737632974716	10.5015032633961	8.69151446358616	8.45136679529852	8.88075704739361	11.245508198981	9.05020066722152	11.3225980794412	9.69626617020245	9.42414318755763	8.86784734889436	7.62545381591378	14.5719945612658	7.92042272080256	10.0281159756057	5.46457880087646	10.0867445866228	5.17505377398534	8.76930541502158	6.67720893610938	6.1886630707553	7.10938651255925	6.4204483800356	6.67550248873697	8.5420910590545	9.35884656564725	6.05336638735805	9.08662060990096	10.4765265788404	10.6966723418643	10.0562335812473	8.32088237808589	8.54322517128201	10.2078328325329	5.77455880302552	6.67824686422282	7.08320514590496	6.74744696822222	8.83116615616067	5.57571009661025	7.4467179197723	7.40307888442971	6.0224213859649	7.23873566980134	8.48586918445459	6.47454745271203	10.9512280771569	6.44946898235404	5.69321552107019	6.14736312602557	6.3988534383915	5.24908229595174	5.58231510660019	6.6431438597826	5.99453140881563	4.45969902844148	6.01508894977291	6.65678212171167	6.71952518076136	5.81609371193699	5.50511070384379	5.74928361138608	7.33787696795778	9.33878364321911	8.14133350068026	7.05504977123897	7.75941545562433	9.10357480836969	7.71127151427187	10.4082886476848	9.75521950420485	0	6.27950814647774	7.7770074608881	6.03082673551879	4.70240429094274	0.389761930722572	9.95472502057239	6.81499403339619	11.1504730562473	0	0	8.33507257101316	0.724039561636605	7.95559813387947	1.86596419628806	1.88990811763375	9.38121852568809	2.47951724639067	1.54533379989614	1.97898196792161	6.04002709845169	12.0589619226073	0	6.33456667244115	9.54946018698665	9.97004590645376	5.02165004944372	9.46362521348918	0	6.74239258971643	7.3007276724338	1.13171317798991	8.65745797993562	8.13905042593358	9.52298883846304	0	4.23442899581436
751	Chr1	3107544	3108106	9.54689203230593	7.68082322729305	7.0486015124768	9.32871227961609	5.62241158558119	4.50507905070299	4.1722896854921	5.68178611242065	7.90080040016467	4.80639107683601	2.54661081097669	1.13082058433737	7.42705223982234	6.34143774800894	6.31027946561945	5.46823551805879	5.25210872292128	6.33879531230656	8.8609563052739	8.59014611758228	11.1369973147448	12.2728065813865	10.1453903011535	7.98329208464386	8.66468985138391	12.8328197855332	1.88858833606405	5.21240351231528	4.11830653936342	5.07764262225742	6.20437602152962	4.71231494619727	8.37385566686752	5.77474410591928	5.96306096282683	4.82845998159696	7.03397775643618	6.32079180356178	5.95474767177516	3.28279217371453	5.71389316392095	5.02611876677325	4.9735933337649	3.24290091753857	5.2844755375384	6.4705328032089	5.02177927326837	5.0494442140263	7.01817737094996	6.05676319820041	7.83324983686628	5.48486157706038	4.52938077679842	5.37814250609906	7.62404614446055	5.20104754202871	6.81864433831759	8.72259407601397	5.08347935136827	6.08394053880303	7.06857397375637	5.25196819109294	2.28988485962749	8.10461859803053	5.16153028156173	7.11666076393214	7.34891391311092	5.7500597488726	4.38465270751079	6.09295315419981	5.53722485278106	5.01839047945359	6.35066089764391	3.4929954882926	5.59230421851769	4.93160777111951	8.99357291836053	7.70387399535082	6.71468498875483	7.67456417092869	4.77026464751472	5.97590643517077	6.1604208718088	5.16935124211601	4.57606546654852	5.30835007156173	7.70590449939111	5.87115515416739	7.84992547214281	6.4335116499349	5.6042310117874	5.96092066019016	4.96585623053246	4.64371722213671	3.55391102596816	5.83770671965838	4.54273164682062	3.22473449117702	5.99285844323178	6.92224083098677	6.65896943182205	5.15858087705602	5.39146672688736	4.70130180846153	6.77886262118403	6.37099861205926	4.75386062159472	3.96574254059419	5.52735135836821	6.67528937392768	4.33068708702378	6.0722770726999	4.0093554567192	6.62870525263788	5.29624383646404	6.03864429572149	5.51645942548292	6.50255343454978	4.98623571599534	4.28189089936398	4.19770051393057	1.66907779273248	3.58829036941585	8.915106113701	5.48256975956254	2.89378725596476	1.94880965361286	5.80692292866723	3.40749701669809	5.36874628634127	4.68423802488806	7.13809305010328	3.73641184217831	0	3.03759201475398	7.46385678515225	4.88226263722051	5.09848832917831	2.5975894962188	2.1634673198546	0.494745491980403	0.755003387306461	4.40615916402959	2.42056867548139	2.87934848747325	3.88452617775728	6.45946636192779	7.05745412354252	2.56306516198665	1.4229314598902	6.06815333074479	4.02798768134279	9.6195620129142	5.96662644563131	4.97386414918163	5.82397664501045	0	4.23442899581436
752	Chr1	3112556	3112830	2.34883851588479	0	2.6432255671788	2.21196270547598	1.78894914086674	1.31398138978837	0.368143207543421	1.78570420676077	1.58016008003293	1.88822506589986	0.775055464210296	0.452328233734947	2.16970065433012	2.5126451454375	2.30375282078171	2.79355510161699	1.94690237142772	1.69525921143082	3.05401892074974	0.792936564699903	3.30801900437964	2.99479969210867	2.19140430504916	2.52302155505254	1.78390673410845	2.72915171909529	0	2.31662378325124	2.38428273331566	1.2895600310495	0.393928636287595	2.90592755015498	3.56053705520351	1.98506828640975	1.41977641972067	1.89351371827332	0.989153121998838	1.67315077153106	1.43735288629056	2.07334242550392	1.74322164323012	1.88479453753997	0.610792163795689	0	2.34122333941575	2.04623686939085	1.65273748234149	0	1.65597443584213	1.96648155785728	1.0585472752522	2.809319344348	2.14227469172898	1.97564418591394	1.75939526410628	2.38967049228346	2.04559330149528	2.85161729408149	1.69449311712276	1.96833370373039	2.89168935290033	2.47448501311109	0	0.368391754455933	0.589889175035627	1.20729066530992	1.72915621484963	1.31429937117088	0	2.33702312763828	2.28003376290985	3.34559365296906	1.11659971826706	1.00908758550675	1.04471617269012	2.63392687775701	0.432383313382718	2.37042276780025	2.42699457424873	3.53904772649043	2.44959535953459	1.13466577882989	2.9058589017966	1.63587064623924	1.96117091423508	1.76945002385391	1.94593547964422	0.701033451243867	3.32531565139383	2.14450388331163	1.22832460532327	1.05758269777567	2.43009985749461	1.22921926468325	2.61103667213987	3.29034378744382	2.83920727926289	1.38202906764729	3.74553652701987	2.73790122419626	2.80925272904993	2.71504256687159	1.76534751234365	1.43083098518394	3.19334850749991	3.02622434072815	1.40675467373721	0.991435635148546	1.78826073358972	1.98275921997852	1.10102214076876	2.13175684467124	2.34509470109991	3.07630520011924	2.53869539268524	2.92963931178568	1.3942699646825	1.05666493311434	1.39150764167312	1.84450684895679	3.42910746208413	0.417269448183119	0	2.46588041442793	0	0	0	0.829560418381033	0	3.92331459386477	1.33835372139659	0.356904652505164	0	0	0	0.414658710286236	0	0.305909299750699	2.12530049690629	0	0.989490983960806	0	0	0	0	0	1.12338545424831	2.44296488891857	1.57727086891486	0	2.02271777691493	4.53148614151063	3.96099612296467	0.818948727831748	0.113042367026855	1.25923819351577	0	0.11762302766151
753	Chr1	3116503	3116910	4.2430631254693	2.62765005144236	4.11168421561146	3.55837478707005	5.49462950409071	1.501693016901	5.15400490560789	1.86687257979536	5.44277360900233	4.29142060431786	5.31466604029917	2.94013351927716	2.5035007549963	3.50972655235715	4.00652664483775	4.10117663854409	4.21074233820413	3.90646687851451	4.47349250363342	3.89860477644119	4.79662755635048	3.87562313096416	3.65234050841527	4.70712976688907	4.5871887448503	3.83242581830402	0	3.47493567487685	3.82930257168879	4.91644761837623	3.54535772658835	7.06847241929591	4.94519035444932	3.69944544285454	4.92189158836501	3.5976760647193	3.40708297577378	4.46173539074949	5.13340316532341	2.50528876415056	2.13060423061459	5.38512725011419	3.66475298277414	5.6750766056925	2.4750075302395	2.98639975532718	2.47910622351223	2.52472210701315	4.65249960546121	5.3488298373718	2.75222291565572	6.22063569105628	4.16213368678774	4.71959444412775	4.60793997742121	3.65479016466883	4.71106336101942	5.11613690996974	5.17761785787509	5.18924340074376	4.30540414765161	4.3429736964807	6.03696917538157	5.71007219406696	5.16153028156173	3.68541360989343	4.1787941858866	2.38216761024722	0.773762242501904	4.67404625527657	3.25719108987121	2.5091952397268	3.76852404915133	2.0181751710135	4.36322636829402	2.97017286215152	1.90248657888396	2.76549322910029	4.28769041450609	3.93669353845565	3.54546696774743	3.63093049225566	4.30067117465897	3.72978507342547	2.8328024316729	4.16676941101082	5.13726966626074	3.85568398184127	3.43434239406248	3.21675582496745	3.22435208897357	5.09562572564642	4.64888668390273	3.68765779404974	3.48138222951983	3.71490427614624	5.43505393458896	2.76405813529459	2.8466077605351	4.39097366144683	3.90173990145823	3.80105959362023	4.00781597396937	3.16826861005016	4.25779800999989	2.70767441012518	3.83219376638758	4.95717817574273	4.49774669357413	3.89942646595775	3.44986937440877	3.74672415124037	4.0093554567192	4.72432584304026	3.85181369924657	2.98942786916906	4.60715292677694	3.73896822486612	4.87027674585592	4.54539187778638	4.2568230563803	3.33815558546495	3.58829036941585	4.36271150244942	12.6099104469938	0	0	1.65912083676207	0	2.06490241782357	6.02259174628465	2.85523722004131	5.74832591104356	0	4.77335888032768	3.73192839257612	2.99235451958677	2.95712323092342	2.00722824707816	2.1634673198546	2.96847295188242	3.02001354922584	3.13069203759997	5.72134414204692	1.72760909248395	3.88452617775728	2.94888681740182	5.70025140747665	1.18295315168615	0	4.04543555382986	3.27273999109101	0	5.49865574401317	4.74777941512792	5.43046470953677	0	3.88155991282983
754	Chr1	3119407	3120085	14.3203380484589	11.5212348409396	11.7476691874613	13.1756039413134	12.1392977415957	11.3565534403138	13.3758698740776	13.7986234158787	12.3779206269246	15.7924278238897	12.6223318457105	13.1175187783135	11.3492034226499	9.81128104408931	11.0680298563643	9.3316627862525	9.37229746245435	9.58189989069596	8.688898901288	11.1011119057986	11.0818636646718	10.2762734533141	11.2816740148827	10.3556854871559	10.7034404046507	10.3359362978502	0	9.74912508784895	10.1873898605306	12.8150028085544	13.1966093156344	12.7232503547326	7.91230456711892	8.30119465225896	8.70796204095347	8.33146036040259	8.5726603906566	7.87000548090535	9.34279376088861	9.15726237930896	9.87825597830401	7.80843451266558	8.46383426974027	9.89084779849265	9.90003012095802	6.96826609576343	8.96292250039038	8.83652737454603	10.1724143916016	8.8098373792006	11.2206011176733	10.3677261517605	9.73204788528309	9.71358391407687	11.6455210338463	13.3540409862899	10.7238679138995	10.4838871105937	10.2610972092434	11.0345980360643	12.5306538625681	9.24144402855776	16.8618794208933	18.9721753544806	13.8623956133372	12.4541563368812	12.1040935039474	11.417975787047	13.1539581225324	11.2677900796846	14.5487868680914	13.7169339771732	11.5847220770208	9.39227675740899	9.46389944672225	8.51823160466097	9.42595623174324	10.3376770706844	9.54617865871168	9.98090988032695	9.47606625925222	9.15297061589448	9.35686566378506	7.85217910194837	8.17154547597951	9.30388238348991	8.01725417613419	9.81446831741414	10.1940004395188	7.6129887857563	8.75181281292827	8.65294934543733	11.4109036786703	8.19479509788831	12.1848378033194	10.8262924619119	10.5456270372622	18.4270542352973	9.06419839538807	10.899946383121	9.31215256481365	12.0366887131307	8.82673756171825	10.9356368153344	8.96378528421029	8.28229819567703	10.3323705346906	10.7641583244699	10.783754120738	10.3764399178876	8.36776826984256	9.56060645488921	10.3638056145383	9.33878364321911	9.36691058680417	9.38680350919084	8.60810152108324	10.810495084939	8.63894327538728	8.62965704333356	10.1690773013529	5.00723337819743	15.2502340700174	11.7603527457332	9.32036859125632	11.2134256168634	14.0314295060126	7.88082397461981	0	8.25960967129426	10.0376529104744	16.4176140152375	9.48473775322188	5.79231649309284	9.25742328305975	14.7203842151614	9.44954058816873	10.808795257858	7.08433498968763	13.5989374390861	10.8844008235689	12.8350575842098	9.27612455585177	8.36196451529935	14.3967424373662	11.0061575036456	11.5147009060452	12.7577055310192	6.50624233427381	0	9.77646925508882	13.342709194448	14.1464147248738	9.82738473398098	11.3042367026855	9.99520316103145	7.62908415276516	11.8799257938125
755	Chr1	3121889	3123373	22.9580022681643	26.4786274414576	19.0899624296247	21.5425933055052	24.150813401701	21.9622603721771	27.3653117607276	29.3017826654836	23.9657612138328	24.5469258566982	26.1304413648043	20.3547705180726	17.9417554108068	20.4999937262679	17.3282277389233	20.4464458501329	21.9592476777312	19.6797482370448	19.7866014583786	18.700087317506	21.5021235284677	24.1932837872308	24.8359154572239	19.5816598302585	21.5980136736702	26.0140419181849	5.98052973086949	19.7395651531199	22.1088035271089	30.7882457413069	30.0370585169291	34.1642833599302	18.5279798613368	20.8432170073024	17.4159240819069	15.3374611180139	21.3217450741972	18.2187528455604	19.7122681548419	14.9453433171741	21.1123510124537	21.8995174837977	13.7864516971027	13.4580388077851	16.7230238529696	19.1903836129358	15.764572908488	15.9516533124922	19.7928373045892	22.0245934480015	18.4187225893883	19.7321239662538	21.1167076756143	22.8845451535031	17.4263911873384	23.7561360703474	26.1587991888184	27.7613330688522	26.5470588349232	21.8306101686462	23.0692550598049	21.108872152662	19.5681069822713	24.1296599168636	22.7107332388716	19.8249835566681	21.9026453880953	22.0145144671122	20.8915805475514	17.6111385689885	27.1432590822601	25.844710969186	26.0307309321009	24.0628578082379	20.5870539912465	17.7649961755101	14.5280793296593	20.6753541413689	18.3238090355779	21.1547571965496	17.3405566240738	17.1712754529591	21.4452386952589	20.1539263616675	19.7206630820306	15.696734082575	15.8788335138968	14.1959273876883	22.0779153904017	21.8739396097787	17.0430038988603	20.5747906658176	16.7993859713758	15.774980563435	19.1476022623591	17.9376806476776	18.7387680431351	17.04502516765	18.9524148267205	23.0913556078439	16.0231451953218	18.5527908736225	17.5103388386519	15.4325341973411	18.8239490968416	14.1754719118318	17.9482492856127	18.4123760813301	19.0747811582903	14.0114984878482	12.9186597850201	25.1934899824783	24.2830773888087	18.2014724340388	19.5216921575451	16.1429104935129	18.0042686743783	16.4189474222382	17.5677839761231	20.1578248493135	21.2249927394518	20.863472409156	34.9858311018046	29.5905649731352	12.6099104469938	20.9799576057445	22.9959539126318	25.3015927606215	0	27.4632021570534	25.094132276186	25.3402303278666	17.2449777331307	3.62019780818302	22.2756747748625	29.855427140609	14.4892955685254	19.272285884294	16.5301149759378	22.8709402384629	26.4688838209516	9.81504403498399	22.3786504909924	7.48175772421521	14.9726121348609	12.3009995628981	17.2720513590678	22.9367259015132	14.7869143960768	4.2687943796706	18.3730198069773	33.7343968312458	1.69756976698486	21.6436449498391	20.5737107988876	22.2727755478103	0	13.7618942363967
756	Chr1	3124906	3125343	4.69767703176959	3.63828468661249	4.99275940467106	8.27081707264931	5.87797574856215	8.16545577939916	6.38114893075263	7.79216381131974	5.53056028011527	4.80639107683601	6.75405475954687	4.07095410361453	4.50630135899333	6.02237169779466	3.45562923117256	3.26905384231775	5.07100152557917	4.56982917863961	3.78526288768982	5.15408767054937	5.23769675693443	6.10704250939807	5.03211358937216	6.21341129229357	5.41543115711494	7.08418105807713	3.46241194945076	5.16414051683088	3.3235456282582	6.52839765718812	4.72714363545114	4.39816061645079	6.72545888205108	4.87244033936939	4.25932925916202	5.20716272525162	4.83585970754988	4.89551522040569	6.36541992500103	3.54195997690252	4.06751716753695	2.96181998756281	1.57060842118892	0	3.01014429353453	3.76065154374534	4.25897735834153	4.01660335206638	5.677626637173	6.214081722829	6.3512836515132	6.08685857942067	6.79407116519763	7.29890768684873	5.19440506545664	5.34161639451598	3.843235899779	5.70323458816298	4.42450980582053	5.84535463532056	4.49818343784496	4.1409749199002	0	3.13132991287543	3.09691816893704	5.14687073105806	3.45831242969926	5.42148490607988	6.96386018251714	7.42839494142169	5.21150574379394	5.52022952739895	5.79236103851038	5.12306004949582	5.22358086345059	4.9876487685186	6.05336638735805	5.13591599690054	5.17758842506396	5.52727678631652	4.64133857596027	5.44639573838349	3.2545619700122	3.79521989927504	3.81338788879044	3.59597908073536	6.14915611567574	3.85568398184127	3.54336913673113	4.18178257245769	4.45267669429684	4.90333796241448	4.86019971498922	2.93646824340998	4.06161260110647	5.20086598660474	6.24625601437836	7.83149805000133	5.24375113782781	4.95921731175172	4.10983269620267	4.34406810699454	3.5306950246873	2.96386418359531	4.98610556434197	5.09679888964741	4.99640453085976	3.75329204734807	4.87707472797195	4.36207028395274	3.22966494625502	6.78286268759032	5.82491264466751	6.48221452882268	5.77772054886986	4.48414180375359	4.00094859430629	2.84486712761553	4.05856395487993	4.08426516554718	5.79400916007318	0.834538896366238	4.48536296176982	8.1563736784924	8.77211161530006	5.42585110493393	0	7.88082397461981	0	5.36874628634127	5.0188264552372	15.346900057722	10.0595703443262	0	4.05012268633864	6.63453936457978	5.1972473234928	3.46697206384125	4.84096224295321	3.70880111975075	0.494745491980403	1.51000677461292	6.49328718909624	0	3.4552181849679	4.04638143516383	4.77438818055532	4.2073284198042	4.14033603090151	5.6917258395608	4.04543555382986	4.78323537159456	2.82928294497476	5.96662644563131	5.5390759843159	8.02764348366306	0	3.5286908298453
757	Chr1	3130828	3131709	18.0330182832445	20.6169465574708	20.5584210780573	9.13636769653122	12.3948619045767	9.47943716918754	10.6761530187592	10.064878256288	13.7825073647317	22.3153871424529	19.819275441949	15.8314881807232	16.0224048319763	14.3579722596429	13.4719458432669	11.5902818045811	13.5830398006585	12.1616421689603	9.59220027221398	8.72230221169893	11.1369973147448	10.6873243914466	11.2816740148827	7.94563504650874	11.9776595004425	12.8328197855332	0	8.25297222783253	9.82613490093728	10.5582727542178	10.2421445434775	12.3305574425495	8.37385566686752	8.30119465225896	6.72027505334453	7.00600075761127	7.91322497599071	9.17134496987396	9.39412779254184	8.120591166557	8.13503433507389	8.43669935851224	4.4500571933686	4.37791623867707	8.0939435448373	5.91749581148164	8.64508836917086	9.52508794918598	12.8535158591555	12.8214597572294	15.1372260361065	12.7757141612016	11.5070754870014	9.27455187276267	9.63478358915344	8.01242459177396	16.6746847909766	19.3742233803772	16.9449311712276	16.1641949609375	12.9804722063526	14.5944116079409	28.519475069906	20.4457423723043	19.7612873636935	16.0124867188473	18.1561402559211	14.2930056614833	14.9594033550368	13.5213480956215	20.5203038661886	15.5570104863061	16.8187832563976	7.60696795228167	8.35772938152095	7.95782163067012	6.05336638735805	8.88908537925094	8.17088173330407	12.9234888888696	10.1851596528017	11.9518128703415	12.9601307020128	12.1054427821704	10.2416703298943	11.2445695064265	10.8194012668219	9.63920995460318	9.92143358284717	8.36356514491537	8.90535338859368	10.2873953329088	11.7278732253001	8.67282481193179	13.5628849358377	9.23419062927781	13.0603534846093	10.1348798294135	9.28893058700926	7.95541110426838	7.69943340554424	9.05014188957197	8.63588918200542	10.3224235359699	8.68366699407872	6.21172364675778	8.63456316983531	9.48945536499323	7.36980181115762	7.60057700991765	5.13810332358753	8.72082345547327	8.77519307508353	7.25129082885249	9.41068119702288	7.95187813198969	7.82003588887139	8.12819179318723	8.98682018580556	11.5940430505855	10.0508322164535	13.3526223418598	26.9121777706189	16.6921135745891	8.77211161530006	20.6182341987489	9.35428633734174	11.1990656481439	0	8.67259015485897	16.7294215174573	21.771183802815	14.9456473687133	2.89615824654642	12.1503680590159	21.7695822900274	10.866971676394	10.0950068917731	6.9662627398595	15.7624047589407	11.1317735695591	13.5900609715163	9.16017299890362	3.96093055987864	12.0932636473876	12.3009995628981	9.26792999754856	16.8293136792168	9.26646635487482	0	8.42799073714553	15.8602014952872	6.22442247894448	7.83850925210387	9.60860119728269	10.5461198706946	0	6.70451257670607
758	Chr1	3140369	3141074	7.19805351642114	10.3084732787354	15.5656616733863	7.78995561493714	9.32809194880515	7.79003252517391	9.69443779864342	6.16879635062813	7.72522705793879	8.92615485698115	10.0757210347338	6.55875938915674	6.75945203849	7.81711823025002	7.36199270988936	8.0240412493254	8.37620787707273	6.4862091567788	5.84995173552063	6.47564861171587	6.89170625912425	7.22275219861502	10.2265534235628	5.53558460586154	8.72840080617349	8.12938809943277	9.7577064029976	6.2259264174877	9.75388390901862	10.4776752522772	9.65125158904607	8.24655115584522	9.0332143807941	7.30866050905409	5.01654334967972	7.66873055900693	7.91322497599071	6.69260308612424	7.44343458971895	9.15726237930896	9.29718209722731	9.06496420435889	7.76578608254519	9.56655770673879	9.49867754848675	8.57207337177247	9.02648932663428	8.60700718299938	7.570168849564	10.6190004124293	9.73863493232024	7.49151825159467	10.8337891553151	9.93309993473398	7.37270396387394	9.55868196913385	6.07479222868294	7.12904323520373	7.34280350753195	8.35050662188651	7.8396911345298	7.32245565104304	10.4085675437613	4.78909280792713	6.34130863163299	7.75207690356893	12.1040935039474	7.3929339628362	10.8326713950267	7.09453449461622	8.46869683366515	10.1204208002314	10.8170597707122	7.68459007424372	8.11191381147622	7.73365764107378	4.66973978453335	9.94260660938439	7.80683254716676	6.99856629058782	7.09093393549486	5.74897327940479	6.45100676198846	6.87065671420482	8.82526911405787	6.79240493027791	8.63995352962034	6.04641351697836	8.72213941349202	9.32859189240561	8.75181281292827	7.1146472395818	6.12807790150815	6.62412603745972	8.63092677735125	4.5640252535511	7.54417934204139	10.1348798294135	4.86919748512582	7.49048448129166	6.29480704101928	5.24908229595174	6.39342072037971	7.0519527126923	5.60236580263143	6.53027357736074	6.30614164089096	6.1610643041374	6.12343826956478	6.08046160793412	4.99130037148503	7.29965222569244	6.95963588713521	5.45677946211627	7.35346251674346	6.75610698432207	8.24437892160085	8.12819179318723	8.17510739482957	5.73114628068718	5.08453865067647	0	6.27950814647774	3.22461284963653	6.03082673551879	12.2985958378502	7.79523861445145	2.07390104595258	3.40749701669809	4.7492755609942	9.36847604977612	12.1347581851756	10.0595703443262	7.24039561636605	9.11277604426194	8.70783291601096	6.61467841171811	5.50636739551258	9.79999673573455	17.616805318816	16.0792284893631	5.28502371114523	9.27612455585177	8.36196451529935	8.63804546241975	6.95977606848179	10.81258499714	11.2647825433467	7.88635434457431	16.3637117887373	8.42799073714553	9.56647074318912	9.6195620129142	9.00843600614923	5.5390759843159	10.3100127094104	8.47676016973906	5.8811513830755
759	Chr1	3154244	3154614	6.21305671943719	4.24466546771458	3.5243007562384	5.48182061791873	6.51688615601456	4.69279067781561	4.04957528297763	5.43828099331691	3.59925351563057	4.63473425266329	3.98599953022438	8.14190820722905	3.92215118282753	3.98832562767858	4.85791355686577	4.16061398113169	4.25601913753966	3.75905303404226	4.38746380164047	3.43605844703291	4.74149390627748	3.75818000578343	5.4379292014183	4.66947272875395	4.5871887448503	4.06469404971638	2.20335305874139	3.61972466133006	3.54029860401417	4.91644761837623	3.24991124937266	4.71231494619727	4.87925448305667	4.96267071602438	4.35398102047674	2.55624351966898	3.18727117088515	3.96598701399955	3.64471624737962	2.3325102286919	3.87382587384471	4.21834967925612	3.3157288891766	1.45930541289236	4.14730991553647	3.81595524291807	4.70394514204885	3.78708316051973	3.39080479720054	3.93296311571455	2.96393237070616	4.28086757233981	4.59058862513353	3.73177235117078	3.60257125507477	6.04446065695229	4.15317427879344	4.02581265046799	4.04795577979325	4.47348569029634	4.36966391104939	5.70646543839906	6.66148322800724	5.15748456238306	4.4241688127672	4.63853781934862	5.76385404949876	3.53217956002174	1.80544523250444	4.25672069676973	2.93147198088409	2.34191555707834	3.48937411958457	4.89019368360964	4.17886469076047	5.60409973990853	3.63201983241483	5.66267661196727	4.00454104751041	5.64657052990608	4.12563428974246	4.00915241853229	4.5331398868027	5.49652537136386	2.8328024316729	4.85171780734136	4.7480825703319	4.90723415870707	3.65239587939978	4.71790854328559	4.52944698212954	4.90333796241448	4.64888668390273	4.71200718128578	5.36713093717641	5.30700610878035	4.13713060692592	0	4.86919748512582	3.46112041549339	4.52601828569155	2.98654682355875	5.05748206238992	4.08808852909698	3.58551411368412	4.77824895904444	5.62701869494886	4.95717817574273	4.172608378376	4.69253015394916	3.44986937440877	4.19891499707972	3.70676259206114	4.21160830968705	4.42083163208982	4.90266170543725	4.97087552625933	4.3892235683211	4.00058446981022	4.61126712239198	4.55243576862893	7.51085006729615	1.34560888853094	7.20795813448166	6.03082673551879	0	5.45666703011601	7.05126355623878	0	4.7492755609942	8.03012232837953	6.78118839759812	5.74832591104356	6.51635605472944	3.3268864923496	2.48795226171742	2.51987749017833	3.26303253067412	3.89638424432819	5.56320167962612	3.95796393584323	3.02001354922584	4.63806227792588	1.32031018662621	0	2.4278288610983	4.3531186352122	5.02165004944372	2.56306516198665	4.2687943796706	6.91095240445934	6.2937307520981	6.22442247894448	5.03068504239502	2.2608473405371	3.0693930966947	0	3.17582174686077
760	Chr1	3155983	3157654	38.2633371136071	31.1275467632402	52.2771278842029	30.582788710494	15.5894139418387	28.0628882533374	31.7830302512487	26.6232263553425	32.9200016673528	34.846335307061	31.4451074051034	33.6984534132536	27.2047082042931	24.5282026102233	25.4414441947197	22.0512540999979	18.1107197342113	21.4487143707117	28.5615290616596	24.779267646872	29.3311018388328	34.8806081786774	30.6796602706883	27.451980800497	30.7086802085812	36.7564476210067	8.18388278961089	20.7048250628079	20.8082856725731	33.2061707995247	22.355450109321	34.2428219423668	23.0116191160375	25.5351965933618	18.4570934563688	20.3552724714382	22.4208040986403	27.3281292683406	24.332331003633	18.7464710972646	19.9502032503003	24.1433205046786	14.2227318140996	10.7015730278773	17.6595131887359	21.6790500757084	22.375522837854	13.1974110139324	19.5562695280403	21.6312971364301	17.4660300416613	24.8825427642251	23.8098530023593	25.4089793910598	25.5531216929722	21.3664655780639	25.5389224307895	35.7290872729034	31.6305381862915	26.4233888106837	31.101725484528	24.5933510486756	51.6264950170561	46.4173610614476	37.4579626147623	36.9812193268616	34.8713169994675	31.1324663546102	36.6247461450901	37.8931607124208	41.0406077323772	31.9504193858545	34.823953713454	21.6565720274141	22.5535785516043	19.8945540766753	19.0248657888396	25.2186644463193	24.9171442956203	26.0458006837217	21.0794126991529	20.87785033047	25.5134411577742	26.0430606881288	23.6430049105007	18.4365276678972	20.0042167307426	21.381520262938	27.0931455531596	23.3750923280968	23.7220189403056	15.0945894137073	17.6446380957217	15.2969508493915	17.6970263333925	24.1999478560384	23.8493411458083	17.9663778794148	25.0201840004927	26.1908664276888	21.7456970507939	24.3448816829486	23.9037595590316	21.666869204214	19.60828030921	23.2541449340163	24.6909699631808	23.4403710881549	26.7155315654464	24.8505822237308	17.6897557283514	19.9609959091944	19.3659433381154	28.2727096963339	24.9054772144466	22.6598632483015	21.7627355356964	20.8894529084912	18.6693941924477	17.2593140866671	16.7316795132726	19.1943946164235	36.3314399903355	52.3525380293931	14.8029383508189	6.14929791892512	0	2.07390104595258	0	10.1180218473355	12.0451834925693	12.1347581851756	14.0833984820567	20.9971472874615	9.11277604426194	30.0627564957521	19.8440352351543	13.0521301226965	15.4674647274846	1.85440055987537	1.23686372995101	21.1400948445809	30.3793079204145	3.7408788621076	0	15.214394196216	21.765593176061	35.9658719757456	18.1386149925209	0	20.9014170281209	22.1539322473853	1.13171317798991	20.8246962220073	30.5214390972509	25.1847638703155	0	19.9959147024567
761	Chr1	3158506	3159342	16.13879367366	9.70209249763332	14.6845864843267	4.80861457712169	5.87797574856215	3.37880928802724	6.87200654081052	5.84412285848981	9.65653382242348	8.58284120863573	7.41838801458426	8.82040055783147	7.84430236565506	10.3297633756875	9.9662350290339	6.35979565687272	5.79543031494762	7.96034760150126	8.43081279530915	8.65622416464061	7.11224085941622	8.33846188783197	7.62933350646746	7.15483724567138	6.49851738853793	7.31644928948949	0	7.09466033620691	7.2973501837843	4.91644761837623	8.37098352111139	8.24655115584522	10.8794187797885	9.65465030208379	9.55982789278587	8.99419016179825	5.7151069271044	10.2248102704676	9.44546182419508	7.2566984892637	5.4233562233826	7.26992178765416	3.05396081897845	0	6.75610163659973	6.85765869741798	5.6574475357074	3.90184325629305	6.46618589233592	7.78726696911482	5.18688164873578	7.7590724748659	6.48803192352206	6.53060161454886	6.95380032956292	5.76332295197776	14.0712024072554	13.5032465984447	9.31971214417517	12.1678810776061	11.1811988312146	9.29194372270289	5.20428377188066	6.44685570297883	6.48878092539189	13.7885302301185	11.9599971527099	7.55722138423256	15.2173241025375	12.8536272020106	11.4001688145492	9.86950127625873	12.4919593481127	6.59788036677491	9.03372219914397	6.94908367748658	5.79393639932842	8.23063461041754	7.88773236630838	12.9234888888696	9.9273075096928	8.01830483706458	10.8097951146834	11.3202248719756	4.79397334590798	4.56632264220363	6.38266837323304	3.6804256190303	7.68638535813984	4.18178257245769	4.60621726996225	3.5573236197909	3.59232152847029	5.53148669107461	5.5847173265214	7.00524806359006	5.75953476650472	0.921352711764863	7.94053743728211	8.42033772724511	7.69943340554424	7.60211918724045	8.4927528972208	6.33653722010033	8.29150138789452	7.96374826507407	8.19798413315825	6.37351479738351	6.82790461916073	7.13793319192267	4.25728561097253	6.0722770726999	4.99278226685787	7.80063104315949	7.22215068608732	5.62012439403783	6.78948852367129	5.77101617316293	5.16017417120448	5.99464725910957	5.3801513629251	3.75542503364807	19.7355970317872	20.1064095330278	0	0	0	0	0	3.09735362673535	0	3.9259511775568	2.01191406886525	0.724039561636605	7.81095089508166	8.0858448505816	5.35473966662895	4.69060926284405	6.25782924089074	0	6.92643688772565	7.55003387306461	8.34851210026659	0	0	5.01751297960315	5.61692727124155	7.87177575318205	12.6181669513189	0	3.37119629485821	3.77623845125886	0	4.91369236699049	3.73039811188622	5.58786948372625	0	5.76352835541399
762	Chr1	3161542	3162029	10.8349647668234	3.43615775957847	1.17476691874613	4.61626999403683	2.42785954831915	2.62796277957674	3.80414647794868	4.05841865172903	4.7404802400988	3.94810695597243	4.76105499443468	3.16629763614463	9.34640281865284	7.69746846141966	8.11321645579644	4.75498740700764	6.15764470963184	5.71228647329952	5.2047364705735	4.82369743525774	4.68636025620449	5.46110532090404	3.65234050841527	3.87867492791659	2.93070392032103	4.64536462824729	1.88858833606405	6.1776634220033	8.16436208680818	9.51050522899009	8.46946568018329	9.58170705726779	6.98920236762171	7.03796937908912	7.09888209860337	5.39651409707895	5.60520102466008	7.0644143686867	7.23809846310601	3.36918144144386	2.7116781116913	3.50033271257423	2.96670479557906	3.08075587166164	4.14730991553647	3.53943674705444	3.11477448595127	3.09852258587978	4.10050812684717	2.83173344331448	4.12833437348358	4.28086757233981	4.46817292846331	3.95128837182788	5.19440506545664	4.77934098456693	7.56249644795223	8.05162530093598	7.06038798801149	8.82767842885145	9.06062663908771	6.51446054472105	4.16342701750453	8.10461859803053	9.58569909432894	8.19686820131469	8.93397377672308	5.99649088096714	4.64257345501142	10.6000691860736	9.12013505163939	8.44762397374688	7.2578981687359	2.32866365886173	3.19560241058154	5.43597674771128	2.94020653100248	3.02887353663365	4.12589077622285	7.8733870769113	5.41489500528698	5.14381819736218	7.55523314467117	9.03000596724062	6.42828244110388	3.53890004770782	3.03565934824498	2.97939216778644	3.70690925073411	3.64565660162978	3.30112237680628	3.94189914625478	2.53575637303785	2.11698873362115	3.19126704372651	5.51928635313156	5.35393372661002	5.52811627058918	4.86919748512582	4.59760771610316	4.16185589488878	3.34855249914163	4.48493692325144	3.78148188941471	4.03370337789463	4.93752392434592	4.89938696715374	4.67391085141458	3.95584950157725	4.16379436195489	3.37646789835752	3.61752676671484	3.40416972740309	4.24823099064085	4.02689614012142	3.82646767253639	4.42529162703575	4.47050548625297	4.69633829064678	4.54539187778638	3.19261729228522	3.33815558546495	6.27950814647774	8.5357398960967	8.77211161530006	3.25551066296036	2.72833351505801	3.31824167352413	0	2.47788290138828	1.33835372139659	2.49833256753615	1.43708147776089	5.06827693145623	6.94306746229481	9.95180904686967	1.88990811763375	4.07879066334265	2.71566174604692	7.72666899948072	6.43169139574524	0	7.30494808773327	0.440103395542071	0.57586969749465	2.91339463331796	1.8255013631535	7.87177575318205	1.18295315168615	0	5.89959351600187	4.02798768134279	0	2.33985350809071	3.50431337783251	3.30550025797891	0	2.82295266387624
763	Chr1	3165068	3166003	11.9714995325741	8.48933093542916	2.34953383749226	3.55837478707005	1.78894914086674	5.72520462693505	5.03129050309342	4.87010238207484	9.65653382242348	7.89621391194487	7.30766580541136	4.97561057108442	6.50910196299037	8.33560056184823	8.66411386946163	6.89473174016108	8.14982388039509	9.17651181839729	8.12971233833382	7.99544369405735	7.05710720934323	8.69079126337417	9.82073781151663	7.94563504650874	8.53726794180473	10.4520704135564	0	6.6602933768473	8.09211109488952	4.91644761837623	5.71196522617012	5.34062360569024	9.09915025218676	7.30866050905409	6.72027505334453	5.86989252664728	5.27548331732714	10.0389046291864	10.0101361723807	6.6519736151584	6.68234963238213	6.01339209596085	5.4971294741612	0	4.74933877424337	6.35992540486345	4.76751196829275	6.31180526753288	8.04330440266175	5.3488298373718	9.73863493232024	8.29418092140838	8.50789091858082	9.16479386243411	7.03758105642513	5.6227540994905	7.37653342054357	9.47743394797672	3.29484772773869	8.46979957362775	9.18914616588328	9.24144402855776	0	0	0.737361468794534	8.89582595491517	11.0954190452851	9.11795188749798	3.86881121250952	9.43155762225451	7.60011254303282	9.4513020696376	10.2587599115786	4.19159458595112	8.23482159649858	6.94908367748658	3.28611318170865	3.55563415170038	7.2809837227462	11.2136118974191	7.67110125748989	7.18621659925599	8.54322517128201	8.76826666384234	6.86409819982279	6.50700976514018	5.21510708544651	4.55671743308514	8.44957255682039	3.64565660162978	4.60621726996225	5.28791348887837	3.27535198184056	7.71676538384482	5.94736130876305	8.59734989622417	7.38193892608351	0	9.06419839538807	9.66014205518304	7.38729421342758	3.98206243141167	6.10714815081047	4.90570623491638	5.26622385447354	4.14114909783852	8.73158073354133	4.03655937167623	5.79829995436665	7.86494490591479	6.89973874881755	9.36681037810092	8.54824842658999	7.32453619076009	9.1042869254919	6.09843285310488	6.48638635743596	8.2094737111191	6.43572284273818	6.85102543898237	7.74505306091416	0	2.24268148088491	7.96669056969025	0	0	0	2.07390104595258	0.851874254174523	7.02066822060012	2.67670744279318	7.13809305010328	0	0	4.19476992513645	4.76857516829172	0.944954058816873	5.71030692867971	1.2987947481094	0	0	0	8.00065742942215	0	0	6.79792081107524	3.37015636274493	7.87177575318205	0.985794293071789	0	2.35983740640075	0.755247690251772	0	2.80782420970885	3.61735574485937	6.68970290305255	0	2.3524605532302
764	Chr1	3167586	3168473	8.18305031340508	15.1595195275521	4.405375945298	5.28947603483386	3.450116200243	7.97774415228654	8.71272257852763	7.06164845400852	9.4809604801976	8.06787073611758	8.85777673383195	5.20177468795189	9.51330286898592	8.53501684323216	9.9662350290339	6.41923299946032	8.46676147574379	8.36573567379994	8.30176974231972	6.0131022823076	9.59325511270095	9.57161470222966	7.46700726164901	7.90797800837363	9.17437748970061	8.94232690937604	6.29529445354683	7.52902729556652	7.94760911105221	11.6060402794455	8.17401920296759	9.18901414508468	11.0772263939665	12.2713312250785	10.6009972672477	8.71016310405725	11.2104020493202	8.98543932859273	9.29145972923538	6.6519736151584	7.36026916030495	8.346947237677	4.36280116996921	2.91861082578472	7.02367001824724	7.41069568914523	6.42024945063424	8.37748699145273	7.17588922198254	6.29274098514329	10.3737632974716	8.36106947722619	6.73286331686252	7.95745574882004	6.87001960270072	6.7473049193886	9.85604045265906	7.46452762274273	7.81349604006605	9.24520375994578	8.61080829530322	9.08994494612239	4.78794107013021	8.2888144752585	12.0927280882303	9.78540855040669	9.79855188414789	9.11795188749798	10.0589091525248	9.76541806905997	10.4230114875879	9.03310286301646	8.72343529896141	6.90836885462315	7.25155931631965	8.0138626280692	6.31279637538768	7.04542322651741	8.97987992472031	9.10608909400347	8.76697286570274	7.33750536976665	10.7516779366474	7.32870049515181	7.84468365694033	7.70566945871863	7.31671740346227	7.44848041946609	8.55859929948904	5.03958412578234	6.90932590494337	8.26837381897344	8.13555169682978	6.41925616001251	6.45506288390136	9.97717148450706	8.51762183778867	5.98879262647161	9.66348423971125	7.18053339930718	6.3988534383915	8.23562911951049	7.68164728344129	6.13213279364548	7.33909920144717	8.12302323037555	8.48903682427629	6.58596529062963	7.96588872235419	7.79885293191551	4.99130037148503	6.84746137985308	8.01871091343839	8.93593415272731	9.01674570505448	7.53335823030602	6.54700679068303	4.22665973245736	8.46500482017814	5.92877201450397	6.85821492416826	4.17269448183119	4.9338992579468	8.915106113701	1.64477092786876	5.06412769793833	6.23619089156116	6.22170313785775	0	7.22715846238248	3.34588430349147	8.9226163126291	5.1734933199392	0	8.82348156666632	4.97590452343483	3.77981623526749	6.42409529476467	1.65301149759378	4.3269346397092	8.65804610965706	0	10.5515916822814	3.7408788621076	6.33456667244115	7.60719709810801	4.91481136233636	10.857621728527	4.14033603090151	0	7.41663184868807	8.81122305293734	0	5.03068504239502	3.2782286437788	9.05077451589463	3.39070406789563	5.99877441073701
765	Chr1	3172929	3173652	3.40960429725212	2.02126927034028	2.05584210780573	1.73110124776381	1.91673122235722	7.32075345739235	2.82243125783289	6.81814333490478	7.28629370237408	6.35130249439044	6.31116592285527	5.20177468795189	7.51050226498889	7.5778186925893	9.06476653394541	7.25135579568665	7.65177908770428	7.40754568473034	4.8606216626017	5.61663399995765	4.30042470569353	5.46110532090404	4.62629797732601	6.13809721602334	6.49851738853793	6.44544342169312	0	5.35719249876848	4.40731050703804	5.15824012419802	7.1891976122486	5.26208502325362	6.32984365369513	7.2184301323991	6.24701624677097	4.1657301802013	5.16557741488282	6.32079180356178	7.85410684294482	8.63892677293298	5.03597363599812	7.53917815015987	5.32261742736244	0	6.42164115954034	6.08340690899982	7.43731867053669	5.85276488443958	6.15076219027075	4.09028164034314	7.62154038181584	7.82596103068371	7.77339673855945	5.0488684751134	6.03221233407868	5.06047868954145	7.2525580689378	6.37420336324098	4.23623279280689	6.68040529750921	7.3898727907453	5.8074648266893	1.24902810525136	4.60489693069916	3.98175193149048	4.00312167971183	3.74650513217419	3.53217956002174	2.32128672750571	3.08820913295059	3.90862930784545	5.93842873402008	3.90809901393471	5.04543792753376	7.55882877887556	6.22055071129847	7.17756300215311	6.91373307275073	7.24053381317539	5.92492259828174	5.80167321995034	4.08479680378762	4.64937424287456	4.9730467645673	4.14024970782962	6.05037750091982	7.62806708020534	5.34538006573449	8.23151907148309	3.43120621329861	5.6042310117874	5.19176960726239	6.65636047922437	7.1021557515032	5.36713093717641	8.49120977404856	6.81409747023093	0	6.51723355701456	7.1288748856431	6.34683023970539	6.24459790380466	6.77511747980536	6.2343350068729	7.39512285947349	1.27419972241185	6.20912407718494	4.39064352708642	5.90667939276603	7.27011713992123	5.72531513199754	5.81388230364884	5.29537513151592	6.77519597645308	5.86526176930728	6.57674131217193	6.0620433247065	6.01486192695855	7.30541511878387	6.06052250371517	6.38523458457045	0	6.27950814647774	3.79366217604298	0	3.61723406995595	0	5.39214271947671	0	5.98821701168834	0	4.9966651350723	3.73641184217831	0	6.798420223497	3.52459903743301	5.98470903917353	2.85515346433985	0.82650574879689	0	0	0	5.33377161961477	0	0	3.23710514813107	8.00412136151921	3.80016760498444	4.53465374813023	4.2687943796706	4.55111499805859	1.25874615041962	0	4.56271434077688	4.86082178215477	6.45359574176834	0	5.05779018944493
766	Chr1	3180128	3181002	16.3661006268102	13.1382502572118	13.216127835894	15.5799112298743	9.96700235625756	14.735362728341	15.4620147168237	14.0421285349825	16.8550408536846	15.7924278238897	16.0547203300704	15.8314881807232	11.0154033219837	10.9280122198393	10.1665613612758	11.8280311749315	11.7719678272374	11.424572946599	13.8936353718615	13.0173752704901	16.5952286719712	16.6769237756639	17.6935606852118	14.0084181862619	17.1382468383991	16.6071785459841	9.7577064029976	10.8591739839902	10.8376487877985	19.1822054618614	17.9237529510856	19.3204912794088	10.0881883230766	9.65465030208379	10.2223902219889	10.6036768223306	10.0014371224327	13.9429230960922	12.0121634068568	10.4531013952489	10.5561755062268	11.398519346075	8.37657824634088	10.3772829361234	12.7763902236688	10.1205769486088	12.2048306388294	12.9678908223857	11.9861006784763	12.428163445658	12.3850031204507	12.8426027170194	11.6294911836716	12.4575341722907	14.8291886546101	14.9002983636498	12.3355474847745	15.6838951174482	12.7086983784207	12.5257599328298	12.3378745723748	11.6149296533786	19.7762783331465	12.8937114059577	13.2725064383016	14.4239463697553	14.6978278262218	14.9501553470688	13.1539581225324	14.773324771142	19.5431465392273	12.9641754052551	12.7013217952878	11.6433182943087	10.9387928669907	10.9279944928216	11.5013961359803	14.4859169143349	11.0428253128317	13.4006638632278	9.21821411614332	8.47217114859654	11.8559043193301	12.7597910406661	12.0938873044497	9.24680335046236	10.5858890092646	9.11343486617027	11.2842678662053	10.4008438340614	11.1316917357421	10.3835392145248	9.29777336780547	10.9263934638511	12.3298953962161	13.0552350275997	11.1945887010937	11.5169088970608	13.4090207667311	12.4497017930434	11.9653356978052	11.5841816186521	9.82869155521059	9.60700804337791	9.97221112868394	10.1935977792948	13.048862318459	9.48945536499323	10.1876672095414	10.6408078138847	10.6432140274313	10.5295868388307	12.1793628024866	11.9389939909389	11.9493765897081	10.3434204273249	12.9727727148719	13.2489526228952	10.6102457677575	12.3845459858527	11.7062634050458	8.34538896366239	15.6987703661944	15.3643318129741	4.38605580765003	7.2344681399119	8.57476247589659	17.4207687860017	3.40749701669809	11.3569632980296	10.0376529104744	21.771183802815	14.6582310731611	8.68847473963926	11.5717791038247	19.28163002831	8.18960184307957	7.8516720269346	6.84819049003137	7.41760223950149	14.5949920134219	3.02001354922584	9.27612455585177	8.80206791084142	10.3656545549037	14.7288284239964	11.3742777242641	15.8792717779707	11.2380549410184	9.24905448928629	10.2821486993176	18.8811922562943	5.65856588994953	16.8469452582531	13.6781264102495	14.7173463867156	0.847676016973906	7.52787377033663
767	Chr1	3183939	3184577	10.4561198449065	10.5106002057694	10.8665939984017	11.2521581104648	10.4781306822195	9.38558135563122	11.5351538363605	8.19800567649265	11.2366939024564	14.419173230508	10.4078876622525	10.4035493759038	9.42985284381938	8.89396614972323	10.8677035241224	11.2930950916432	9.46285106112541	8.03405452373738	7.14038226541489	6.67388275289085	7.77384466029215	7.51636001156685	8.6032909753782	7.64437874142785	7.70902552954009	8.65199162011059	0.944294168032025	6.3224524084565	10.7653977958798	16.5224878978218	13.0981271565625	14.6081763332115	10.8794187797885	12.0006400951135	6.05771272414154	10.9823795659852	9.78162531754407	10.7205586472175	10.3181403623001	12.0944974821062	9.97510162515013	11.4882714669103	11.9540752057156	10.7015730278773	8.36151192648481	8.90389556680882	9.91642489404893	8.83652737454603	10.0935584660853	9.12447442845777	11.7498747552994	10.8359460424851	11.2010362453258	10.9758010328552	9.38344140856683	10.1209573790829	8.12038553017821	9.98066052928522	6.49555694897057	7.75404186318033	9.51044498287221	6.91845809788204	7.0778259297577	6.81524745743476	9.29075450681112	11.7551985832808	9.65445553291043	10.1858201265743	16.7648485875413	10.0158134041641	10.857303632904	11.2077387374464	10.6774848059288	6.28739187892668	8.41918327403213	8.12594462286738	10.3771995211852	11.1278179932845	10.3956267596987	7.79385791451826	6.25291447039092	5.21946258261751	7.7877018568149	9.03000596724062	7.19096001886197	8.96140818532463	10.2745393325215	7.44848041946609	10.902674266865	9.9719430573991	11.2852323114075	8.36451770058942	10.6713080698676	8.12650513873924	8.92104196314457	9.87103136233145	7.62529955002033	16.1236724558851	10.562413006196	8.88526435022183	8.21966539240534	8.77863763288481	8.39732870736439	10.6290301756522	8.29150138789452	9.07867302218444	8.92561586095336	8.85210388525488	11.2172718743355	9.18678438590047	8.80817712615006	9.56060645488921	8.47260021042547	9.92474653847992	11.2490468262087	8.5497637058235	10.6691962514834	11.3794685104621	9.74055349171183	9.02490851096716	7.80417560336388	7.09358061911303	11.2134074044245	13.8468669425569	6.03082673551879	6.14929791892512	10.913334060232	10.3695052297629	0	5.78172676990598	9.36847604977612	9.99333027014459	10.9218192309828	0.724039561636605	8.96812880546413	13.6837374394458	9.44954058816873	5.81227669526328	6.84819049003137	11.1264033592522	11.1317735695591	6.79503048575815	9.85588234059251	9.68227470192556	7.48630606743045	11.6535785332718	9.82962272467272	14.2506285186916	8.08351320318867	4.2687943796706	12.1363066614896	19.88818917663	16.9756976698486	9.35941403236283	8.47817752701414	9.60169122555778	5.08605610184344	8.11598890864418
768	Chr1	3185839	3186415	4.62190804738621	7.88295015432707	4.405375945298	3.46220249552762	3.83346244471445	10.1364278640817	8.71272257852763	7.71099543828517	7.81301372905173	7.03792979108129	6.42188813202817	3.39246175301211	5.17390156032568	6.85992007960716	7.06150321152653	6.83529439757349	7.74233268637533	7.59181299032065	3.31210502672859	4.03076087055784	5.84416690773736	6.92914438566319	5.84374481346444	9.26363138123768	6.56222834332752	7.54871752090185	0	2.84751673357964	4.62406348279401	5.72242263778218	5.90892954431392	4.55523778132403	6.32984365369513	6.13566561253923	6.5309715307151	5.58586546890628	2.19811804888631	6.38276035065552	5.95474767177516	2.41889949642123	1.93691293692236	3.23107635006852	1.22158432759138	0	5.55204391918592	4.47959963299077	4.38611101082933	3.2132826816531	4.7313555309775	4.32625942728601	7.62154038181584	6.88952124923438	7.71218889022434	5.81717454741327	5.78087015349207	5.20104754202871	4.64907568521654	4.86452361931549	5.17761785787509	5.18924340074376	5.59059941560731	5.10046910865756	5.20428377188066	4.05230929901526	7.22614239418643	1.96979003287407	1.15277080989975	7.63936509493074	5.9321771925146	3.33860446805469	8.46869683366515	5.26931000342627	6.35066089764391	3.57061761025466	6.51411260618545	5.37993575031219	5.18859976059261	5.99190199638397	6.02703652605102	5.05010181195826	4.25456036129692	3.25270856597903	4.88184295501829	3.92608955097418	3.81338788879044	6.50700976514018	5.91564385811843	5.25775088432901	6.05098421811009	5.03958412578234	4.37590640646414	1.82673375070344	5.2828257771622	4.64371722213671	4.1341413975548	7.21752830794128	7.62529955002033	8.29217440588377	5.31866186836821	5.88907055770517	4.89018067649432	5.15858087705602	3.76925549932833	1.73743762486622	5.0981528803946	4.77824895904444	4.41429914862367	4.88636134466069	4.60612613197351	5.22126594594343	5.13810332358753	3.74672415124037	1.81555718794832	3.18617324298064	2.71377783356009	2.98942786916906	4.97087552625933	6.09614384489042	5.33411262641362	3.75488894251918	2.42402424043878	2.92088613728183	3.58829036941585	4.36271150244942	0.548256975956254	0	0	6.63648334704826	0	3.3038438685177	3.01129587314232	3.56904652505164	4.02382813773049	0	5.49659507431672	8.29317420572472	2.20489280390604	6.52606506134824	0.82650574879689	0.927200279937687	0	2.26501016191938	7.18899653078512	0	4.03108788246255	2.75153937591141	4.3531186352122	4.34304869141078	5.71760689981638	2.1343971898353	4.04543555382986	8.55947382285342	0	2.22286083268617	3.2782286437788	4.64344083858942	3.39070406789563	7.76311982565965
769	Chr1	3186675	3187407	9.84996796983945	7.88295015432707	4.99275940467106	4.71244228557926	3.83346244471445	8.07159996584285	8.59000817601315	6.89931170793936	9.74432049353643	8.23952756029029	12.7330540548834	6.78492350602421	8.17810246632123	8.6945498683393	8.41370595415927	8.85616404555173	9.19119026511224	10.4295294964114	8.77492760328095	5.484477905841	9.42785416248197	9.21928532668747	6.41188667032904	10.4309995634262	10.9582842238091	11.2069421656466	0.314764722677342	5.01935153037768	8.01986010297087	10.719467758099	8.86339431647088	8.63924406802833	6.79139475344374	6.85750862577914	6.81492681465924	7.1953521294386	6.04482463443735	9.48118770534267	9.34279376088861	4.57863118965448	5.13281928284424	3.85934119591517	4.10103309977106	4.540061284554	6.88988582742349	5.80688841313619	6.99235088682937	4.590403830933	5.12563515855896	7.70860770680053	8.04495929191672	8.82928936795085	7.95702028356479	7.24402868168445	7.54026541759835	6.32559836192681	6.81864433831759	6.87742994454948	7.71935753355923	5.6664152077087	8.99636687568993	5.90846421497955	10.2003961928861	11.7885361425899	13.7149233195783	10.4843663040072	8.3575883717732	9.20009559819616	11.0905921425273	9.68195295735861	14.3316407954333	12.2114168333371	12.3523843833294	5.27830429341993	5.71521200354006	5.43597674771128	6.74517968877039	6.25528230391733	6.22928607390508	5.88515801708521	5.02811679062363	4.46301873006425	5.28866320126982	5.82369950061171	6.31932850142415	8.44769688807672	11.0529135243792	7.88662632649351	9.37629986950392	11.0441949990549	9.2892048277572	6.73007171311792	7.39595608802707	5.19003689532926	7.54299483062631	10.4017319732095	8.59874204576761	9.67420347353106	9.43875204809006	9.19521543220631	7.38729421342758	7.60211918724045	5.86858767616943	3.47487524973244	6.89090993723666	8.28229819567703	7.17929971424509	5.87779697980924	6.71952518076136	8.92241648990333	7.04654170092005	2.51934899824783	4.08500367288371	4.94406192876306	4.28951980143368	3.88625622991977	11.3360210172012	10.4853674132115	10.9001431931061	6.71927494977117	6.68084729681908	0.834538896366238	2.69121777706189	2.08651419682364	2.19302790382502	1.80861703497798	0	0.829560418381033	0	0.206490241782357	1.00376529104744	1.78452326252582	5.1734933199392	5.06827693145623	9.98065947704879	10.573797112299	7.71712481367113	6.42409529476467	2.95180624570318	0	3.21584569787262	5.28502371114523	8.58041521416289	3.96093055987864	7.48630606743045	4.53194720738349	8.42539090686233	12.486264987806	2.56306516198665	0	3.53975610960112	6.2937307520981	0	1.40391210485443	4.97386414918163	6.29619096757887	3.39070406789563	3.05819871919926
770	Chr1	3188836	3189525	8.18305031340508	7.68082322729305	8.51706016090946	6.5397158248855	3.57789828173348	6.38219532182923	9.57172339612894	8.84735266076929	7.46186704459997	9.4411253294993	10.8507764989441	9.72505702530137	8.34500251665432	8.61478335578573	7.81272695743361	7.9646039067378	8.24037747906615	10.1715552685849	4.73157860961228	5.28624376466602	7.49817640992718	7.92741094969941	6.65537603755672	6.32638240669891	7.19933789122339	7.31644928948949	1.57382361338671	6.4672413949097	8.01986010297087	13.0567953143762	10.9315196569808	11.7022487830566	9.42882960915005	8.12073389894898	6.24701624677097	8.04743330266159	3.84670658555104	8.55165949893653	9.59946391915478	3.45557070917319	4.3580541080753	4.21834967925612	4.18828912317044	3.08075587166164	7.29123839989476	7.07887349410888	7.37375184429279	5.5084845971196	8.20101625369434	7.00067434597191	7.9391045643915	9.76572914940019	9.11996940193196	6.80499664037024	5.52952797290545	9.27754426415933	4.58708800941365	7.04517213831898	5.08347935136827	4.77171806964943	6.16893728618738	4.69647155549657	9.57588214026041	5.525876316839	9.14328221305222	9.34061725266093	11.8159008014725	6.81792798794894	7.99554317251968	8.76383672864357	12.7030452504977	13.0478152465793	12.0034469713709	2.40628578082379	5.28503475596178	5.37993575031219	5.18859976059261	8.8232403023676	6.91693453660889	6.0442163418713	5.35043196950976	4.3117299595536	5.40489755734168	5.75826467476214	5.66560486334579	8.73309205321445	9.34049030229226	7.71136796368254	10.739134152862	10.0791682515647	9.98013741825154	6.63392783150195	8.87514730563249	8.12650513873924	7.76058121997129	9.65875111798024	8.35538142183079	7.3708216941189	9.73839497025165	10.280044219152	9.31215256481365	7.51161776834473	7.44308680880025	7.97177263173912	7.39512285947349	8.91939805688296	7.2278084960981	7.86066825010633	9.80833917514359	8.59195661990691	6.16572398830504	4.45730976613078	5.59796799617397	5.16379801448586	4.68345529340208	5.20160449235416	10.4267145184952	10.5666493311434	8.69692276045699	7.83915410806637	7.21295017886662	4.58996393001431	7.62511703500869	9.48415544010744	3.28954185573752	2.17034044197357	2.33857158433543	10.3695052297629	0.851874254174523	3.92331459386477	12.7143603532676	11.0640442276601	10.3469866398784	0	9.83601223825098	13.4764080843027	6.61467841171811	5.71030692867971	3.30602299518756	4.3269346397092	3.95796393584323	0	9.97183389754065	2.64062037325243	6.9104363699358	8.25461812773422	6.45946636192779	11.5362230865599	3.54885945505844	0	3.53975610960112	9.06297228302127	2.26342635597981	5.73264109482224	5.19994888323534	7.31932199981044	0.847676016973906	4.23442899581436
771	Chr1	3194830	3196098	20.0787808615958	27.2871351495937	27.3133308608476	21.6387655970476	25.6841983795868	17.9264603892556	26.9971685531842	19.7239146474031	20.4542943693152	22.4870439666256	20.7050531153322	37.3170792831332	16.1893048823094	15.9134192544375	17.7789619864675	14.6215862765485	16.2543709614547	15.9944021252386	14.1087071268439	15.6604971528231	19.1865102254019	18.8496215915075	21.4270643160363	14.5356167201534	19.7503959847721	19.2782632072263	10.0724711256749	16.7955224285715	16.617728141291	26.597175640396	27.4765223810597	28.1168125123104	14.9015069347406	18.1363057076527	16.1854511848157	16.6629207208052	15.6066381470928	18.1567842984667	17.094232540527	15.5500681912794	15.9795317296094	18.3094326503883	18.5855329840688	17.9981000923391	15.7196424217915	13.494102598145	16.463807997171	14.6892922589856	16.8751680604864	16.6757636106297	18.8421414994892	16.3208076195455	15.5467934771189	18.1649507093754	19.0182249977203	21.6476032830384	17.8524506312315	21.2193875118417	21.5577179900617	15.925609057455	18.6353313853577	15.0994085493922	32.2665593856601	34.6288249188577	24.9228176452552	20.2062332404502	25.793246871507	19.632346856865	27.8554407300686	20.6993477019391	27.5775512275762	19.4044431872206	20.6570947879406	16.067779246146	17.2070899031314	15.4112742847485	16.0846592578371	16.7246495283684	14.7237670837756	12.6451368204939	12.1835137618957	12.7839011081501	12.7276619898691	14.3956616869053	11.549117606051	17.2949470073463	14.2442477109957	14.2835565690938	17.2807387129811	17.5849318431554	17.8107067771874	18.3634813886503	15.6371643004001	14.5457612987517	14.505759289666	16.1332985706923	14.1149161883355	23.494494150004	14.3079495332159	15.1876030172396	14.4624492347385	14.842232698898	13.9319317190364	15.2281297708863	13.3336306102628	13.0605471547215	13.9705291736661	15.7921533312947	13.6558092383215	11.5000034758754	12.5516524047638	18.9274168329901	17.247793285509	15.4547713625038	15.3634841867676	17.3984701985639	17.701166508143	21.2145805802187	15.4225430285437	12.9774231873031	11.1150379805486	27.1225141319027	34.9858311018046	19.157993989017	26.3163348459002	13.7454894658326	18.3188107439609	29.4493948525267	12.7781138126178	16.5192193425885	23.4211901244403	23.912611717846	22.9933036441742	16.6529099176419	20.9738496256822	26.5381574583191	15.4342496273423	12.4403115231951	16.6481872257659	31.8338762778606	29.9321022648144	17.3650779080486	16.6970242005332	18.9244460083091	25.9141363872592	14.4051179091832	13.9018949963228	22.3938448150869	14.7869143960768	0	11.7991870320037	18.1259445660425	7.35613565693439	19.7717621433665	19.3302447615922	21.170942128484	16.1058443225042	11.762302766151
772	Chr1	3200353	3202056	19.2453220333786	29.308404419934	16.4467368624459	19.2344583084868	20.700697201458	18.3957394570372	24.5428805028947	18.1817155597461	17.2939742092493	21.9720734941075	18.9334977685658	30.5321557771089	19.6107559141376	20.8190597764822	17.7789619864675	22.1701287851731	19.9217917076324	20.1219897704615	17.2487547495866	17.7089166116312	19.0762429252559	20.1414959684955	18.829844398941	20.9373132031226	22.4899670407244	21.3106102320845	14.4791772431577	14.816739613711	15.8952182221044	24.018055578297	23.1433073818962	21.1268786754511	19.5170179322267	23.1892068003321	18.6463969789982	13.7279744574815	18.134473903312	23.857890631091	19.7636021864951	15.8956252621967	16.2700686701478	19.6557144629168	15.7060842118892	15.2416343124313	23.0108808216862	18.0290059303085	17.3537435645856	15.0335725463056	18.6099984218448	17.6983340207155	18.3128678618631	18.0599100708086	16.2200798088052	22.3357551018604	23.1234806139683	26.1458065626308	18.9062411198806	19.2064811866077	18.2628702623231	16.701013243773	13.9443686573194	14.6954109962312	23.1070199471501	25.2348351802314	26.1025959953265	16.9656109283025	19.5971037682958	17.7430415108069	20.6336598000508	16.6930223402735	27.2518321185891	23.5027954121077	21.7736945062077	16.6111340998804	20.77141566878	17.8210371729091	22.5704089585779	23.7700727548859	18.2833591260071	14.9117179486956	11.5388834041235	14.9019438952993	17.6676221229233	14.3956616869053	13.946104279005	17.9798954036768	18.2139560894699	23.572249798075	19.8428671656943	16.7271302898307	20.4208965634993	12.4025607284602	14.3692861138812	12.838512320025	18.2047279085308	17.9376806476776	18.3331670032404	20.269759658827	15.5814319524026	20.9216980339526	20.2890474875828	21.5393376971813	19.0848379712827	18.4986005941639	19.1040673869732	16.5645963913541	19.3550039593499	19.5454453786428	20.86304189188	15.8620737598281	18.7907778691201	15.3744887585381	15.9617736107123	15.8576208529956	16.8954555444225	13.8709453129444	18.7923343065902	22.3525274312649	19.2491890431448	14.2290528348095	15.3718610369289	10.431736204578	31.8460770285657	16.6921135745891	23.0267929901627	24.9589150826961	9.74404826806431	9.95472502057239	0	11.563453539812	7.69553389803038	15.7038047102272	16.3827288464741	12.3086725478223	17.7916103721304	34.6240023089007	17.324157744976	19.3742556508776	13.3421642305784	26.5797413582137	18.0582104572847	9.06004064767753	24.2338754021627	21.5650663815615	22.4589182022913	11.4917232758653	17.4124745408488	20.0866001977749	14.9840732546912	3.5573286497255	15.5075029563478	33.9861460613298	17.5415542588435	16.8469452582531	21.5910921021293	19.7542991607787	5.08605610184344	15.9967317619653
773	Chr1	3205377	3206119	8.56189523532199	3.43615775957847	1.46845864843267	4.71244228557926	4.47237285216685	4.50507905070299	2.45428805028947	4.30192377083278	9.30538713797172	5.83633202187229	8.52561010631326	9.49889290843389	7.51050226498889	7.13910287354466	7.91289012355455	7.60797985121223	7.33484149235558	7.73922683479289	8.30176974231972	8.52406807052396	8.32518116102209	8.22101876265124	8.76561722019666	9.71551583885903	8.34613507743597	9.81333277717241	4.09194139480544	6.3224524084565	7.94760911105221	8.78512771152475	5.61348306709822	7.38262674904239	8.30791979547486	6.58681749581418	3.2181598847002	6.81664938578394	7.03397775643618	6.01094906809307	6.72475814657367	5.52891313467711	4.06751716753695	4.12859755842088	4.71182526356675	2.91861082578472	5.48515182377404	5.19854772223621	5.33961340448788	5.0494442140263	4.96792330752638	6.05676319820041	6.98641201666452	8.36106947722619	7.77339673855945	6.03669056807037	7.62404614446055	5.76332295197776	7.12858271733202	7.29678542897323	4.89520233835463	8.88732490472207	5.97615799599402	8.0799510632199	5.62062647363111	7.1836392118907	9.43822680057003	7.43436883375054	5.04337229331142	6.07863459166532	6.96386018251714	6.09295315419981	7.8172586156909	4.76747095548091	6.07151096807714	3.57061761025466	3.74868744318219	5.54805874250945	3.54554316973828	3.48978907481704	6.43153562175914	9.58326406836173	8.05787947215325	6.73235028772404	8.25263928110235	7.72130945024923	5.88351274270525	6.10745653394736	7.2388799842765	8.41240141492641	7.08673827346226	3.96733218412652	4.83652813346036	8.0760860557415	7.50161260357032	7.64847542469575	6.09241890165971	5.62542647530717	9.73442495747276	14.2809670323554	7.49107305403973	9.04023989121407	9.20810616744143	5.0680794581603	7.82478356822591	7.76736820528427	6.44272067302614	3.02622434072815	8.5375456061293	7.50658409469614	6.66533546156167	7.33620911392052	7.04654170092005	5.16789538102119	4.91713405069336	4.94406192876306	6.08411482040084	4.60371891852035	8.18375848835378	6.66511727041352	6.84157923822617	8.16853033109437	7.6268079760147	2.50361668909872	4.48536296176982	6.44922569927306	1.09651395191251	0	5.06690509939344	11.1990656481439	7.66686828757071	5.16225604455891	6.02259174628465	11.0640442276601	8.04765627546099	2.17211868490981	9.25742328305975	8.91516227115408	5.1972473234928	6.22015576159754	5.31325124226572	0	1.97898196792161	0	7.18899653078512	1.10025848885518	0.57586969749465	5.34122349441626	5.75735045302259	8.82181765442816	0	1.4229314598902	8.42799073714553	0.755247690251772	0	3.04180956051792	4.74777941512792	4.32863129021047	0	2.23483752556869
774	Chr1	3217637	3218252	5.45536687560339	4.85104624881666	6.75490978279026	3.07751332935788	3.450116200243	2.15868371179518	2.94514566034737	2.43505119103742	5.17941359566351	2.05988189007257	3.76455511187858	4.74944645421695	7.76085234048851	6.1819047229018	8.51386912028022	5.88429691617196	6.8820734990003	5.19633801764666	4.90363601359818	6.34349251759922	5.23769675693443	5.6959915712655	6.16839730310135	6.25106833042868	7.19933789122339	7.54871752090185	7.23958862157886	5.11587752134648	6.21358530500445	5.96421514360396	4.92410795359493	4.71231494619727	7.25294585319234	6.76727824912415	3.88072221390318	5.96456821256095	7.47360136621345	6.87850872740547	5.59540945020252	2.24612096096257	2.22744987746071	2.06429877921044	1.22158432759138	1.78359550464622	3.47838896141768	2.93109605615446	2.35197257102443	2.98376249010645	6.38732996681963	5.19151131274321	5.08102692121056	6.42130135850971	3.85609444511217	2.68907125304953	1.92695671783069	4.63877213207966	5.82684152547139	6.29033226635623	3.29484772773869	5.90500111119117	6.23319704958516	6.11046299156005	1.87354215787704	0.5525876316839	3.24439046269595	6.9260359220411	5.76385404949876	5.58577232747624	5.41633569751333	7.84572049992853	6.1886630707553	7.19302635388348	5.79236103851038	1.63006456120321	3.37996408811509	2.57788588035793	3.19963651903211	3.22640876728368	2.95284339866929	6.75997880340869	6.38184054194537	4.84124065634088	6.1604208718088	6.34717810740826	2.94175637135262	6.73532589725036	4.90375740870344	5.69589679135642	6.26903770344739	6.21906126160374	5.37392014828929	6.05706454180613	7.29029957248383	6.69241599660879	5.65724612296973	7.42980855229249	5.35393372661002	2.30338177941216	3.29607214377748	3.87438852480603	2.91329912642215	3.07704824245447	6.87054166966177	6.84754828623745	5.71441311868406	4.93752392434592	7.56736996906915	6.30269796630147	4.49774669357413	5.353449893942	4.84449741938253	2.77774376729889	2.64768756575796	2.23398353818183	2.45115417224782	2.45133085271863	5.15273682600053	5.60845233729918	5.73996902190162	4.54539187778638	7.03558255151744	3.33815558546495	5.38243555412378	7.01827502567951	4.38605580765003	2.89378725596476	0	3.31824167352413	0	3.51033411030006	0.669176860698294	3.21214187254648	6.61057479770009	0.724039561636605	2.89294477595617	9.74447969172655	3.4648315489952	6.62803482793181	4.3686732436407	5.87226843960535	1.97898196792161	1.51000677461292	6.1454325182518	1.32031018662621	2.3034787899786	3.39896040553762	6.03819681658467	5.97169195068983	2.56306516198665	4.2687943796706	1.5170383326862	5.28673383176241	3.39513953396972	3.04180956051792	2.48693207459081	3.62030980635785	0	3.5286908298453
```
