## Supplementary data : Appendix 2 for "Canalization of genome-wide transcriptional activity in *Arabidopsis thaliana* accessions by MET1-dependent CG methylation": dACRs_coord_accessibility_158libraries.bed (part 3 of 46)

```
775	Chr1	3224540	3224751	2.12153156273465	1.81914234330625	0	0.673206040797037	0.894474570433371	1.59554883045731	2.82243125783289	1.29869396855329	1.05344005335529	2.57485236259072	0.996499882556095	1.58314881807232	2.92075088082901	2.39299537660715	2.00326332241887	2.25861901832863	2.49022396345405	2.87456996720879	1.72057403985901	1.45371703528316	0.661603800875928	1.76164687771098	1.05512059131997	1.39331041099916	0.891953367054226	1.62587761988655	0	0.916996914203614	1.22826686261716	0.564182513584158	0	0.785385824366212	0.989038070889865	0.902303766549887	1.41977641972067	0.852081173222992	1.4287767317761	0.743622565124915	1.12934869637115	1.46861755139861	1.45268470269177	1.61553817503426	2.00688853818584	2.10788559640007	1.47162609906133	1.32728878014541	2.03413843980491	1.60664134082655	1.73483036135842	2.04514082017157	0.31756418257566	1.33777111635619	0.550870635016024	1.59149114976401	2.51342180586612	1.54625737735989	1.79764259828373	1.84516413146449	1.78863162362958	1.84904075198916	0.963896450966778	1.91898837751473	0	0	0.589889175035627	1.14374905134624	1.29686716113722	0.8214371069818	0	0.751186005312306	0.868584290632323	1.67279682648453	1.25617468305044	1.78530880512733	1.65925509780195	1.40102493497713	1.47010326550124	1.71197199896685	1.45619674454924	1.63034782905739	2.38513232375736	1.05902139357457	1.56916380697017	1.5050009945401	0.108953939679727	1.02742259449582	0.778374191857688	0.788662632649351	1.58088776869543	1.1794771358214	1.99602748365031	2.11516539555135	0.845252124345951	2.32185861106835	1.59563352186326	2.33508268786335	2.67696686330501	0.460676355882431	2.6967862994543	2.68624271053218	2.54913673561938	1.53852412122723	1.66992332248724	2.65725754391304	2.29696997907889	1.91129958361778	1.74631614670827	2.47858908787137	1.30055326079252	1.98275921997852	2.12864280548626	2.13175684467124	1.66426075561929	1.64802064292102	2.23230112115426	1.73386816411805	1.27302909818837	1.38179260484183	2.43513837292796	1.58100587053439	2.42402424043878	0	0.448536296176982	1.70714797921934	0	0.361723406995595	0.779523861445145	5.39214271947671	3.40749701669809	3.71682435208242	0	0	1.14966518220871	0	3.3268864923496	3.52459903743301	0.944954058816873	0.509848832917831	1.65301149759378	2.1634673198546	0	0	0.115951556948147	2.42056867548139	0	0.647421029626213	1.54465499959143	0.271440543213174	0.985794293071789	1.4229314598902	1.68559814742911	2.01399384067139	0	0.818948727831748	0	1.49534535479998	0	0.823361193630569
776	Chr1	3226779	3227531	8.18305031340508	4.85104624881666	7.63598497184986	5.6741652010036	9.83922027476708	7.79003252517391	13.0077266665342	9.00968940683846	9.30538713797172	11.3293503953992	8.08272126962166	6.55875938915674	7.51050226498889	8.17606753674109	7.21174796070795	7.54854250862463	6.65568950232266	7.07586453466779	5.72090868253121	7.66505345876573	6.67117165883227	9.27800688927783	6.81770228237518	7.98329208464386	7.83644743911927	8.01325398372659	6.92482389890152	8.25297222783253	6.06908332116714	10.4776752522772	7.3861619303924	9.81732280457765	7.25294585319234	7.66958201567404	6.72027505334453	10.1302983927622	6.48444824421461	6.87850872740547	6.57075605161397	7.86142336336901	4.45489975492142	6.55190482097227	6.54420175495382	3.08075587166164	8.29461983107293	6.41522910403617	7.5008854967806	8.03320670413275	6.07190626475446	5.42748909968609	6.45713837903842	7.42462969577686	7.58977319355411	8.45136679529852	9.21587995484242	6.7473049193886	5.7648538496685	8.72259407601397	5.27175636438191	7.9926277666628	7.26135326394973	7.77695289834915	5.20428377188066	10.4991650019941	6.78372551290971	7.2437439918595	5.90795040073623	7.22864654143984	10.3168299000254	8.51344139353947	12.1601800688525	8.36398413242265	8.30471040461127	7.52934583031961	6.88283596125255	5.99638672170213	4.49678645918026	7.24295845716743	7.32143363231701	7.75409333332173	6.05952536305924	5.74897327940479	6.97406136431185	6.60891741080654	5.55665092366607	8.27645978899409	6.07131869648997	5.34538006573449	7.84992547214281	7.39853839742514	7.60025849543771	6.24935230503807	5.91676487042166	7.64847542469575	5.72977491941806	7.32366843011688	6.65185705427306	5.52811627058918	5.09392967674702	6.76726528999453	8.63585098189422	5.9730936471175	6.20257234066688	7.460761565602	7.73126480763137	8.91939805688296	8.82859829724734	10.0559900136495	9.3206317023464	7.53448503591837	6.67953432066379	7.10585614890414	7.79176626494486	7.25129082885249	7.5285449576183	5.79949006618797	7.21383155640074	7.72178220352786	7.71127151427187	5.13826907923678	6.14874441477154	6.67631117092991	6.27950814647774	7.20795813448166	7.67559766338756	4.34068088394714	7.40547668372888	14.5173073216681	14.4818623209669	9.4985511219884	6.69176860698294	12.4916628376807	5.1734933199392	11.5846329861857	5.78588955191234	6.42721000943666	5.5122320097651	5.81227669526328	5.07710674260947	11.7445368792107	11.1317735695591	9.06004064767753	7.07304497383697	5.06118904873382	1.1517393949893	6.79792081107524	6.74031272548986	10.5861811853138	7.4920366273456	9.24905448928629	7.75375147817389	4.27973691142671	0	9.2424213569583	6.66949965458446	6.1387861933894	3.39070406789563	6.46926652138305
777	Chr1	3230582	3230898	0.606151875067043	0.202126927034028	0	0.288516874627302	1.91673122235722	1.40783720334468	0.490857610057894	1.62336746069161	0	0.343313648345429	1.32866651007479	0	1.25175037749815	1.99416281383929	1.20195799345132	2.55580573126661	2.17328636810536	2.17435420596562	0.430143509964752	1.51979508234148	0.937272051240898	1.23315281439769	0.405815612046142	1.43096744913428	0.891953367054226	0.290335289265456	0	2.65446475164204	3.10679265250223	6.60899515912871	3.54535772658835	6.75431808954942	1.78026852760176	0.270691129964966	0	0.473378429568329	1.86840034155336	1.7351193186248	2.51536755100847	1.20944974821062	1.93691293692236	1.9745466583752	0.0872560233993842	0.162145045876929	0.401352572471271	0.497733292554531	0.254267304975613	0.803320670413275	1.65597443584213	2.12380008248586	1.0585472752522	1.404659672174	2.93797672008546	0.823185077464142	0.921587995484243	0	1.36372886766352	1.76129303457975	1.97690863664322	2.62444493830719	1.67075384834242	3.9389761433197	1.04085675437613	0	0.294944587517813	0.381249683782079	0.576385404949876	1.2321556604727	2.57920747500635	1.33544178722188	0	0.752758571918039	0.418724894350148	1.00908758550675	0.675992817623018	0.560409973990853	0.345906650706174	1.31690153766681	1.69889620197411	2.70399152136348	1.54711285865342	1.7398208608725	1.6272809850061	1.17782686529225	0.871631517437814	0.513711297247909	0.62269935348615	0.613404269838384	0.872213941349202	0	0.537392014828929	2.49974092201523	2.74706940412434	4.16568750809322	4.1341413975548	2.22894256568775	1.70352436755773	0.460676355882431	1.19857168864636	1.54975540992241	2.08092794744439	1.17651844564436	0.667969328994895	0	1.40059145065786	1.27419972241185	1.21271954632518	0.70816831082039	1.19217382239314	1.58620737598281	2.12864280548626	3.16533592087548	1.28601967479672	1.06205774766021	2.10098929049813	0.657674131217193	1.75799256416489	1.30051068690996	0.753733305906273	2.23975831659039	2.2466566130896	0	0.897072592353963	0	0	0	0	0	0	3.3038438685177	0	0.356904652505164	1.43708147776089	0	1.15717791038247	0.829317420572472	0	1.83545579850419	2.47951724639067	0	0	0	1.15951556948147	1.10025848885518	0	0.809276287032767	2.24677090849662	0.135720271606587	0	2.8458629197804	1.01135888845746	3.27273999109101	0	2.22286083268617	0.678254202161131	1.1018334193263	0	0
778	Chr1	3231318	3232256	3.40960429725212	0	0	0.288516874627302	3.83346244471445	4.88050230492824	2.94514566034737	6.00645960455897	6.23285364901879	11.1576935712264	6.75405475954687	0	4.75665143449296	6.58073728566966	5.55905571971238	4.39836335148207	5.56904631826998	4.93836378982023	4.73157860961228	4.88977548231607	2.59128155343072	5.05005438277148	4.13931924287064	6.70295278805003	7.39047075559216	4.64536462824729	0	7.91513125944172	7.51410315954027	18.5374254463366	17.1358956785104	14.922330662958	4.48363925470072	6.31612636584921	2.93420460075606	2.74559489149631	5.60520102466008	2.91252171340592	5.59540945020252	5.96085947332376	6.97288657292048	7.53917815015987	1.91963251478645	0	6.28785696871658	5.64097731561801	5.40318023073179	3.44280287319975	6.78160959440109	3.93296311571455	6.13957419646276	6.68885558178095	7.65098104188922	5.65253753192044	7.79160759818496	7.73128688679944	5.02100174003386	5.78710568504773	6.77797246849103	6.79969824925044	6.49023610317631	8.93844586368702	3.33074161400362	4.78909280792713	2.80197358141923	2.98645585629295	0.432289053712407	0.8214371069818	0	3.17167424465196	2.28003376290985	6.52390762328967	4.74554880263501	4.34683882987524	4.42468026080521	4.03495181273415	3.11315985635557	2.23873261403357	4.89443905806828	3.69810605127652	4.31902339707414	4.53866311531957	5.52113191341355	3.99152437682375	3.92234182847016	6.10745653394736	4.90375740870344	3.59279643762482	4.52460982074898	2.14450388331163	3.30112237680628	6.82621559473389	5.17716926161895	10.1752039132113	12.6925393784577	8.27892952969735	6.3273762223573	1.84270542352973	1.12366095810596	4.23599812045459	4.7861342791221	1.53852412122723	3.96010387904116	0.204404426454849	3.921656061842	1.59274965301481	5.09342209456577	4.24900986492234	3.30557287118099	5.55172581593985	5.50511070384379	7.94563914832009	8.17000734576742	4.65108048113266	5.51509688755759	3.22858209870258	6.60762722393009	5.52717041936731	5.33411262641362	6.78515019437677	7.27207272131634	4.58996393001431	22.8753511050261	0	0	3.25551066296036	1.94880965361286	14.1025271124776	0	10.9439828144649	0	0	1.14966518220871	2.89615824654642	4.77335888032768	0	3.14984686272291	3.67091159700838	6.13975699106261	0.309066759979229	1.48423647594121	0	3.71044982234071	0	0	3.56081566294417	1.8255013631535	3.52872706177126	4.53465374813023	0	1.85415796217202	2.51749230083924	0	5.96662644563131	4.52169468107421	4.72214322568415	0	0
779	Chr1	3241538	3241814	2.87922140656846	2.82977697847639	0	1.15406749850921	2.30007746682867	3.75423254225249	5.39943371063684	5.43828099331691	4.56490689787292	4.63473425266329	6.08972150450947	6.33259527228926	1.91935057883049	3.31031027097322	2.60424231914454	3.09074181455497	4.66351033155941	3.53793226733389	2.66688976178146	3.10566821174129	3.14261805416066	1.58548218993988	0.649304979273827	2.82427786013344	4.39605588048154	3.77435876045093	1.88858833606405	4.44019558456487	4.26280852320073	4.19107010091089	4.33321499916354	4.55523778132403	3.95615228355946	3.24829355957959	3.2181598847002	2.93494626332364	1.64858853666473	4.58567248493698	4.00405446895226	2.50528876415056	4.26120846122918	3.23107635006852	2.44316865518276	2.43217568815393	4.21420201094835	3.81595524291807	4.51324466331714	3.6723230647464	2.28682183997246	3.22502975488594	3.7049154633827	3.27753923507267	3.5500552034366	3.18298229952802	3.51879052821256	2.2491016397962	3.34733449335591	4.02581265046799	2.54173967568414	5.6664152077087	4.24114438425382	3.02998164870746	4.78794107013021	7.73622684357459	5.89889175035627	2.66874778647455	1.8732525660871	4.76433522049444	5.9321771925146	3.08820913295059	3.47433716252929	3.51287333561751	3.62894908436795	2.79439639063408	2.2123401304026	3.19433685174786	1.9889632415605	4.93838076625052	3.27644267523579	3.18116649572174	2.90083660997517	2.34497594291511	1.85974969714983	1.30869651699139	2.07012485391481	3.139346816515	3.96970837847421	3.06702134919192	3.70690925073411	3.43120621329861	3.83851439163521	4.61490631756657	2.95838243521083	4.02910758979508	3.4088534330715	0.424560488702428	2.19024561543137	0	2.7716970299947	1.85970649190689	1.6127191592694	2.08153263460155	1.71763541741544	1.63523541163879	3.64153777171043	2.07057454891926	1.69780736485526	3.39920789193787	3.03462427518255	2.18103514197637	1.68823394917876	2.51934899824783	1.96685362027734	2.41709694295083	2.45115417224782	2.69048508225215	2.66729906287086	3.00743096347927	4.05856395487993	3.49138796409679	3.54735254698358	1.25180834454936	2.24268148088491	0	2.19302790382502	0	0	3.31824167352413	0	3.71682435208242	0	1.78452326252582	2.01191406886525	7.24039561636605	4.91800611912549	1.45130548600183	3.62232389213135	3.56894183042482	2.12530049690629	4.94506815966766	3.21584569787262	0	4.86996539182218	2.64062037325243	2.87934848747325	2.10411834628519	4.07227227165013	2.17152434570539	1.77442972752922	0	1.5170383326862	7.80422613260165	0	1.75489013106803	3.73039811188622	2.99069070959996	0	1.64672238726114
780	Chr1	3241935	3242346	5.83421179752029	5.65955395695277	6.46121805310373	5.00095916020656	5.11128325961926	4.97435811848455	6.01300572320921	4.30192377083278	7.98858707127761	7.55290026359944	7.86127685127586	10.1773852590363	4.08905123316061	4.50680795927679	4.20685297707964	5.3493608328836	6.61041270298713	6.26508839007044	4.25842074865105	5.61663399995765	6.72630530890527	6.98786594825356	5.11327671178138	6.21341129229357	7.90015839390886	5.63250461174985	8.49864751228823	5.79155945812809	5.6355773696552	9.91349273869306	8.56794783925519	8.40362832071847	6.00016429673185	5.41382259929932	6.62562329202981	5.01781135342429	5.60520102466008	7.68409983962412	6.41675395665427	4.9241882605718	4.84228234230589	6.01339209596085	4.4500571933686	7.13438201858486	4.48177039259586	4.92202922637258	5.84814801443911	4.70516392670633	5.677626637173	4.95553352580034	7.62154038181584	5.01664168633571	6.24320053018161	4.00616737699216	5.44574724604325	5.90389180446503	5.88882920127428	6.62581665389523	8.09591155958651	9.78202204278134	7.32561302734751	5.8074648266893	8.32685403500906	13.4462990376416	9.58569909432894	5.78228687069486	7.78120296682333	8.05008364842164	6.7059394350165	5.92602293079708	8.79441594265227	7.36030603653193	7.46726061591097	6.36501400088874	4.67049583084994	3.69870582833963	4.84269310988644	5.33345122755057	3.11464303695254	3.93669353845565	5.41489500528698	4.46301873006425	3.66138221626372	3.92608955097418	6.97305213950251	6.62116783119527	6.07131869648997	6.92270533103319	6.70514467412199	9.32859189240561	8.13765051026664	6.34549618665404	3.38100849738381	6.14609632341623	4.42425658334812	5.41314623095596	5.35393372661002	9.67420347353106	4.04517944918145	3.97770555213419	4.52601828569155	6.24459790380466	4.9620578725335	3.98588631586956	4.76201093223671	2.86694937542667	4.75386062159472	6.51514845954759	5.09383360477071	4.82471410194773	4.77109594333128	4.19891499707972	4.23630010521274	3.91862686205665	3.63296064815302	4.00583334468654	6.2439046244477	6.58383535248165	6.49370232780789	3.95251467633598	3.90208780168194	3.33815558546495	13.9046251814864	4.55239461125157	10.4168825431688	5.78757451192952	3.89761930722572	9.95472502057239	4.25937127087262	4.7492755609942	4.68423802488806	8.9226163126291	5.46090961549138	1.44807912327321	4.62871164152987	6.8418687197229	7.08715544112655	3.67091159700838	5.90361249140636	8.03573575945995	6.18431864975504	15.8550711334357	7.76875431552586	7.92186111975728	6.33456667244115	7.60719709810801	6.03819681658467	8.00749602478863	3.7460183136728	10.6719859491765	4.04543555382986	8.55947382285342	3.39513953396972	5.96662644563131	6.21733018647704	6.37489335467361	0.847676016973906	3.5286908298453
781	Chr1	3242565	3243493	14.0930310953088	14.351011819416	25.8448722124149	17.7918739353503	13.544900637991	13.515237152109	17.0573019495118	14.5291387731899	13.1680006669411	18.8822506589986	18.2691645135284	15.1529958301207	13.6023541021465	11.9649768830357	11.3685193547271	12.4224046008075	13.7641469980006	13.3409529247382	12.3881330869849	15.5283410587064	15.1617537700733	17.7926334648809	14.8528514008888	14.723901910829	16.6922701548719	16.3749103145717	11.6462947390616	13.5619017311166	13.4386844968701	18.7792179521584	19.9918782915954	19.9487999389018	17.143326562091	15.3391640313481	14.3870677198362	13.2545960279132	12.7490846835406	13.509143266436	13.9115225780264	14.8589540494447	12.6867797368414	11.757527829416	12.3903553227126	17.1873748629544	14.5824767997895	13.8259247931814	15.0653378198051	9.86936823650596	12.2226684550252	9.20313369077206	12.3850031204507	12.0399400472057	12.1803618186876	14.6526943788617	14.9129693814723	13.4946098387772	11.9636214299572	13.083891114021	14.6856070150639	13.420457070889	14.2656674743083	12.5239241479908	24.9805621050272	27.629381584195	21.8258994763182	15.3135289652468	18.8766220121084	11.9108380512361	20.1178183050495	14.773324771142	20.0860117208725	19.7390025525175	17.3770831155311	13.8943598312083	14.0114874925498	10.8719534954226	16.862949221926	16.4612692208351	11.8113735946772	10.2592619487026	12.1190507261185	13.8429225017247	10.8679122927193	9.35718009648847	10.350624269574	11.6441227376193	15.8788335138968	14.1082982062828	14.5550701462648	15.9765539306717	17.5036256258565	17.2097548092587	14.1579730827947	14.750631176199	15.0859896612526	12.2061140501948	12.2491514048199	16.5843488117675	10.3376808145748	11.9847751700667	13.1618692675858	15.5662440500638	11.069206023344	11.9576589476087	12.8854413460523	14.3347468771333	12.5637744999289	15.0131681893923	13.0055326079252	13.6810386178518	13.4324701173788	14.5347057591221	13.2384378287898	11.6826352242623	11.2490468262087	10.3434204273249	15.9431739439781	16.5002293401701	14.958707147986	13.2409241657255	12.2383662870934	18.3598557200572	28.7063229553268	19.3476770978192	25.7680778699439	17.3627235357886	9.74404826806431	28.2050542249551	8.51874254174523	13.6283559576355	21.0790711119963	23.912611717846	13.7959821865045	13.7567516710955	14.1754294021852	12.4397613085871	14.1743108822531	15.0915254543678	10.2722857350471	25.0344075583175	25.726765582981	15.8550711334357	14.1460899476739	19.8046527993932	24.1865272947753	13.4339863647439	12.6380863602935	18.0507961236761	14.1954378202338	19.2095747085177	13.6533449941758	26.1819199287281	10.1854186019092	16.7299525828486	14.4694229794375	14.1664296770525	0	14.5852554300272
782	Chr1	3243903	3244259	5.07652195368649	8.89358478949721	5.87383459373066	2.78899645473058	3.32233411875252	3.75423254225249	4.41771849052105	3.81491353262529	4.7404802400988	7.72455708777215	5.75755487699077	4.97561057108442	4.8401014596595	4.82587400949108	4.95807672298671	6.12204628652234	6.29347510763843	5.78599339553564	5.41980822555588	4.42722915290779	5.73389960759137	6.4006503223499	6.33072354791981	6.43935352110424	4.96945447358783	6.32930930598694	0.314764722677342	4.87456254392448	5.85233034541117	7.01198266883168	8.66642999832708	7.46116533147901	5.86829255394653	6.31612636584921	6.05771272414154	5.30183841116528	2.52783575621925	4.95748376749944	5.13340316532341	3.97390631554917	2.7116781116913	2.96181998756281	2.35591263178337	0	3.21082057977017	3.65004414539989	4.44967783707324	3.90184325629305	4.65249960546121	4.95553352580034	4.65760801110968	4.88286457470009	5.56991419849536	3.29274030985657	4.69172070428342	3.3736524596943	4.58708800941365	6.79355884766473	4.70692532534099	4.59277864203758	4.49818343784496	4.59547216720632	9.78405349113564	12.5253196515017	13.1250341445427	4.51145459142127	4.03469783464913	6.48935314515622	5.67425644501396	5.59216248399161	6.84010128872954	6.18934825799276	6.90896075677744	3.4929954882926	3.93304912071574	2.91413186475244	4.41030979650372	4.60915538183382	3.84274140922716	5.72609969229913	5.99506232728202	4.16044118904294	6.21853804984473	5.88913432646128	5.44769698398634	5.25127103853418	5.52645676218959	4.7319757958961	5.72390399010413	7.72021397992188	6.14162302661633	4.71105019918254	6.23373441705139	3.96081763064602	3.84402621176148	7.11138818576567	6.65185705427306	15.6629961000027	4.71937602404503	5.5274609620566	5.25434306729709	5.79209080932606	4.53264901817964	5.11011066137123	5.37827117052617	6.05244868145629	5.86956260421389	4.5322771892505	4.33517753597507	2.64367895997136	3.59667232651127	2.06715815240848	2.95028043041601	3.25941860488824	2.93263088465364	3.70689055776963	6.30452505769477	5.03947891177608	5.91390747711076	4.01838992094158	3.66559763188304	5.42450282638055	2.69121777706189	6.82859191687736	4.38605580765003	3.61723406995595	2.72833351505801	2.90346146433361	0	2.06490241782357	5.35341488558635	3.21214187254648	7.47282368435663	0	4.62871164152987	7.04919807486601	2.99235451958677	3.87485113017552	2.00722824707816	3.70880111975075	7.66855512569625	0	3.942352936237	0	4.6069575799572	2.4278288610983	5.47650408946051	3.52872706177126	4.92897146535894	0	0.168559814742911	7.04897844234988	0	4.21173631456328	4.86082178215477	4.72214322568415	0	1.64672238726114
783	Chr1	3247628	3249584	19.3968600021454	30.1169121280701	23.4953383749226	24.6201066348631	21.4673896904009	26.3734836093237	31.6603158487342	32.3050124677631	30.9886949028681	46.1756857024602	36.9812178637484	18.5454575831328	23.7832571724648	20.7392932639286	24.6401388657521	25.7958066830165	29.2488123707513	25.5763020159346	21.636218551227	27.2902334350883	28.7797653381029	27.3642481671106	31.2478021275529	31.1423705377381	31.982899304373	32.9820888605558	22.3482953100913	26.1102805570608	24.0595803089126	42.2330910168713	42.4458105599883	40.1332156251134	26.2424768142777	23.2794371769871	23.946895612622	23.5742457925028	27.1467579037459	27.5140349096219	26.1803561431494	15.982014529926	15.3984578485327	19.4762102212463	17.8002287734744	17.0252298170775	21.8068231042724	21.568442677363	19.7692829618539	19.5092162814653	19.2408458259752	22.968504595773	27.5222291565572	28.09319344348	26.0745433907585	23.3784561999816	22.9559191602439	24.7401180377582	20.331957663347	22.8968094495367	24.57015019828	22.5463678790936	24.0331515107717	22.8258617535962	39.3443853154178	54.1535879050222	34.2135721520664	23.0656058688158	22.6231271442826	27.1074245303994	30.1767274575743	28.7119984252704	34.8519446616219	33.7068560536633	33.3584165832284	20.8803508077936	23.9055641868504	17.5968731833128	19.1978191141927	24.8235939850193	20.2249547854061	19.285821880313	18.0496500176233	21.104783486236	24.5835663091993	16.6204457657907	17.3236764090766	24.8293793669823	27.5544463917622	23.6598789794805	27.3111990384969	31.4169818905154	31.9364397384049	25.958848036312	22.9274638728839	23.696615824727	30.0269217296086	22.9262663899311	23.7682209378293	27.1799049970635	18.5029504434781	19.5269181650224	22.265929037655	23.1683632373042	18.1783081676468	21.4624647777592	20.1685168894731	20.8650204544941	24.9335138724458	25.35242552737	26.0652549350501	21.9425353677623	20.0386029619914	22.2865488306539	19.9711290674315	16.2238476625336	18.6462799531709	15.1265050179954	27.0973336614381	28.4486712761553	28.8737835647172	23.3857118349879	23.6490169798906	23.3670890982547	35.8829036941585	22.3826068386536	30.7023906535502	27.1292555246696	22.2164300511866	43.1371417558137	0.851874254174523	22.7139265960592	30.7821355921215	32.1214187254648	30.1787110329787	8.68847473963926	34.2813955950806	40.2218948977649	26.1437289606002	25.4924416458916	24.0867389649379	44.505613437009	42.7954850563049	17.3650779080486	28.1762283383998	9.9023263996966	20.1554394123127	17.8040783147209	22.4677090849662	22.9367259015132	20.3073624372789	3.5573286497255	18.7101394364631	64.4478029014846	42.4392441746215	19.3037914417483	20.9128378999682	23.3746089671366	19.4965483903998	16.1143547896269
784	Chr1	3249913	3250472	5.00075296930311	8.48933093542916	0.293691729686533	7.50143874030984	4.72793701514782	7.6961767116176	7.24014974835394	6.89931170793936	6.58400033347056	9.78443897784473	10.4078876622525	2.03547705180726	5.00700150999259	6.22178797917858	5.30864780441002	8.26179061967578	9.05535986710565	7.81293375702901	6.66722440445366	5.55055595289932	6.89170625912425	8.33846188783197	9.57724844428894	7.71969281769807	7.19933789122339	7.02611400022403	11.961059461739	8.49428720525453	10.0428878766932	12.7344053066139	13.590537951922	10.2885542991974	5.53861319698324	7.2184301323991	5.20584687230914	8.33146036040259	8.35284858576797	7.25032000996792	5.54407541854929	3.80112778009051	5.13281928284424	4.12859755842088	7.15499391874951	4.70220633043093	6.75610163659973	6.63644390072707	7.18305136556108	5.73800478866625	6.07190626475446	6.52871877208616	9.20936129469414	5.55175013287819	8.63030661525105	7.57330271267011	5.86465088035427	8.57470000172301	7.50050877214934	7.80001201028173	8.47246558561379	5.48747578009685	6.49023610317631	5.90846421497955	8.32685403500906	10.86755675645	13.5674510258194	4.89270427520334	5.18746864454889	6.40720943445804	6.44801868751587	5.34176714888751	7.8172586156909	6.9421068299108	7.04853572156082	7.21885734247138	7.68173656389793	5.49201774511036	9.25300290639016	7.44049368781746	6.10793634519264	5.72609969229913	5.28596893373253	5.14381819736218	5.34678037930575	4.51500298362031	3.37757213007153	7.93398559082882	6.38266837323304	6.39693024260029	8.01346558614579	8.68524072741212	8.98212367642638	7.78765441089359	7.07898654139734	7.9899252204411	7.54299483062631	9.34033075145341	6.89521767820987	17.5057015235324	4.64446529350463	6.87058231732269	8.0115725976609	7.69262060613617	5.24833044210274	5.92772836719063	4.7059872742104	4.61897399374296	7.47035240536314	6.44433162846555	6.28600742716385	6.27873752993198	6.09232251225379	7.10585614890414	7.4891734002868	4.79757120494786	4.24574919121497	5.3809701645043	7.82003588887139	7.15280877800476	8.98682018580556	7.04865117279917	6.32611204212072	10.0144667563949	6.72804444265472	3.41429595843868	12.6099104469938	6.14929791892512	3.89761930722572	2.4886812551431	0.851874254174523	7.84662918772955	5.6880033159355	6.42428374509295	4.59866072883485	2.89615824654642	7.08771470109262	12.0251025983008	4.88226263722051	5.71030692867971	6.37590149071886	16.9986717988576	11.3791463155493	0	6.49328718909624	4.40103395542071	2.87934848747325	5.01751297960315	5.19565772589844	6.37885276550959	7.29487776873124	1.4229314598902	5.73103370125896	13.8462076546158	0	5.14767771779956	6.21733018647704	7.55542916109464	1.69535203394781	7.29262771501361
785	Chr1	3252038	3252360	4.2430631254693	4.04253854068055	4.69906767498453	2.40430728856085	3.19455203726204	2.62796277957674	2.08614484274605	3.97725027869445	3.51146684451763	2.23153871424529	3.65383290270568	7.46341585662663	4.92355148482605	4.38715819044644	3.75611872953539	4.75498740700764	5.9312607129542	5.08577763429247	4.344449450644	5.28624376466602	6.72630530890527	6.28320719716916	4.22048236527987	6.06278313975312	7.26304884601298	5.63250461174985	3.14764722677342	4.92282553940888	4.33505951511939	3.94927759508911	5.61348306709822	5.26208502325362	4.48363925470072	5.50405297595431	5.30049863362385	5.01781135342429	5.38538921977145	5.32929505006189	4.72273091209754	1.98695315777459	1.25899340899953	2.60281150422186	2.87944877217968	2.91861082578472	2.94325219812265	2.82048865780901	2.09770526604881	6.08228507598623	5.36220293510784	5.19151131274321	4.86931746616012	5.41797302124257	5.26387495681979	2.41467622722815	3.68635198193697	3.79535901715609	5.20696476744252	5.45162129750874	4.98934084486145	3.93666740746078	5.2050408352206	5.50446666181856	5.41245512275589	5.15748456238306	2.06461211262469	4.38437136349391	3.31421607846179	5.99649088096714	10.8326713950267	3.33860446805469	5.42865181645202	5.6875092100474	4.18724894350148	3.18250700044437	1.96652456035787	1.00873795318354	2.33486989226668	3.29225384416702	2.66969403167361	3.06187275213217	4.19009732551969	3.47964172174501	3.54514786019186	2.74826268568193	2.72384849199317	3.08226778348745	4.43673289358882	4.46908825167966	3.70690925073411	4.18178257245769	4.45267669429684	4.13418690948672	4.75454319944598	3.82423771234788	4.06161260110647	3.82104439832185	4.78609227075744	3.22473449117702	5.5433940599894	3.87438852480603	5.09827347123876	7.87362344392761	2.05162008191289	3.78148188941471	2.80118290131571	0.796374826507407	2.6194742200624	2.97430690544564	2.98043455598286	1.91666724597923	3.96367970676753	1.67956599883189	2.64768756575796	2.01424745245902	1.66328318831102	1.73386816411805	6.0620433247065	4.95819699384421	5.45007159655305	4.15014041015278	5.08453865067647	2.92088613728183	3.13975407323887	4.36271150244942	1.64477092786876	6.87274473291631	3.89761930722572	9.12516460219136	5.96311977922166	5.98821701168834	4.68423802488806	8.20880700761877	6.61057479770009	6.51635605472944	7.08771470109262	10.573797112299	5.03975498035666	5.71030692867971	4.3686732436407	10.1992030793146	7.91592787168645	12.0800541969034	4.75401383487403	1.54036188439725	10.3656545549037	6.31235503885558	8.28496772508129	5.70025140747665	1.57727086891486	2.1343971898353	1.17991870320037	3.77623845125886	0	2.10586815728164	3.84344047891308	1.9675596773684	5.08605610184344	3.41106780218379
786	Chr1	3254661	3256699	19.0937840646119	19.4041849952666	11.4539774577748	24.1392451771509	22.7452105053057	32.0048324227025	37.6733215719434	36.4445994925267	30.4619748761904	34.1597080103702	50.2678829644963	9.72505702530137	15.3548046306439	17.0700336864643	17.2781461558628	23.2994382943374	24.8116860358695	18.7215582479752	24.4321513659979	18.5018531763311	18.138970874015	18.4972922159653	21.7517168056732	26.774154114065	25.6118038254142	24.3881642982983	12.2758241844163	27.1720664577176	22.8313134462954	43.4420535459802	46.3850969228643	42.8035274279586	15.7586732628452	21.6552903971973	18.9303522629423	13.1599203419995	18.6840034155336	24.6015131962159	22.4843058641165	15.722846726738	13.4615449116104	16.4246381128483	15.444316141691	11.1880081655081	24.8169673978069	22.1214796690902	21.1677531392198	12.8531307266124	18.92542212391	17.7769932830298	22.123638052771	25.7520939898567	24.2383079407051	23.4882142103102	22.7045769796573	29.6600278748124	18.658290416669	19.4580944772619	17.8863162362958	23.6796509206353	22.4909171892248	21.5633693999681	34.972786947038	39.2337218495569	26.839957464121	14.487487983719	12.8245752601347	15.1144427684651	15.9910863450394	16.0253014466625	25.2975174646664	24.7573930319711	23.7975314955667	12.7300280017775	17.5758132581985	15.3552332873494	13.3174060521877	17.6464806047352	21.9238509873802	21.5524030085148	16.6314632305243	18.305941231789	18.8880828616779	19.1724039739239	13.7281963996456	15.1830227853271	13.0766864232092	17.0876903740693	18.3164927683332	24.6617946580838	21.3421400174917	21.8246611268253	15.5315077848569	19.6675082349319	14.940932068356	23.775387367336	18.0898063793036	5.52811627058918	18.3531289823973	22.5231119575391	26.6879009259743	24.9783916152186	12.5005688711902	19.3162182999833	15.7426479053943	16.2460464607511	21.9259693975593	15.9337869934588	20.86304189188	20.0919600957823	20.6258147704014	21.446765831238	15.8861253945478	18.714189967392	22.1041581604491	12.2566542635931	22.1264581351787	18.7761230422625	25.7428913709527	19.8284486262855	24.0628747770386	5.42450282638055	36.3314399903355	7.96669056969025	1.09651395191251	2.17034044197357	18.3188107439609	23.6424719238594	0	29.528104574877	11.376006631871	18.5590419302685	8.04765627546099	0	20.5399079092888	41.6732003837667	15.4342496273423	23.5550160808038	18.6554154728441	16.9986717988576	35.621675422589	0	16.6970242005332	13.8632569595752	0	10.520591731426	16.5699354501626	15.3363906915443	3.35170059644408	0	9.60790944034591	66.7135459722399	16.9756976698486	8.65745797993562	14.9215924475449	16.7636084511787	0	13.4090251534121
787	Chr1	3260945	3263815	23.2610782056978	17.7871695789944	21.7331879968035	7.69378332339471	8.56139945986226	9.57329298274385	12.8850122640197	10.1460466293226	31.5154149295457	30.7265715269159	35.4311069353278	10.4035493759038	28.6233586321243	27.2801472933215	26.6934837712315	25.4391826274909	27.3019099993235	26.1659573938236	25.2924383859274	27.3563114821467	28.2835624874459	28.6561225440986	32.7899014533282	26.3222696564437	28.733640610104	27.1173160173936	1.88858833606405	6.99813434523811	6.28583629692311	12.0090277891485	10.9315196569808	8.24655115584522	27.6271301135236	32.031783712521	23.946895612622	22.8168403051935	23.1901454157505	31.7898646590901	30.7490849602872	9.50281945022628	9.20033645038119	8.79570784185318	6.45694573155443	5.99936669744636	11.1709799337837	10.7842213386815	6.86521723434157	35.6903897855041	33.2772005678751	38.9363348455741	40.7540700972097	36.1867086974349	37.4592031810896	9.54894689858405	10.8914944920865	9.41811311664659	24.8570579969577	22.6451961588824	25.2291197438277	26.4830352865544	30.0735692701635	24.5428513545305	22.2743345436492	28.1819692158789	23.0056778263894	25.8614368832177	23.7758979541824	19.5502031461668	25.7920747500635	24.1214172816952	31.0518883901055	35.463292721472	29.380530086902	10.0908758550675	9.09517609165515	8.63031359945914	8.99357291836053	11.3253532239345	10.1124773927031	20.8764051281739	21.0149496633757	17.3225642234697	20.8640669148996	22.967623873199	18.0863539868346	24.8293793669823	24.907974139446	23.572249798075	28.2924397225147	28.0930008713824	28.5585470737659	25.2858408650002	19.3351423444136	22.1942367234475	22.9916284741206	30.5683551865748	30.6634386160392	41.0001956735364	14.1581280721351	15.6525296402164	13.8901940491913	14.0277199288366	20.5639129140571	20.6448470719398	22.5775341846047	28.0323938930607	23.6722855442676	26.2022275003544	26.0110652158504	23.5287427437451	22.0938442914264	9.56060645488921	9.22908237207061	8.86268879081971	9.14805753571061	8.43018659105674	25.6424432635085	23.7343200361067	25.684911885883	23.0563356119599	23.4125268100916	10.431736204578	26.0151051782649	24.6588041442794	12.6099104469938	7.95791495390309	9.74404826806431	30.2789552709077	0	31.7994972344829	27.4362512886301	39.6164164280732	23.8555525308308	0	27.7722698491792	30.4774152060384	28.3486217645062	20.1900137835461	6.49397374054699	10.1992030793146	14.3476192674317	14.3450643588228	29.6835985787257	5.72134414204692	12.6691333448823	31.885485709091	37.2121431719753	25.6511313336449	11.4352137996328	13.5178488689569	10.7878281435463	36.2518891320851	6.79027906793943	9.94437740938551	8.36513515998728	9.68039361265251	5.08605610184344	8.93935010227475
788	Chr1	3271831	3273962	38.7179510199074	47.0955739989284	45.5222181014126	32.6985791244275	34.2455978394491	23.5578092026344	33.3783174839368	30.4381398879678	44.0689088986963	49.2655085375691	34.4346070527717	51.1130904120491	32.5455098149518	30.3112747703572	25.2911994455383	29.6592339512102	30.2449019561329	27.1241473828932	32.4328206513423	31.3870723527045	35.5612042970811	41.1638153758466	45.0455329371217	33.0628794826288	36.2515332752753	34.2595641333238	42.4932375614411	30.4056871551725	29.0448987512999	42.2330910168713	40.0822387422628	41.7039872738459	30.9239236831564	29.8662546728013	21.8645568636984	32.000381838819	34.2906415626264	34.7023863724961	32.8537802580698	30.5818007761828	27.7947006448358	35.1828313674127	22.7738221072393	24.970337065047	26.3554855922801	28.3154939764355	29.8764083346346	28.0014633686913	29.4132602175768	28.9466085316591	25.8285535161537	32.8422809065445	33.909147977653	35.3969583309581	35.7743703701611	33.4553868919685	35.4569505592514	36.9871537261746	36.4316020181393	30.8968745009801	35.7926882125664	27.8758311681087	52.2510090696818	51.2064538693747	42.0296037212884	39.2051758155904	46.2549287472276	38.5254003174464	46.4257345501143	35.5561375847825	48.9664393843972	42.2381198687344	40.5465272695726	35.0075770048881	36.2577965815982	30.0940156033088	39.6927881685335	41.4823984365044	33.3711753959201	29.3860255042296	30.3620898510734	28.3666444707473	31.0926902492237	31.2778467560943	34.5383988784734	28.8249116789104	31.6019921894221	31.0207302175411	36.2513919373262	37.421592763788	36.2355758570364	34.4195096185174	40.8890715152354	29.0915225975035	32.9280735875418	34.1771193405455	34.1516075591336	50.213722791185	28.840631258053	25.8292568320402	29.9653624431992	30.8609838434404	27.4344545837189	28.0034064243143	29.412420463815	28.5102187889652	29.9784271851586	30.3804205341947	31.4842268550189	31.7241475196563	29.7275978007564	27.9066350575144	33.1339186800568	26.7711797772281	27.8818787093189	27.3831592815886	32.8562748199093	32.7566129265445	30.8450860570875	30.4343630077871	30.3889868191594	37.5542503364807	59.2067910953616	50.0763407237673	38.3779883169378	29.2995959666432	30.0116686656381	50.603185521243	5.11124552504714	30.7670460255711	43.8310843757383	57.1047444008262	47.9985213572137	57.1991253692918	43.3941716393426	37.1119545706181	27.2461753625532	30.9988090414041	24.9132447137348	42.0330793571751	48.4850582140795	24.9151117811132	33.857854628859	26.4062037325243	36.2797909421629	34.1514593127828	29.2080218104561	35.830151704139	36.2772299850418	22.7669033582432	39.9486760940698	53.3708367777919	13.0147015468839	41.5323997686101	40.582209762641	38.5641696764206	34.7547166959302	39.8742063772519
789	Chr1	3283432	3284354	9.47112304792255	6.87231551915694	7.34229324216333	5.57799290946117	1.27782081490482	6.9453302031671	9.32629459109999	8.36034242256181	11.3244805735694	14.419173230508	8.30416568796746	0	9.93055299481864	7.61770194886609	8.51386912028022	6.5975450272231	7.65177908770428	8.66056336274443	7.52751142438317	6.67388275289085	8.54571576131407	9.45417157704893	9.41492219947049	8.05860616091408	10.9582842238091	7.95518692587349	0	7.81860526847292	5.92458133732983	11.5254427775049	10.4391088616213	11.7807873654932	9.0332143807941	8.57188578222393	7.2881856212328	3.97637880837396	3.84670658555104	10.5346530059363	10.0101361723807	6.6519736151584	6.10127575130542	8.61620360018271	4.53731321676798	8.59368743147722	7.35813049530664	8.40616227425429	7.11948453931718	6.08228507598623	9.30499921092242	7.9445854937434	8.25666874696716	8.36106947722619	7.65098104188922	9.93309993473398	13.2373548442282	9.98038852659564	8.49231158499554	8.38710968847498	6.02486441643647	9.42414318755763	7.00431421035859	6.4134611564308	0.624514052625679	4.60489693069916	4.27669651900829	8.45103465716941	11.0954190452851	8.54294591261072	6.96386018251714	6.00948804249845	9.88014630594267	7.19302635388348	7.1881106863442	9.23703251348488	9.6482611242558	8.29406761506463	7.955852966242	8.09894445665086	7.20008390360457	6.40209757264	5.93059929150479	4.76559627108555	7.20653007645558	5.56196019721343	6.31932850142415	9.07556625137972	5.60429418137536	8.67528895914286	9.21275975550094	7.07686281492839	7.60025849543771	6.44164006827001	5.70545183933517	5.3266168136274	5.36713093717641	9.65875111798024	7.62529955002033	0	7.49107305403973	7.49048448129166	8.11561899503312	7.69262060613617	7.96791985301053	7.66516599205685	9.13185625828923	7.16737343856667	8.05245778759922	7.0816831082039	6.44857658476291	6.67528937392768	4.84449741938253	6.65366530306479	5.37102334768043	8.1302351717437	6.69690336346279	6.57674131217193	7.15321112315368	6.99024494214101	7.18945614864445	6.71927494977117	7.09470509396717	0.417269448183119	14.8016977738404	0.948415544010744	0	1.44689362798238	0.389761930722572	3.31824167352413	0	4.7492755609942	0	0	0	0	10.9931901486334	10.9884558225853	4.72477029408437	6.73000459451537	7.08433498968763	0	0	0	10.0877854544888	3.52082716433657	6.9104363699358	5.66493400922937	6.8807359072709	9.09325819764133	9.85794293071789	0	7.9223112929168	6.2937307520981	1.13171317798991	4.44572166537235	4.86082178215477	9.68039361265251	0	1.52909935959963
790	Chr1	3286913	3288097	10.0015059386062	13.1382502572118	6.46121805310373	7.88612790647958	11.7559514971243	13.3275255249963	13.744013081621	9.41553127201136	13.8702940358446	19.0539074831713	17.1619424217994	14.4745034795183	11.5995534981495	10.2101136068572	10.0163166120944	11.8874685175191	12.9038878106256	12.2353490911964	11.0546882060941	11.2993460469736	12.4050712664236	13.6821240835553	18.7486812765317	14.6485878345588	12.6784800031279	13.994160942595	14.4791772431577	16.8920484195403	15.1004573109992	17.7314504269307	16.2495562468633	19.7917227740285	12.3959438218196	12.9931742383184	11.9261219256537	9.37289290545292	10.7707784395429	11.7740239478112	11.4988230903244	8.63892677293298	9.78141033145789	10.3214938960522	8.55109029313965	9.40441266086186	10.9034115521362	8.8485918676361	9.91642489404893	12.3940903435191	12.6169480826067	14.315985741201	10.0561991148959	13.712153942651	9.60963218861287	17.1771286164184	13.572477751677	13.7757475437517	13.8852393798467	15.432281826794	12.7086983784207	14.3748006848189	13.751589367126	12.170426288975	15.1965086138915	20.4457423723043	11.9452557944714	9.40415886662461	10.6631299915727	12.9787062903124	15.9910863450394	9.76541806905997	14.1144947227752	13.0478152465793	13.329409136813	9.23703251348488	12.3522323947479	12.7213064095924	11.6743494613334	10.4693672244511	11.9327233233896	12.2077264273322	12.1835137618957	10.665858321001	14.1224742627315	10.0115283549842	11.3312097266916	13.185256629363	10.7415638476361	11.2165352199019	11.8839149508829	10.2936186398958	12.8974083558943	17.9789058621864	13.2070644429055	14.2726014621555	16.6090943866675	13.0552350275997	11.0323482851358	0.460676355882431	8.76455547322648	13.7928231483095	11.9653356978052	10.9506716863821	8.11105613779515	12.7752766534281	11.1487079472365	9.55649791808889	12.1757042451048	11.9680444528646	8.50778591435107	7.46839306191909	9.54219188666256	12.1445541453998	10.2125091822093	9.04580219558871	8.27264533133639	6.51695275478854	12.0028457829189	15.6061282429195	13.2773020809643	13.8996766117815	13.0069593389398	5.00723337819743	13.9046251814864	3.03492974083438	5.48256975956254	11.2134256168634	17.1495249517932	23.2276917146689	12.7781138126178	19.2035924857592	36.8047273384062	38.9026071230629	26.7297154863526	6.51635605472944	11.1378373874313	23.0135584208861	6.77217075485426	12.8481905895293	11.0987914838439	38.3242782374244	28.9426112808536	8.30503726037107	12.8706228212443	11.8827916796359	2.3034787899786	8.90203915736043	11.6551240878262	13.7077474322653	11.4352137996328	18.4981089785726	10.6192683288034	29.706409149903	7.35613565693439	9.59339938317191	10.173813032417	12.9071914835367	14.4104922885564	10.9389415725204
791	Chr1	3290106	3290488	2.19730054711803	0.404253854068055	0	3.26985791244275	2.30007746682867	3.8480883558088	5.39943371063684	4.6265972629711	1.58016008003293	2.05988189007257	3.87527732105148	0	3.42145103182827	3.07101073331251	3.00489498362831	5.05217411994562	4.799340729566	4.60668263975767	4.8606216626017	2.90743407056631	2.48101425328473	2.99479969210867	2.35373054986762	4.36821642367305	3.5678134682169	3.19368818192002	0	2.94404272454845	3.39579662017685	2.57912006209901	3.64383988566025	2.82738896771836	3.49460118381086	1.26322527316984	2.83955283944135	1.13610823096399	1.31887082933178	3.47023863724961	3.90138640564579	0.950281945022628	2.51798681799906	3.6798369542447	0.0872560233993842	0	3.14392848435829	2.10154056856357	2.66980670224394	0.22952019154665	3.46966072271683	3.22502975488594	5.08102692121056	5.41797302124257	3.48884735510149	3.01834528403519	2.68098325959052	0.56227540994905	2.9134207627357	1.341937550156	1.8827701301364	2.62444493830719	2.57039053591141	2.87848256627209	0	4.60489693069916	1.17977835007125	1.65208196305567	0.288192702474938	0.57500597488726	0	2.50395335104102	2.17146072658081	2.09099603310566	2.02383698935905	2.9496406345582	2.02797845286905	2.52184488295884	0.778289964088892	1.97535230650021	3.07419312738173	3.61857688888348	4.38348643285137	1.21031016408522	2.67339018965287	1.17782686529225	0	2.22608228807427	1.86809806045845	0.525775088432901	3.32531565139383	3.96733218412652	1.7657166201522	0.480719408079851	4.54323016835949	3.96081763064602	4.35172778689979	2.54736293221457	3.24480831915759	0	2.24732191621192	3.97770555213419	4.68208788174988	4.25356668809882	1.47907494277441	0	1.12047316052629	1.43347468771333	3.49263229341653	1.6287871148869	1.35474297999221	2.31321908997494	2.64245313784502	1.87336207562018	1.96685362027734	2.34385158104323	3.19525454596591	1.61429104935129	2.00047429715315	1.70692027656932	3.59472807432222	2.56913453961839	3.19261729228522	0	2.69121777706189	0	0	2.17034044197357	0.779523861445145	3.31824167352413	0	2.27139265960592	3.68047273384062	7.13809305010328	1.43708147776089	0	3.18223925355179	7.46385678515225	2.99235451958677	1.93742556508776	0.590361249140636	0.927200279937687	0	0	3.82640137928886	0	0	0.161855257406553	2.94888681740182	0	1.18295315168615	0	2.86551685062948	3.27273999109101	0	1.40391210485443	2.71301680864452	3.30550025797891	1.69535203394781	0.11762302766151
792	Chr1	3301990	3302874	0.0757689843833804	0.202126927034028	0	15.0028774806197	16.7394526752531	15.7677766774605	21.3523060375184	17.2888634563657	19.1374943026211	22.4870439666256	22.033719625407	9.49889290843389	13.51890407698	12.4036927020804	14.1230064230531	11.4714071194059	12.1341822219216	10.3558225741753	0.0860287019929505	0.13215609411665	0	0	0.0811631224092283	0	0.127421909579175	0.0580670578530912	5.35100028551481	10.6661220020526	11.4156567231477	11.8478327852673	14.575359542641	13.5086361790988	12.0662644648563	13.1736349916284	12.1154254482831	11.2664066237262	12.6391787810963	11.9599295890924	12.268833565123	15.8092359944674	14.2363100863793	14.0013308502969	13.6991956737033	9.080122569108	16.1209949942627	13.2175841022814	15.3196051247807	14.459772067439	9.5415669874713	12.7428004949152	10.7971822075724	13.3108226077441	11.8743225770121	8.12209276431287	7.28892323701174	8.43413114923575	0.0619876758028871	0.587097678193248	0.470692532534099	0.119292951741236	0.192779290193356	0.504996941451244	1.04085675437613	0.368391754455933	0.147472293758907	12.0093650391355	13.9773460700345	12.1572691833306	10.3168299000254	14.5229294360379	19.0002813575821	13.4660144532005	15.2136711613887	6.59788036677491	7.4359209938532	6.44471470089481	7.69642297821237	8.09894445665086	7.64503290888351	0.795291623930434	0.128926071554452	0.378221926276631	0.174351534107796	0	0	11.301648539454	10.1188644941499	10.2526142244416	12.2109951788888	13.1886988823665	9.67305626692072	10.2873953329088	11.5165601942136	12.0190328102362	14.8684032719076	11.5692733171412	10.0589057893885	10.5955561852959	8.83946620376688	7.1288748856431	7.85550300160257	8.50713337619765	10.7829334537747	11.0378390285619	10.8125659990787	10.1935977792948	13.5824589188421	10.6933414933879	10.4586158055399	10.1120720218904	9.68899483876506	10.98177768467	10.3638056145383	9.99799190038752	12.2557708612391	9.98468908302465	14.6095244125427	14.2243356380776	14.3789122972889	10.4082886476848	12.533978999342	0	0	0	22.4785360142064	7.5961915469075	7.0157147530063	17.8355489951922	0	17.3451803097179	21.0790711119963	22.4849931078253	16.3827288464741	4.34423736981963	13.1628987306006	18.6596419628806	10.0795099607133	0	12.043369482469	5.56320167962612	13.6055010294611	5.28502371114523	10.4356401253332	12.542946772949	14.9726121348609	12.1391443054915	10.2508922700158	11.1290622717401	8.47783092041739	0.711465729945099	9.94502906983173	19.6364399465461	5.65856588994953	8.30647995372202	4.74777941512792	9.60169122555778	1.69535203394781	6.23402046606003
793	Chr1	3303706	3304122	2.12153156273465	0	0	1.15406749850921	3.450116200243	2.06482789823887	1.71800163520263	1.78570420676077	2.63360013338822	0	2.43588860180379	4.52328233734947	3.33800100666173	4.58657447183037	3.70603714647492	2.73411775902939	3.21465275282251	3.27995803950746	4.55952120562637	2.90743407056631	3.96962280525557	5.34366219572331	3.40885114118759	2.48536451691743	2.35730532721474	3.60015758689165	0	2.55793876067324	3.3235456282582	2.17613255239604	1.96964318143797	1.80638739604229	2.10994788456505	3.51898468954456	1.70373170366481	2.36689214784165	4.61604790266125	3.28433299596838	4.2093905955652	1.46861755139861	1.45268470269177	2.06429877921044	1.48335239778953	4.21577119280015	2.67568381647514	2.93109605615446	2.86050718097565	1.60664134082655	4.7313555309775	4.79821500117176	2.1170945505044	3.81264768161514	3.9785101417824	3.01834528403519	2.1782988984173	1.82739508233441	2.72745773532703	2.93548839096624	0.376554026027279	2.62444493830719	3.21298816988926	4.5449724730612	0	0	1.91713981886579	1.77916519098303	3.02602337598685	1.6428742139636	0	2.67088357444375	1.19430339961944	2.25827571575412	2.16341195414243	2.25104153689968	0.983262280178935	4.37119779712866	2.24839322959013	2.10704246026689	4.24724050493528	3.57881230768695	1.54711285865342	1.13466577882989	3.13832761394033	2.68282785983236	1.52535515551618	3.42474198165273	3.34700902498806	2.6288754421645	3.70690925073411	3.64565660162978	2.30310863498112	2.21130927716732	0.316969546629732	3.07304816170812	0.725287964483299	4.13946476484867	3.16368811117865	0	4.04517944918145	3.71941298381379	4.10983269620267	1.3575212834358	1.90848379712827	1.02202213227425	3.02527753342097	0	3.73517620268157	2.97430690544564	2.65529624078473	2.0488511939778	1.46802952102501	2.19635553693401	2.19379826877088	2.08749281436662	2.53869539268524	2.2121766231851	2.78853992936499	3.16999479934302	3.36281013404337	2.83263551804079	3.25173983473495	0	1.34560888853094	0	0	0	0	1.24434062757155	0	2.89086338495299	0	0	0	0	0	0.207329355143118	0.314984686272291	0.509848832917831	0.944577998625017	0	0	0	3.47854670844441	3.0807237687945	0	3.72267092035073	3.08930999918285	1.49292298767246	1.3801120103005	3.5573286497255	3.37119629485821	0	0.565856588994953	0.701956052427213	1.0173813032417	1.65275012898945	0	0
794	Chr1	3305814	3307097	13.0322653139414	12.9361233301778	12.6287443765209	12.6947424836013	11.5003873341433	12.7643906436585	13.3758698740776	14.2044652810516	15.2748807736517	18.8822506589986	16.0547203300704	10.4035493759038	10.7650532464841	13.2013578276161	12.8208852634808	12.4818419433951	13.628316599994	13.1198321580299	14.1087071268439	13.3477655057817	14.1142144186865	16.3245944001218	16.0702982370272	16.1172123218282	13.6978552797613	15.5619715046284	8.81341223496557	10.3282810336618	11.993664658497	16.280695392	16.0525919287195	17.5926424658031	13.5168536354948	11.0081059519086	8.32935499569462	9.08886584771192	11.2104020493202	15.1203254908733	16.016217875809	10.8850477338956	11.8151689152264	14.3603393336378	11.2560270185206	13.4580388077851	12.2412534603738	12.6092434113814	15.0017709935612	7.11512593794615	12.4592362315741	11.1696152486293	12.1732936654003	14.2472623891934	11.8743225770121	14.5978153736975	15.3318730157833	13.916316396239	14.5671038136785	12.748406726482	11.3907592873252	12.4661134569591	17.7356946977887	13.0289210894421	8.74319673675951	12.1569278970458	15.779535432203	15.9489451048836	15.4183095824092	15.1144427684651	7.99554317251968	12.9370923137119	15.0916520497366	15.5570104863061	15.8417585029139	11.9538067821569	13.1511329973933	13.2817163835832	10.7231061718914	16.0003536826517	13.146220610514	13.4006638632278	12.3124398334502	12.0274572555969	13.1925994141566	13.0869651699139	12.3117951838091	12.2719921009223	12.1426373929799	14.1959273876883	17.444278826984	11.5803209698828	11.669083750571	9.710532043213	15.6371643004001	10.7215235864039	10.0089739098695	14.5411967380582	12.4113918207778	10.5955561852959	16.7050929105086	15.0326274762474	13.9942404465635	18.5527908736225	11.7371753523389	9.70921025660534	14.4541037707891	13.6976470159274	12.7578096273409	11.6847771285364	13.9809475535196	14.5402342798425	12.2580465005588	11.9507580686115	12.7089003156382	13.3306558671834	13.6126597780191	13.2730597391106	11.4572618836953	15.3622824891239	13.0453841406855	11.3964173167688	9.87346458910431	14.6044306864092	13.9046251814864	15.7436980305784	7.67559766338756	8.31963836089869	10.5235721295095	8.29560418381033	0	9.91153160555311	8.03012232837953	9.99333027014459	12.933733299848	5.06827693145623	11.4271318650269	16.1716897011632	7.71712481367113	11.2166743241923	6.9662627398595	4.94506815966766	17.0687194733239	6.04002709845169	17.5086850991702	3.96093055987864	5.7586969749465	6.31235503885558	13.1997790874176	13.8434677038719	10.449419506561	4.2687943796706	12.1363066614896	10.5734676635248	0	8.65745797993562	12.9998722080883	13.5368105802946	0	9.17459615759777
795	Chr1	3309388	3311100	15.532641798593	7.07444244619096	15.5656616733863	16.5416341452986	18.5284018161198	17.1756138808051	17.9163027671132	18.587557424919	21.7710944360093	16.3073982964079	21.9229974162341	6.78492350602421	15.0210045299778	17.4688662492322	15.7756986640486	13.4328394247966	16.6165853561389	14.7045309861065	17.2487547495866	20.0877263057309	19.5173121258399	21.8444212836162	23.456142376267	21.0502843175279	22.4262560859348	21.1944761163783	9.7577064029976	15.6372105369458	15.7507162382671	20.8747530026139	22.4539322683929	20.734185763268	15.8905450056305	14.8880121480731	14.1977641972067	15.2427854321002	15.3868263422042	20.6355261822164	18.3775833318578	14.2542291753394	15.0110752611483	16.2451338711778	13.9609637439015	12.1608784407697	17.3919448070884	15.5403394675359	17.9258450007808	12.3940903435191	21.8430913680128	17.3836969714583	17.1484658590856	16.7221389544524	16.15887196047	14.103904327219	15.0805308351967	11.6672147564428	18.100401334443	16.1871216987567	13.5559449369821	16.2834879126787	16.5790189566286	15.6549051849886	11.2412529472622	15.2882578099212	14.0098679070961	15.4406121931742	15.1301168799342	13.4715685545015	12.8960373750317	15.2741154413502	19.1088543939111	19.9899220764901	17.3770831155311	10.3237422209537	11.061700652013	14.1783723419686	15.7387526071309	15.0126775294016	15.5732151847627	17.5759448888626	16.7603893020788	12.3300347966182	14.2968257968393	10.7313114393294	10.2416703298943	16.2104453798229	15.9566709330826	13.056748029417	20.3334875077033	17.3704814548242	16.0449901570352	14.9023016504754	18.3842337045244	17.755389378758	15.5936912363909	19.8482028468385	19.3877297069666	15.6629961000027	11.9108061559232	13.3278965253327	11.4971269096303	12.8512014831922	15.1724461871697	14.3083098518394	17.3113103301311	16.7238713566556	17.2691263396706	18.3415592502481	18.261935370295	15.4655219158324	13.6526745455326	12.5967449912392	15.6591807460542	17.8352456245008	13.9190540495501	12.1370771488264	18.3073708406136	20.8081709905593	19.8289838938419	16.1394349283719	15.0171257822305	6.67631117092991	16.1473066623713	12.1397189633375	17.5442232306001	7.95791495390309	14.0314295060126	25.716372969812	2.55562276252357	17.5516705515003	11.0414182015219	16.4176140152375	6.03574220659574	0	15.9111962677589	13.8910667945889	11.0244640195302	13.867888255365	13.2240919807502	2.1634673198546	13.1107555374807	23.4051050065003	22.9584082757331	9.9023263996966	11.517393949893	16.9948020276881	16.5699354501626	15.7435515063641	4.14033603090151	2.8458629197804	14.1590244384045	13.0909599643641	2.82928294497476	14.858069776376	14.808550080518	18.180251418884	0	10.4684494618744
796	Chr1	3322102	3322652	3.71268023478564	4.44679239474861	0.881075189059599	5.9626820756309	6.2613219930336	5.16206974559717	6.5038633332671	3.65257678655613	6.05728030679291	4.11976378014515	4.76105499443468	1.80931293493979	4.75665143449296	4.82587400949108	3.9063634787168	6.47867034204791	4.88989432823705	5.97026070112595	6.19406654349243	6.07918032936592	6.3955034084673	6.16576407198843	6.41188667032904	5.94981202534778	6.05254070501082	8.47779044655131	2.51811778141873	6.3224524084565	8.16436208680818	6.85078766495049	6.30285818060151	6.2830865949297	4.54957512609338	6.58681749581418	5.58445391756799	4.07105449428763	5.49529512221577	6.38276035065552	6.3140858933478	5.01057752830113	5.90758445761318	5.11587088760848	3.83926502957291	3.08075587166164	4.41487829718398	3.81595524291807	4.83107879453666	2.7542422985598	5.36220293510784	7.31531139522907	5.8220100138871	5.55175013287819	5.14145926014956	5.54277952159189	5.02684361173223	4.63877213207966	5.33094011904829	7.12904323520373	6.40141844246375	4.23489978681387	4.30540414765161	4.39347339062582	0	3.3155257901034	4.12922422524939	5.84582848465854	5.33156499578635	6.1607783023635	2.06336598000508	5.00790670208204	3.36576412620025	5.10203032077782	3.00086174284273	4.34683882987524	5.65375811102888	5.32389475291311	4.49678645918026	6.18943722703399	5.50118770163046	5.44774762392348	4.57687554018305	3.85786364802164	6.39288958395253	6.08543880400998	7.95363759662006	3.93845327890064	3.34700902498806	4.29382988886869	5.72390399010413	2.57340465997396	3.07081151330817	6.1532084234221	4.64888668390273	6.00951640511809	6.81770686614301	5.41314623095596	4.46161143884168	4.60676355882431	4.64446529350463	6.30233866701781	5.25434306729709	4.34406810699454	4.29408854353861	1.53303319841137	3.1373248494736	2.07057454891926	4.36579036677066	3.89492570951215	4.06422893997663	3.17241475196563	3.22966494625502	4.26351368934248	5.82491264466751	4.28485367159465	4.59591407296466	3.64710200038625	5.27397769249466	4.30794165038923	5.50805108162276	4.94064334541998	4.96629356577702	0	1.34560888853094	2.08651419682364	2.74128487978127	2.89378725596476	0.779523861445145	12.028626066525	11.0743653042688	6.81417797881777	7.36094546768123	15.7038047102272	6.32315850214792	0	4.77335888032768	10.9884558225853	2.51987749017833	6.52606506134824	6.13975699106261	16.3805382788991	6.43169139574524	0	5.9135294043555	3.30077546656553	1.1517393949893	3.72267092035073	5.47650408946051	5.02165004944372	3.15454173782973	0	2.69695703588657	6.04198152201418	0	3.27579491132699	5.87820308539647	5.74527425791572	0	2.82295266387624
797	Chr1	3332390	3334467	14.9264899235259	9.29783864356527	12.6287443765209	8.07847248956445	4.08902660769541	7.88388833873023	2.94514566034737	5.19477587421316	4.21376021342116	6.52295931856315	5.86827708616367	0	10.598153196151	17.309333224125	18.2296962340118	12.3629672582199	8.6478686730859	15.2204794417594	17.2487547495866	7.8632875999407	4.07989010540155	6.28320719716916	4.95095046696293	8.47283358040032	6.68965025290669	7.2583822316364	0	11.8244338936782	13.6554374726261	7.81795768823762	8.76491215739898	8.48216690315509	11.6706492365004	11.2787970818736	7.76144442780635	3.69235175063297	5.93491873199303	5.88701197390558	10.5748105205662	6.39280581197041	6.39181269184377	6.55190482097227	3.75200900617352	6.32365678920022	6.15407277789282	7.41069568914523	5.84814801443911	11.8202898646525	10.4878380936668	8.49520032994344	4.2341891010088	7.89284958650152	6.24320053018161	8.34160878496997	9.13209922798022	0	12.9554242428034	18.3677702177602	14.7797455215707	16.0449020091962	15.0367846350817	13.9884152781995	0.208171350875226	1.28937114059577	2.35955670014251	11.7551985832808	8.21349202053573	6.48935314515622	0	8.76383672864357	3.25719108987121	2.17463587442989	0.139574964783383	6.20976975696462	5.53085032600651	6.22055071129847	5.53450641129879	4.80669061248384	8.615830738583	16.2637137093774	13.5372375132175	15.5070989773419	15.9241067818454	15.050009945401	11.2222557870119	2.56855648623955	3.89187095928844	3.50516725621934	8.88567952749499	7.93466436825304	9.05889396425909	9.32595651674912	5.17716926161895	4.23397746724229	5.29460214072808	7.6420887966437	8.03090058991503	0	20.0760757848265	15.394237071896	9.6242917569303	3.80105959362023	11.5940390675542	9.60700804337791	12.1011101336839	6.21172364675778	15.7168453203744	11.6847771285364	4.60612613197351	6.08046160793412	1.98183985338376	14.8576992204359	10.2881573983738	14.2096002100746	19.2590684962329	12.2566542635931	15.6400717777428	11.1356227566665	14.552850752498	7.70740361885517	9.6369744193054	12.1008139973105	9.86779851589359	20.1064095330278	0	3.25551066296036	5.45666703011601	4.56258230109568	0	7.02066822060012	0.669176860698294	9.99333027014459	4.31124443328267	0	5.35194783551892	9.95180904686967	3.30733920585906	8.7693999261867	9.32770773642204	1.23626703991692	0	0	11.015397910074	5.72134414204692	0	8.57832864254733	5.0552345441174	7.73605548157546	0	0	4.55111499805859	5.28673383176241	1.13171317798991	4.67970701618142	0	4.09252412892627	5.08605610184344	6.58688954904455
798	Chr1	3337911	3338702	12.1230375013409	9.49996557059929	7.34229324216333	10.867468944295	10.2225665192385	11.6381208809827	8.59000817601315	8.52267916863097	11.851200600247	15.4491141755443	13.7295539374395	9.72505702530137	10.1809030703183	9.49221499387502	9.6156639476106	9.2722254436649	10.0061726531517	10.7612106464739	11.9149752260236	9.71347291757381	10.5856608140148	11.7443125180732	11.2816740148827	10.054429182075	12.2325033196008	14.1102950583012	0	9.41128411945815	11.4879077150664	10.4776752522772	14.6738417017129	16.0218708170707	7.58262521015563	9.11326804215386	6.5309715307151	5.68054115481995	5.82501282954872	8.86150223440524	8.4187811911304	8.89809457612097	8.52241692245836	9.51372480853508	10.5579788313255	6.32365678920022	7.89326725860166	9.12511036349973	10.552093156488	4.81992402247965	8.83186365782467	8.41654106762915	7.62154038181584	11.9061629355701	9.42600864360753	10.2074949605554	12.0644246681574	9.41811311664659	9.67007742525039	10.4838871105937	9.13143513116153	10.0206079462638	11.1811988312146	9.64544158171876	12.6984524033888	9.39398973862629	9.88064368184675	10.3572830760798	7.9252993180608	8.46080220191254	4.12673196001016	10.0158134041641	8.25155076100707	7.77850524315307	9.42131012287833	9.31465463544694	9.2795377691887	8.12594462286738	7.78289964088892	12.576409684718	11.406874498969	12.2872555897252	9.6694553665839	9.2286150011498	11.2747325389708	11.6473990012234	9.15213093309705	9.53219851560009	9.10697804473495	9.02580568476479	9.92143358284717	12.6525729115386	10.6710700087459	9.51824427998106	12.150499287473	8.67282481193179	9.50127233473121	12.3122541723704	9.409944125557	16.1236724558851	8.01544816782251	8.36867921358103	6.81503902788038	7.05911067386613	9.11301013128749	8.78939033755852	8.51559601999977	11.4677975017067	10.9144759169267	8.78128705417284	7.85750928395481	9.12069241190118	7.5603520332788	8.46242868642221	8.09435912960291	7.21466814789869	7.65985678827444	6.45716419740516	10.6691962514834	11.2169046745984	12.3496303198489	11.3964173167688	10.2873223862524	4.58996393001431	12.5590162929555	11.9500358545354	2.74128487978127	6.14929791892512	10.913334060232	13.687746903287	0	12.5959047487237	18.4023636692031	21.771183802815	8.04765627546099	0.724039561636605	6.798420223497	16.5863484114494	5.82721669603739	7.03591389426607	10.9807192340158	12.3626703991692	17.8108377112945	0	6.95709341688883	8.80206791084142	0	5.82678926663592	8.70623727042441	7.73605548157546	13.6039612443907	8.53758875934119	12.8105459204612	14.8532045749515	0	10.1783627601946	8.81730462809471	11.333143741642	17.801196356452	9.17459615759777
799	Chr1	3341375	3342420	25.3068407840491	23.0424696818791	21.7331879968035	21.9272824716749	21.5951717718914	20.6482789823887	23.5611652827789	19.155736036161	20.805441053767	18.7105938348259	19.0442199777387	25.3303810891571	19.6107559141376	16.6712011236965	14.1730880061135	17.2962666929903	17.9748893362047	14.2254359915717	19.184400544428	18.1053848939811	21.0059206778107	24.0171190994597	24.0242842331316	17.4728656946922	22.2988341763556	24.3300972404452	18.5711186379632	16.4094184646963	14.5224493756499	25.3076156093465	22.5524144274648	28.9807369191132	14.9015069347406	16.151237421243	11.2635595964507	15.5268124898412	16.04626175687	15.4921367734357	17.094232540527	18.4009140263472	18.884901134993	18.578689012894	17.1021805862793	14.1066189912928	15.0507214676727	13.9365321915269	15.4467387772685	19.2796960899186	18.8465661983937	15.0239191020296	18.9479962270144	19.1970155197113	14.6286757520922	19.866199869468	19.7722515394801	17.5711065609078	17.6664876038228	24.6581024841164	26.2646433154027	17.8939427611854	16.5790189566286	17.876891727374	29.1439891225317	30.9449073742984	24.1854561764607	22.0489400453969	25.505054169032	20.2073528317523	34.3034594175844	19.8646965849254	24.8632253193502	19.9899220764901	20.4477323407656	15.3691801484874	19.0507066784669	15.747520269143	18.5924824754569	18.568311681102	16.8271623814579	17.37712198288	15.0843503718709	15.8096765183632	18.0163251911389	19.2378387997735	16.9968145900374	15.4113389174373	18.2917935086557	14.8969608389322	18.7525997390078	17.7993822314866	16.9662336110276	15.6714527034032	19.5464553755001	15.5701106859878	18.6399006872208	19.5297824803117	16.3862820117458	25.3371995735337	16.405449988347	17.5122361321233	17.3237251624745	19.2768022247883	14.313628478462	18.294196167709	16.2468608276311	17.0424212872585	19.1609688319379	19.4038117164787	16.0943466023074	17.5143731098102	17.7631572044026	15.8266796043774	17.7773307986606	15.3449033196424	16.4577494422354	14.8275622310785	16.8524804426841	17.8820219450119	17.6837429462626	15.5465577269215	14.0120425605852	23.7843585464378	31.3975407323887	34.3326426931889	21.3820220622939	17.7244469427842	14.4211914367352	25.3015927606215	11.9262395584433	20.6490241782357	17.3985983781556	24.6264210228563	11.2092355265349	0	15.6219017901633	19.4889593834531	16.5366960292953	17.5387998523734	15.3493924776565	25.0344075583175	30.1794750108046	9.81504403498399	13.6822837198814	20.2447561949353	16.1243515298502	19.0989203739733	19.3783990857834	23.7510475311527	20.8988390131219	23.4783690881883	18.3730198069773	24.4196753181406	11.3171317798991	19.3037914417483	20.3476260648339	19.1246800640208	9.32443618671297	16.8200929555959
800	Chr1	3345942	3346583	8.78920218847213	12.9361233301778	10.5729022687152	7.88612790647958	10.094784437748	7.22689764383604	10.6761530187592	6.08762797759355	8.6030937690682	11.3293503953992	8.74705452465906	4.97561057108442	8.34500251665432	6.85992007960716	8.41370595415927	8.85616404555173	8.05927028172403	7.40754568473034	6.62421005345719	8.52406807052396	8.65598306146006	10.4524381410852	10.5512059131997	9.45191657191325	11.1494170881778	11.3811433392059	6.92482389890152	6.3224524084565	6.43033828076042	9.91349273869306	9.06035863461468	10.1314771343241	7.38481759597766	8.30119465225896	6.90957857597395	6.05924389847461	8.02313087843502	7.74606838671787	7.95677490625129	5.7880809378651	6.77919527922824	7.71868239183034	5.93340959115813	4.70220633043093	6.15407277789282	5.80688841313619	8.96292250039038	8.14796679990608	8.43758403024321	5.58480762431467	9.73863493232024	7.95973814231933	6.79407116519763	9.05503585210556	9.80234504287785	10.4020950840574	8.24436088178399	12.077437951404	8.00177305307969	8.29086014601589	8.35376924171208	8.0799510632199	13.7393091577649	15.2882578099212	11.3553666194358	7.49791044771422	9.65445553291043	6.65364056655258	7.99554317251968	8.26304605843536	7.16582039771666	7.52758571918039	7.39747313351928	8.69367765975048	7.37446710134201	7.67761664367469	10.2907228585087	8.75739522548426	7.48323327060026	7.19738919657043	6.25291447039092	5.21946258261751	8.02017056895862	8.04848357949708	9.3700388124565	7.19195816147073	7.31671740346227	7.27322205665512	7.74089872947416	5.79016048494141	8.13765051026664	5.67248901534225	6.33939093259464	6.48754611916158	7.76058121997129	6.58068757488763	8.43650162980973	11.0562325411784	2.99642922161589	3.56443744282155	2.28902074218883	2.17203405349727	5.58231510660019	6.43873943332775	6.2746496989472	4.30042406314	7.76140509648118	8.85210388525488	7.64075040715606	8.32758872390978	7.63375350933005	2.26095422919677	2.34509470109991	2.78332375248883	2.14475990071684	2.15238806580172	7.09259068990661	10.4040854952796	7.76925099934158	7.44390264043277	7.50856289111525	3.75542503364807	10.3163348120706	11.7603527457332	9.32036859125632	4.70240429094274	3.50785737650315	8.29560418381033	0	7.64013894594719	4.68423802488806	13.2054721426911	4.59866072883485	2.17211868490981	5.49659507431672	10.9884558225853	4.09480092153979	7.2398534274332	6.61204599037512	8.65386927941841	8.90541885564726	6.79503048575815	8.69636677111104	5.06118904873382	5.7586969749465	6.63606555366869	8.14454454330025	9.90757982728085	7.68919548595995	1.4229314598902	10.2821486993176	8.55947382285342	11.882988368894	7.6045239012948	7.00862675566502	10.6248222577893	0.847676016973906	6.82213560436757
801	Chr1	3347691	3349564	16.7449455487271	24.4573581711173	28.4880977795937	23.4660391363539	27.600929601944	22.5253952535149	31.2921726411908	22.645976076648	21.8588811071223	19.7405347798622	22.033719625407	27.3658581409643	24.0336072479644	22.6138063089375	25.4915257777802	24.3693104609142	21.4612028850404	24.3232843379205	21.9373190082024	23.1273164704138	30.9851113410226	26.1310953527129	30.5984971482791	27.1883815335513	31.982899304373	24.5042984140045	14.1644125204804	17.2298893879311	15.6062142544298	24.9046280996435	25.0144684042623	20.3414928510849	22.2203886593256	22.0162119038172	21.7699051023837	23.7635971643301	23.3000513181949	26.9563179857782	24.6916692252056	22.4612096096257	24.1145660646833	21.8097653629625	27.6601594176048	30.8075587166164	24.7500753023951	23.2828573517175	25.9988319337565	22.3782186757984	26.7321587500229	25.6429195144589	21.9119285977206	23.7454373153224	27.6659474474714	27.6590186027952	29.9097194898068	27.2703573825289	20.8278590697701	21.6387429962654	21.3694409770481	19.2658117062096	20.049046180109	17.3718947859228	26.0214188594033	21.1825258812162	23.3006224139073	25.6708120413266	30.404330111106	30.8860352225157	33.2717764275819	21.2836034838487	31.1604614264346	32.7031779577726	29.5898925340771	26.7020099549479	27.4084360599878	24.6580388555976	31.9098885276446	31.2764115195866	23.6631970989251	17.8542969572383	17.6628718029599	14.4480775837673	18.0163251911389	15.966097507295	20.7012485391481	22.4891390128529	27.1652592958333	21.5567786257489	27.2566856671625	25.1979206289117	23.0310863498112	17.4020425724906	20.0747379532163	20.0772479898264	20.670706987774	17.9376806476776	20.0366913707981	21.6517887264743	17.6789324075338	18.4420893780767	22.9942538192605	20.9058277649112	18.8462774966417	18.6008028073913	17.9275705684206	23.8912447952222	21.2468464516172	24.4318067233035	20.6462830150813	19.8936841737845	20.8460191985551	17.7000416799976	20.046777283596	18.0549817102236	15.3197135765489	19.0725498052986	28.2491218931323	27.3107244251091	27.0184400424864	16.9958131082447	15.8448413765267	17.9425862718741	34.5372948056276	22.0032406210493	31.2506476295065	22.4268512337269	19.098334605406	24.4720323422405	2.55562276252357	11.7699437815943	13.0489487836167	17.8452326252582	19.8317243931003	20.2731077258249	33.1242176846982	35.038661019187	15.5917419704784	26.5121393117272	13.2240919807502	21.3256064385668	25.726765582981	25.6701151684197	24.1179238452146	31.4673927812581	41.4626182196148	28.8102358183665	24.1527872663387	33.6586273584336	28.1937167818532	9.24905448928629	22.7555749902929	42.5456198841832	16.4098410808536	25.1534252119751	30.5214390972509	30.379121418568	0	20.8192758960873
802	Chr1	3353205	3353698	5.68267382875353	3.23403083254444	8.51706016090946	5.77033749254603	8.68918154135275	7.22689764383604	7.85372176092631	6.57463821580104	8.33973375572937	9.09781168115387	8.74705452465906	5.65410292168684	6.09185183715765	5.50388936619644	4.65758722462388	5.52767286064638	6.29347510763843	6.52306261789687	4.90363601359818	5.7487900940743	5.4582313572264	5.05005438277148	4.46397173250756	5.72386979653711	5.79769688585247	6.32930930598694	10.0724711256749	6.1294004265189	6.93609522419102	8.140347696	8.66642999832708	8.63924406802833	6.65952301065842	5.32359222264433	6.05771272414154	3.97637880837396	6.48444824421461	7.4981941983429	6.57075605161397	6.22002727651175	5.03597363599812	4.84661452510277	4.62456924016736	4.37791623867707	6.88988582742349	6.30462170569072	6.29311579814643	6.65608555485285	5.59877071165671	6.29274098514329	6.3512836515132	8.96306647958647	7.22252610354343	8.45136679529852	7.70782687132276	9.55868196913385	6.32274293189449	8.05162530093598	4.89520233835463	5.06995044900252	5.84763846919845	5.8074648266893	5.20428377188066	9.76238149308223	7.07867010042752	6.09999494051326	6.77252850816104	7.06435912004348	8.76930541502158	7.34492982972032	8.90298897898131	7.36030603653193	6.97874823916913	7.14123522050932	7.19010542380846	4.81952577632134	6.83165635144694	7.57218384158414	6.75513489832564	5.92492259828174	4.89919071906918	6.80799467297936	5.40489755734168	5.23478606796558	5.55665092366607	5.53666620367191	6.2269935348615	4.55671743308514	7.03222490212794	5.79016048494141	6.29516360228174	6.34549618665404	4.12060410618651	5.66806660937275	6.38253408745303	5.41314623095596	7.30081871810457	4.14608720294188	5.99285844323178	4.64926622976724	6.81503902788038	3.52955533693307	2.05162008191289	1.2264265587291	1.45661510868417	0.955649791808889	1.84333371041428	1.2747029594767	2.49272708318566	2.44540303797351	2.05524132943501	2.13175684467124	1.7399089717838	1.64802064292102	1.53197135765489	2.15238806580172	8.00189718861259	7.23409069593663	4.63835880557706	6.52164921595437	5.49839644782455	6.67631117092991	5.83097185030076	3.41429595843868	6.57908371147505	5.42585110493393	4.67714316867087	8.29560418381033	1.70374850834905	4.7492755609942	7.02635703733209	9.99333027014459	10.6344029354306	2.17211868490981	5.0626533579233	5.18323387857795	5.35473966662895	4.79257902942761	4.13252874398445	10.1992030793146	8.41067336366686	0	5.56567473351106	7.48175772421521	6.33456667244115	4.69380246479005	7.02115908905194	6.10741222229642	8.67498977903174	2.8458629197804	6.2367131454877	8.05597536268557	5.65856588994953	5.84963377022677	7.00862675566502	6.76840529014729	5.93373211881734	3.41106780218379
803	Chr1	3354949	3355743	15.1537968766761	15.1595195275521	15.5656616733863	10.4827797781253	10.2225665192385	12.3889673894332	12.1487258489329	12.1752559551871	13.7825073647317	12.3592913404354	10.8507764989441	13.5698470120484	10.5147031709844	10.8482457072857	10.2166429443363	10.282660267654	10.458940646507	10.9086244909462	11.9579895770201	12.6209069881401	14.7758182195624	14.1518965842782	15.0151776457072	11.1464832879933	12.7421909579175	12.7747527276801	14.1644125204804	10.1352290517242	12.7161745776835	15.7971103803564	14.2799130654253	14.4510991683383	10.1541241944693	11.5494882118386	9.46517613147116	8.04743330266159	9.78162531754407	9.48118770534267	11.0881508370986	10.8850477338956	10.1687929188424	13.1038096419445	10.6452348547249	6.32365678920022	10.6358431704887	8.46146597342702	10.6792268089758	9.52508794918598	11.1975414233134	10.7763189370579	11.4323105727238	12.1737171588413	10.4665420653045	10.2623739657196	14.1589428397125	13.7757475437517	12.7074735395919	11.9096957576345	9.60212766369562	10.6767191808406	9.38192545607664	12.1199265948299	20.192621034897	18.7879794772526	13.4199787320605	14.0426966859732	18.1561402559211	11.5001194977452	12.6381166275311	11.351255191386	13.8973486501172	13.1314550879036	11.5847220770208	13.3510049774739	12.5365940722814	11.7686094538079	12.2796861000692	11.8521138390013	13.793419163647	10.7762015042574	9.99177054547003	9.45554815691578	13.3669509482644	9.42261492233804	6.21037456174443	9.07556625137972	10.1967019133357	9.63920995460318	13.246749234241	14.2609508240224	13.4348003707232	11.2488341490685	9.40342988334871	6.82899591490692	8.84851316669624	11.1447128284387	12.6547524447146	15.2023197441202	8.98928766484768	10.5899953011365	9.98845414773307	11.946187294235	9.59013108056956	9.60700804337791	9.07583260026292	10.3528727445963	9.79877393430749	11.9680444528646	9.80833917514359	10.706899787884	7.92735941353505	10.8525803001445	12.1037145863221	11.0600496480477	11.818064759052	12.55559705051	11.9422253496718	10.6479312490753	10.9581226781758	10.4741638922904	10.0508322164535	8.7626584118455	14.3531614776634	17.4508460097977	12.6099104469938	15.192383093815	8.18500054517402	9.95472502057239	11.0743653042688	14.2478266829826	11.0414182015219	11.4209488801652	12.0714844131915	3.62019780818302	15.4772545513655	10.573797112299	5.1972473234928	12.1344022234444	10.9807192340158	19.1621391187122	17.8108377112945	0	9.50802766974807	6.38149923536003	13.2450030423769	10.1968812166129	11.6551240878262	14.3863487902982	9.66078407210353	24.1898348181334	11.6306272172608	16.8671984156229	10.7512751909041	15.6770185042077	15.1476771815986	14.2451320641472	0	9.29221918525928
804	Chr1	3356056	3357047	18.6391701583116	11.7233617679736	12.3350526468344	9.61722915424339	12.1392977415957	9.10401391496229	7.36286415086842	10.3895517484263	10.0076805068752	6.35130249439044	8.41488789714036	15.6053240638557	14.0196042279793	13.8793731843215	13.0712931787832	12.3035299156323	9.91561905448069	12.9355648524395	14.3667932328227	16.453433717523	18.304371824234	16.7356453382543	17.2877450731656	16.380811588774	16.3100044261344	17.0717150088088	5.03623556283747	10.9074369794746	10.6931468039612	9.75229773481188	11.4239304523402	11.4666330357467	10.0881883230766	7.75981239232903	8.89726556358289	7.1953521294386	7.69341317110208	10.59662155303	9.65079795080801	6.13363800878242	8.13503433507389	8.70595572101795	8.90011438673719	1.29716036701543	7.96015935401354	8.57207337177247	8.58152154292696	11.7055297688792	15.0614817736117	14.1586672165724	16.3016280388839	17.1234702893592	13.465726633725	16.29906453379	12.9022319367794	17.149400003446	14.6290914894814	19.8774499616857	14.120775976023	17.0588920989967	17.6071751709931	15.5034061025532	14.7801659121411	22.6560928990399	16.8118414885154	9.97603339229773	8.06939566929827	8.13222735911982	9.28514691002285	8.76383672864357	11.1830227418912	11.2077387374464	9.00258522852818	13.428627099436	16.4696431929972	15.2991922899503	14.4416026669828	13.7616210686181	14.8451168124881	15.9058324786087	12.6992180481135	12.7082567228948	15.2848178234501	16.4895761140916	12.3117951838091	7.81982752477372	8.09509159531996	8.50003059633189	15.6998509442856	12.0092217465451	11.669083750571	8.17222993735747	6.65636047922437	8.05821517959017	8.70345557379958	5.41314623095596	8.51762183778867	1.38202906764729	14.8323246469987	15.6525296402164	13.1098460688997	13.8467170910451	12.5005688711902	12.3664678005184	12.7733940299997	10.0343228139933	13.7279852644011	14.446633540736	12.6803942927271	11.7643713718725	10.7900169795338	13.2427319138668	12.9358449641317	14.136354848167	15.5823372378611	12.3762313783599	12.8515318483778	16.0938197505107	14.6108302375677	8.10265508648876	7.86329814581361	13.3526223418598	25.118032585911	16.3127473569848	1.64477092786876	6.14929791892512	8.57476247589659	9.12516460219136	0	8.25960967129426	20.409894251298	17.1314233202479	14.6582310731611	8.68847473963926	17.2130214169392	22.3915703554568	9.60703293130488	16.0092533536199	10.2722857350471	17.9258720787953	6.92643688772565	0	12.4068165934517	3.52082716433657	22.4589182022913	13.757696879557	17.5528977226299	8.82181765442816	15.5755498305343	3.5573286497255	18.5415796217202	16.615449185539	6.79027906793943	20.5907108711982	15.8259313837597	15.504370257663	3.39070406789563	14.1147633193812
805	Chr1	3359626	3360138	9.39535406353917	7.68082322729305	8.51706016090946	4.52009770249439	6.2613219930336	2.25253952535149	4.66314729555	4.78893400904026	5.17941359566351	4.29142060431786	5.75755487699077	4.52328233734947	7.00980211398963	5.42412285364287	6.46052421480087	6.06260894393474	4.93517112757258	4.75409648422992	6.40913829847481	7.20250712935745	6.89170625912425	8.16229720006088	7.95398599610438	8.02094912277897	5.73398593106288	7.83905281016731	0	4.63324756650247	3.75705157977014	5.4000326300198	4.13625068101974	4.79085352863389	5.93422842533919	7.66958201567404	5.48980215625328	5.01781135342429	8.24294268332365	7.25032000996792	7.18676443145278	6.30641654424108	6.39181269184377	5.47487937094943	7.76578608254519	5.99936669744636	6.95677792283536	5.75158471396346	6.48381627687814	6.54132545907953	5.83533848820559	4.71955573885747	4.65760801110968	6.3544128026919	6.73286331686252	6.31108559389175	6.36733524152749	7.8718557392867	6.88063201412047	8.63872297912923	7.62521902705241	7.39616300795662	7.96821066132536	6.86795840373692	2.28988485962749	7.92042272080256	7.22614239418643	7.37082721978686	7.34891391311092	6.07863459166532	2.83712822250698	6.17641826590118	4.23434841683257	5.3529498447505	6.00172348568545	7.14123522050932	8.66499884407687	7.95782163067012	3.11315985635557	5.53098645820059	6.71468498875483	8.54938495725217	7.09093393549486	6.3541283614474	8.83381106146167	6.28174328155869	5.88351274270525	7.93398559082882	5.21510708544651	7.79899714508802	6.97771153079361	6.96963762076281	6.44870417794715	5.48020125211031	5.59979532379193	5.80464652767088	7.18035084838466	7.5359486744681	5.27281351863108	0	4.79428675458543	6.19902163968965	6.03469104758873	5.79209080932606	6.05943605588226	5.92772836719063	5.4903184865788	6.8488235079637	8.00394900574622	8.14393557443449	5.31059248156946	6.93965726992481	7.34014760512505	6.71826399532755	6.95963588713521	7.9471217669747	7.57231556783701	6.93547265647221	7.39569285614194	7.15280877800476	8.05914842469015	8.95903326636156	7.56768543356498	7.51085006729615	8.07365333118567	3.03492974083438	3.28954185573752	2.89378725596476	0	9.12516460219136	2.55562276252357	5.36874628634127	7.02635703733209	5.35356978757746	2.5867466599696	7.24039561636605	5.78588955191234	6.8418687197229	2.99235451958677	5.50636739551258	6.61204599037512	4.63600139968843	0	9.06004064767753	6.37733563214809	4.84113735096278	8.0621757649251	3.07524989072451	8.56581408864337	7.46461493836228	8.28067206180303	0.711465729945099	10.6192683288034	0	6.22442247894448	8.42347262912655	9.04338936214842	6.1387861933894	5.08605610184344	7.17500468735211
806	Chr1	3361651	3362389	3.8642182035524	1.81914234330625	8.22336843122293	4.13540853632466	6.900232400486	5.81906044049136	3.43600327040526	3.97725027869445	5.17941359566351	3.26147965928158	3.21094406601408	5.42793880481937	7.17670216432271	5.70330564758037	6.10995313337757	7.48910516603704	6.83679669966477	6.26508839007044	5.41980822555588	5.7487900940743	5.4582313572264	5.46110532090404	4.95095046696293	6.21341129229357	5.16058733795659	6.56157753739931	4.72147084016013	5.45371848973728	3.68480058785148	4.0298750970297	3.93928636287595	3.92692912183106	4.28583164052275	4.60174920940442	5.6791056788827	1.42013528870499	1.75849443910905	4.83354667331195	4.77406494375077	4.31946338646649	3.292751992768	5.02611876677325	2.79219274878029	2.43217568815393	4.41487829718398	3.26291825119081	4.32254418458543	5.85276488443958	4.33707590339604	5.82078541125754	2.1170945505044	3.07687356761924	3.85609444511217	6.80499664037024	4.85928215800782	5.6227540994905	4.89702638842808	6.20646116947148	6.02486441643647	5.60676873183808	7.3898727907453	4.99946972036731	0	0	0	7.5614520616779	9.07807012796055	6.24292201306168	5.15841495001269	5.92602293079708	7.05724736138762	8.86582318036801	7.74641054547773	8.84892190367459	8.48063716654332	7.78969863847286	3.71849649509137	3.09471861351699	4.73263941978503	5.88515801708521	5.41489500528698	5.14381819736218	6.21853804984473	4.25326368022203	3.92234182847016	4.56632264220363	3.81403354010267	4.29382988886869	3.37982902272816	2.14450388331163	2.53341949847924	7.40307888442971	6.12807790150815	6.2143862825653	6.16494769810804	5.83770671965838	6.48961663831518	5.98879262647161	5.468483329449	4.7525832570954	2.96532232510826	3.07704824245447	4.53264901817964	4.08808852909698	6.33067335697352	6.21172364675778	4.65684305788871	6.44433162846555	2.54691680238535	4.22988633595417	2.71585461389627	4.65110584291908	4.38759653754176	4.10174026682565	3.85181369924657	4.72329603328711	5.75894115847118	6.09614384489042	5.79794850697133	6.45577397134877	5.08453865067647	3.33815558546495	6.72804444265472	1.70714797921934	6.03082673551879	6.51102132592071	2.72833351505801	9.53994481138188	0	2.89086338495299	9.70306448012526	4.9966651350723	4.88607702438703	0	6.94306746229481	5.39056323372107	3.62232389213135	1.93742556508776	4.72288999312508	5.56320167962612	4.45270942782363	0	6.26138407519995	0.880206791084142	5.7586969749465	4.53194720738349	5.19565772589844	6.78601358032935	4.14033603090151	7.82612302939609	5.22535425703023	1.51049538050354	0	0.935941403236283	4.86082178215477	5.11565516115783	0	7.05738165969059
807	Chr1	3362768	3363599	6.5919016413541	4.24466546771458	0.881075189059599	5.48182061791873	6.900232400486	7.13304183027973	5.89029132069473	4.70776563600568	5.26720026677645	6.35130249439044	5.86827708616367	5.65410292168684	7.67740231532197	8.6945498683393	8.26346120497786	8.20235327708818	7.38011829169111	8.5868564405083	9.50617157022103	8.12759978817401	11.0267300145988	9.86522251518149	10.3888796683812	10.694598830372	10.8308623142299	12.077948033443	0	2.99230572003285	3.46804761209551	4.75525261449505	4.82562579452304	4.55523778132403	4.87925448305667	5.68451372926429	3.88072221390318	2.84027057740997	3.18727117088515	5.63913778553061	4.97940107036371	5.09696679603046	8.03818868822777	8.52645147934747	2.79219274878029	3.56719100929243	7.89326725860166	6.52583650238162	6.54738310312205	5.16420430979963	5.99305033923817	8.65251885457202	7.72739510934106	9.76572914940019	8.07943598023502	9.38430988309122	11.4779595801219	10.5426639365447	5.82684152547139	7.54839871962748	4.23623279280689	5.308536352485	5.97615799599402	4.69647155549657	5.41245512275589	3.13132991287543	6.34130863163299	9.84895016437037	12.2481898551849	7.63936509493074	3.35296971750825	7.01106938291485	9.88014630594267	9.95314111758296	7.74641054547773	7.52934583031961	10.2013461568565	9.52696955784451	8.90709625568398	10.0742967631511	11.2855247702566	6.75997880340869	3.86778214663356	4.46301873006425	5.86983498162914	5.10391641626644	2.28803273327426	8.790171086242	8.95130320636341	9.55158077319769	8.34054581415174	8.25633995074979	7.60025849543771	3.07660421171105	3.48666501292705	5.53148669107461	3.84402621176148	5.51928635313156	4.7049720627785	0	9.66348423971125	11.9847751700667	8.94799017401088	7.87362344392761	11.3554785929132	10.0158168962876	9.0198089422366	6.05244868145629	10.7689495713676	11.4015098042083	9.64577001754453	11.4339115018761	9.10178303035506	7.75184307153179	9.98556453371574	9.30216096226531	10.9426525546778	10.9413060011587	8.24437892160085	8.7784471366422	9.39267658129355	3.62313845330798	6.03049932987209	0	7.1765807388317	7.01827502567951	12.6099104469938	4.70240429094274	0.779523861445145	0	0	3.09735362673535	4.34964959453891	1.42761861002066	2.29933036441742	0.724039561636605	6.07518402950796	14.3057255048751	6.14220138230968	8.25955109326886	4.84096224295321	0	4.70008217381383	0	3.71044982234071	0.220051697771036	9.2139151599144	7.2834865832949	7.86369817973817	11.6719433581665	5.1261303239733	3.5573286497255	10.2821486993176	2.01399384067139	5.65856588994953	11.8162602158581	9.49555883025584	9.91650077393672	0	7.88074285332116
808	Chr1	3368900	3369665	6.13728773505381	11.7233617679736	9.69182707965559	5.097131451749	8.94474570433371	7.79003252517391	11.412439433846	8.11683730345807	10.1832538491011	9.4411253294993	9.41138777969645	8.36807232409653	7.09325213915617	7.89688474280359	8.0130532896755	8.0240412493254	7.92343988371745	6.74418338460524	5.80693738452416	9.11877049404888	9.53812146262796	8.92567751373564	10.2265534235628	8.96237507615678	10.2574637211236	9.69719866146623	7.5543533442562	8.63907619170774	6.64709125651639	9.4299077270495	10.8330374979089	10.6812472113805	8.76947089522347	8.30119465225896	6.72027505334453	5.68054115481995	10.6608725370986	7.31228855706167	8.52144925443686	9.41643018249695	8.61926256930448	10.5009981377227	10.2962107611273	7.94510724796951	8.02705144942542	7.24478459162706	10.6792268089758	7.68892641681278	7.570168849564	9.04581516614348	5.71615528636188	7.95973814231933	7.34494180021366	10.7014060070338	9.04831850111802	11.5266459039555	6.13677990448583	6.45807446012573	7.06038798801149	6.20323349054426	4.7552224914361	7.01945748617229	7.9105113332586	12.7095155287297	7.66855927546315	6.09999494051326	9.51035918167296	6.90007169864712	12.3801958800305	7.67879027652579	10.3144384512588	10.2040606415556	8.16513543982788	8.61605553778842	6.57556649869663	7.06116567228475	7.52346965285929	8.36232476418422	6.22928607390508	4.61269141879652	6.4463035777226	7.56443852553262	5.69548344752134	7.00152636590396	4.90292728558771	6.50700976514018	6.69401804997612	6.04641351697836	6.81417141679064	10.0791682515647	7.67702878327041	6.34549618665404	5.59979532379193	8.94598464852807	8.05069640576462	7.42980855229249	7.94978038193609	16.5843488117675	5.468483329449	5.11419285274396	7.69943340554424	6.78760641717898	5.72545139138481	5.21231287459866	6.89090993723666	7.00809847326518	7.13079093239208	6.94004944603982	7.47818124955699	7.07184121792338	7.19334465302255	6.78286268759032	6.27880194165459	6.77519597645308	6.08411482040084	7.83230101722293	9.94175105251867	11.8671600180533	8.87086121566613	6.91690068358797	5.73488661762346	2.50361668909872	7.62511703500869	6.82859191687736	15.3511953267751	7.95791495390309	8.57476247589659	14.1025271124776	0.851874254174523	8.87908039664133	6.69176860698294	13.5623767951962	11.7840681176393	5.79231649309284	8.82348156666632	10.1591384020128	8.18960184307957	8.1575813266853	9.68192448590642	16.0714715189199	15.5844829973827	8.30503726037107	8.46446365721474	9.24217130638349	9.78978485740905	11.4917232758653	9.82962272467272	9.22897846924791	8.47783092041739	11.3834516791216	5.56247388651605	5.03498460167848	5.65856588994953	4.32872898996781	10.173813032417	10.9396318061683	4.23838008486953	9.05697312993627
809	Chr1	3369761	3370457	1.51537968766761	2.62765005144236	0	1.25023979005164	2.42785954831915	1.59554883045731	2.08614484274605	1.86687257979536	3.42368017340469	2.23153871424529	2.98949964766828	2.94013351927716	4.58975138415987	6.1819047229018	6.36036104867993	5.64654754582158	4.799340729566	5.85970031777176	3.6562198347004	5.41839985878267	6.78143895897826	5.22621907054258	7.62933350646746	7.07952316940116	6.94449407206504	6.6196445952524	2.83288250409608	2.94404272454845	2.09527876564104	3.38509508150495	3.84080420380405	3.6913133745212	1.64839678481644	1.71437715644479	1.79838346497952	2.55624351966898	2.08821214644199	1.48724513024983	1.9506932028229	1.64139608685727	1.84006729007624	2.6925636250571	0.785304210594458	1.62145045876929	1.07027352659006	2.26745166608175	1.9070047873171	1.95092162814653	2.36567776548875	1.7305037709144	2.43465873308006	2.1404337861699	2.01985899505876	6.58548061971314	4.69172070428342	6.32559836192681	1.79764259828373	1.92903522834924	2.63587818219096	2.56479846243657	1.60649408494463	2.12098715409522	3.74708431575407	4.23650517624323	2.50702899390141	2.03333164683775	2.88192702474938	0.65714968558544	2.32128672750571	1.91969756913145	1.41144947227752	1.84007650913298	1.39574964783383	1.86293092708939	2.08943234538024	2.57788588035793	2.68077654297285	3.29225384416702	2.06294538811142	1.82917073504	1.28926071554452	2.26933155765979	1.97598405322169	1.89760994963752	2.39698667295399	2.11192422201918	2.2572851563873	1.48969608389322	2.07150811070435	2.57340465997396	2.14956805931572	3.17274809332702	1.6905042486919	1.84382889702487	1.30551833606994	2.54736293221457	2.43360623936819	0.460676355882431	1.94767899405033	1.60141392358649	2.1329511461305	1.44802270233151	1.62221122755903	1.43083098518394	2.01685168894731	2.22984951422074	1.9888600559733	1.41633662164078	1.78826073358972	2.51149501197279	2.12864280548626	2.97153984408719	2.34509470109991	1.79451136673622	1.48820074743618	2.63069652486877	6.2439046244477	7.55921836766412	5.56603056669248	2.17388307198479	1.59630864614261	2.50361668909872	5.38243555412378	1.89683108802149	0	2.53206384896917	2.72833351505801	2.90346146433361	0	3.51033411030006	3.34588430349147	1.07071395751549	0.862248886656534	0.724039561636605	8.24489261147509	5.80522194400731	5.66972435290124	5.81227669526328	3.77831199450007	4.01786787972998	6.67906414173544	0.755003387306461	2.31903113896294	1.76041358216828	2.87934848747325	1.61855257406553	1.68507818137247	1.35720271606587	3.15454173782973	2.8458629197804	2.35983740640075	2.26574307075532	0	6.90256784886759	7.46079622377244	6.84710767724202	10.1721122036869	6.82213560436757
810	Chr1	3383936	3384239	2.57614546903493	0.80850770813611	0.293691729686533	3.07751332935788	2.42785954831915	1.12626976267575	2.57700245280395	2.1103776988991	0.351146684451763	0.343313648345429	0	2.03547705180726	1.91935057883049	2.95136096448215	3.30538448199114	3.03130447196737	1.72051837475007	3.35366496174359	2.19373190082024	2.84135602350799	3.85935550510958	3.22968594247013	1.54209932577534	3.27616231775479	2.80328201074185	2.6130176033891	0	1.06178590065682	0.578007935349252	0.564182513584158	0.886339431647088	0.157077164873242	2.96711421266959	3.42875431288957	1.98768698760894	0.946756859136658	1.53868263422042	2.97449026049966	3.23404399415375	3.02362437052654	2.7116781116913	2.42330726255139	0.785304210594458	0	2.8094680072989	2.98639975532718	2.41553939726833	0.803320670413275	1.49826258480954	1.96648155785728	0.95269254772698	0.936439781449333	1.3465726633725	1.75612816525684	2.68098325959052	2.38967049228346	2.78944541112992	2.68387510031199	3.01243220821824	4.53313216616696	3.27724793328705	2.47448501311109	0.416342701750453	0.368391754455933	2.2120844063836	0.953124209455197	0.432289053712407	1.56073050326542	1.80544523250444	0.751186005312306	1.84574161759369	0.501839047945359	0.907237271091987	1.08670970746881	1.8436167753355	1.56914792717439	1.3836266028247	0.197535230650021	1.05169764884112	2.66422694016696	2.06281714487123	2.72319786919174	2.32468712143728	3.20630646662892	0.653723638078361	1.36989679266109	1.16756128778653	0.788662632649351	1.0902674266865	1.82282830081489	0.844473166159745	1.34601434262358	1.05656515543244	1.09263934638511	1.23298953962161	1.37982158828289	0.973442495747276	0	0.599285844323178	0.723219191297126	1.40462636452496	0.905014188957197	0.906529803635928	0.306606639682274	0.840354870394714	0	1.26122832817819	0.778985141902429	0.433517753597507	0.396551843995704	0.807416236563755	0.904381691678709	0.832130377809645	0.988812385752612	1.40065952699875	0.358731344300287	2.66729906287086	2.60102137381991	2.89897425348566	0.592877201450397	1.41894101879343	0	0.897072592353963	0	0.548256975956254	2.53206384896917	2.33857158433543	2.07390104595258	4.25937127087262	1.03245120891178	1.00376529104744	1.07071395751549	0.574832591104356	0	2.89294477595617	1.86596419628806	2.36238514704218	3.16106276409055	0.708433498968763	0.309066759979229	0.989490983960806	0	3.59449826539256	0	0	0.48556577221966	1.54465499959143	1.0857621728527	0.985794293071789	6.40319156950589	1.01135888845746	0	0	1.75489013106803	1.92172023945654	3.62030980635785	0	3.99918294049134
811	Chr1	3388359	3388708	4.84921500053635	3.63828468661249	4.11168421561146	1.92344583084868	2.04451330384771	3.28495347447093	3.06786006286184	3.65257678655613	3.24810683117881	2.91816601093615	4.31816615774308	2.48780528554221	3.17110095632864	3.66925957746429	5.1584030552286	4.45780069406966	3.75797434484885	3.64849265068808	4.43047815263695	3.96468282349952	4.13502375547455	4.81516813241001	5.03211358937216	4.02930308045704	4.52347779006072	4.52923051254111	0	2.65446475164204	2.52878471715298	2.98210757180198	3.44687556751645	3.37715904477471	4.08802402634478	4.87244033936939	5.48980215625328	2.84027057740997	3.40708297577378	4.83354667331195	3.43938012076669	3.1964029059852	3.68013458015248	4.6671102834323	3.3157288891766	2.75646577990779	4.01352572471271	3.48413304788171	3.49617544341469	0.803320670413275	0.867415180679209	1.57318524628582	0.5292736376261	0.668885558178095	0.918117725026707	4.17080439248499	3.35122907448815	4.21706557461788	4.8350387126252	4.94839471620024	3.67140175376597	4.29454626268449	4.88374201823168	4.1409749199002	4.57976971925498	4.23650517624323	4.71911340028501	2.79583101440191	2.88192702474938	3.53217956002174	3.09504897000762	3.92286024996426	3.47433716252929	4.34927174885978	3.28001167240949	3.33775124436849	3.87159522820456	4.53932078932591	3.45906650706174	2.30457769091691	4.36859023364772	5.08986639315478	4.7058016117375	3.78221926276631	4.99807731109016	4.58043780946988	3.37757213007153	3.48182101468027	4.51457031277459	2.80413380497547	3.70690925073411	3.21675582496745	4.37590640646414	2.88431644847911	3.48666501292705	4.64371722213671	3.91655500820981	4.03332464267307	4.62385185479956	0.460676355882431	4.04517944918145	3.92604703847011	4.00578629883045	3.34855249914163	3.72154340440013	2.65725754391304	3.08130119144729	4.30042406314	3.2985971660045	3.32839106085583	3.14300371358192	3.76724251795918	2.86265756599877	3.42373068992654	4.69018940219982	4.35809903350225	4.55214346274595	2.2121766231851	4.60715292677694	4.3892235683211	5.62401005176219	4.28189089936398	5.3801513629251	1.66907779273248	0.897072592353963	4.36271150244942	0	2.53206384896917	0.779523861445145	2.90346146433361	0	4.7492755609942	4.34964959453891	2.14142791503098	3.73641184217831	0	3.3268864923496	2.07329355143118	2.20489280390604	3.46697206384125	3.18795074535943	0	4.70008217381383	0	3.47854670844441	5.94139583981796	0.57586969749465	0.48556577221966	1.68507818137247	4.2073284198042	2.16874744475794	3.5573286497255	5.73103370125896	4.78323537159456	0.565856588994953	4.67970701618142	4.18256757999364	4.32863129021047	2.54302805092172	4.23442899581436
812	Chr1	3392450	3393346	10.6834267980566	7.07444244619096	4.11168421561146	1.05789520696677	0.638910407452408	0.84470232200681	1.22714402514474	1.21752559551871	0.263360013338822	0	0.775055464210296	1.80931293493979	7.3436022146558	8.49513358695537	9.31517444924777	8.79672670296414	5.11627832491469	9.80302065740433	13.5065062128932	14.3389362116566	12.4050712664236	12.4489712691576	16.4761138490734	9.64020176258881	6.24367356937958	10.6843386449688	0	0.579155945812809	0.867011903023877	0.322390007762376	0.0984821590718987	0.392692912183106	8.5716632810455	12.4517919783884	7.00423033728866	9.27821721953925	13.4085200982065	8.42772240474904	10.0614702040339	0.0863892677293298	0.484228234230589	0.448760604176183	0	0.810725229384643	0.133784190823757	0.387125894209079	0.19070047873171	0	0.157711851032583	0	0.21170945505044	0	0	14.6526943788617	10.9752752189487	13.3540409862899	9.79405277685617	12.4967934358277	15.5328535736253	14.0169218295952	13.8158491305238	14.0894146664897	7.0778259297577	12.7095155287297	9.14328221305222	10.1031166202251	6.77252850816104	7.3929339628362	9.80098840502412	8.59690650524083	7.8172586156909	5.43658968607472	4.74554880263501	14.9810695386772	12.9053174273485	9.80717454483993	7.52346965285929	10.8644376857512	11.6091240468231	13.0427826324591	9.15375108036609	9.98505885370306	11.972138675402	13.0869651699139	9.26108487277678	6.79240493027791	7.16104256509073	6.13404269838384	6.54160456011901	4.61068334912001	8.29119108593205	18.0750497438024	13.5240339895352	17.8919692970561	19.0750734659108	11.6754134393168	5.67841455852578	0	7.94053743728211	11.0032634104491	10.3005933398497	9.95515607852916	0.286272569569241	0.204404426454849	0.7843312123684	0	0.436579036677066	0	0.216758876798753	0.198275921997852	0.367007380256252	1.2919738452553	0.983426810138671	0.512717533353206	0.525247322624533	0.597885573833811	9.09306498705976	6.33998959868604	8.46500482017814	15.4148072377103	18.150620532066	5.42450282638055	22.4268148088491	2.84524663203223	0	0	0.389761930722572	0	0	1.03245120891178	1.00376529104744	2.49833256753615	0.862248886656534	7.24039561636605	8.38953985027289	14.5130548600183	1.57492343136146	12.1344022234444	1.06265024845314	0	1.48423647594121	0	6.49328718909624	0	0	0	0	8.95753792603474	10.8437372237897	6.40319156950589	17.6987805480056	30.7134060702387	0	21.5266522744345	10.8520672345781	12.2775723867788	0	6.58688954904455
813	Chr1	3394925	3395291	5.15229093806987	4.85104624881666	5.87383459373066	3.65454707861249	4.72793701514782	4.22351161003405	7.48557855338289	5.27594424724774	4.82826691121174	4.80639107683601	3.54311069353278	2.48780528554221	6.25875188749074	5.3443563410893	4.85791355686577	4.27948866630688	4.57295673288835	4.45926879528543	4.12937769566162	5.02193157643272	6.06470150802934	5.51982688349441	6.0060710582829	5.53558460586154	5.98882975022123	5.2841022646313	2.83288250409608	4.19888060714287	1.80627479796641	4.91644761837623	3.54535772658835	5.65477793543673	4.41770338330806	5.32359222264433	3.50211516864433	5.30183841116528	4.39623609777261	4.08992410818703	4.72273091209754	6.82475215061705	4.3580541080753	4.6671102834323	5.67164152095997	4.540061284554	4.61555458341962	4.81142182802713	5.97528166692692	2.98376249010645	5.04677923304267	5.11285205042892	6.45713837903842	6.3544128026919	5.44749850182513	6.47572260938458	4.94306288487003	5.34161639451598	4.8350387126252	6.29033226635623	4.70692532534099	4.35419273855511	5.71911894240288	5.8074648266893	4.99611242100543	7.55203096634663	5.16153028156173	4.95624588916702	4.1787941858866	4.5179040883999	8.51138466752094	5.09137181378341	4.45149448949065	5.60386936872318	6.69959830960237	6.83074673266109	5.22358086345059	4.09099281013323	6.39927303806422	5.99190199638397	6.67423507918402	4.5729268376	5.47935804106421	4.16044118904294	5.46301473537761	5.30022089381515	4.35815758718907	4.22384844403836	5.05943224707497	5.43300924713997	5.28779701942953	4.39623296078885	4.91329842129306	5.48020125211031	6.12807790150815	5.94122644596902	5.07701575138309	6.68682769706324	3.56928915107335	9.21352711764863	5.31866186836821	5.0108758254158	4.83815747780821	4.88707662036886	4.00781597396937	3.98588631586956	4.53791630013146	4.45969902844148	4.80236940344773	4.60309402033254	5.03964388557102	4.0977023879556	3.96367970676753	3.61752676671484	3.85805902439017	4.32147635254845	3.5454194277156	5.20160449235416	5.57707985872998	5.20204274763982	4.58037932050735	5.20414432384238	5.79400916007318	5.00723337819743	5.83097185030076	3.03492974083438	6.03082673551879	5.06412769793833	5.45666703011601	2.4886812551431	0.851874254174523	2.68437314317063	2.67670744279318	5.71047444008262	5.1734933199392	0	5.49659507431672	6.63453936457978	3.77981623526749	3.77288136359195	4.60481774329696	7.41760223950149	3.71059118985302	2.26501016191938	6.72519030299253	5.28124074650485	2.3034787899786	4.53194720738349	6.59988954370882	4.75020950623054	7.09771891011688	7.82612302939609	6.06815333074479	1.76224461058747	0	6.66858249805852	5.87820308539647	4.72214322568415	7.62908415276516	6.35164349372154
814	Chr1	3399554	3399991	4.16729414108592	4.04253854068055	5.2864511343576	4.71244228557926	3.19455203726204	6.19448369471661	5.89029132069473	4.87010238207484	4.12597354230822	4.97804790100872	4.87177720360758	6.33259527228926	2.92075088082901	4.14785865278572	4.65758722462388	3.32849118490535	4.88989432823705	3.90646687851451	3.05401892074974	4.88977548231607	3.41828630452563	3.75818000578343	3.24652489636913	4.8201008812944	4.77832160921907	3.48402347118547	2.51811778141873	3.23362069745485	3.3235456282582	2.49852256015841	4.43169715823544	1.96346456091553	3.29679356963288	3.06783280626962	3.69141869127375	4.82845998159696	3.95661248799535	5.63913778553061	5.18473719697665	4.40585265419582	4.64859104861365	4.30810180009135	3.22847286577722	5.51293155981558	5.21758344212652	3.81595524291807	4.70394514204885	3.90184325629305	5.04677923304267	4.48357795191459	5.61030055883666	4.41464468397543	4.03971799011751	8.39648779013425	7.54026541759835	9.69925082162112	5.64087849806273	2.93548839096624	4.70692532534099	3.45949560049584	4.88374201823168	2.97948195456234	3.9552556666293	4.4207010534712	4.12922422524939	4.38437136349391	5.18746864454889	5.01076635258898	3.61089046500889	3.8393951382629	6.7315282524005	4.85111079680514	5.16427369698516	4.03635034202701	5.03921918591704	4.87556677372042	3.80497315776792	4.01654968988376	3.39779240394823	2.54493319657739	3.93224518241079	4.3117299595536	3.13832761394033	2.09391442718623	3.48652606975126	4.73755974128627	5.21510708544651	4.64434661449062	4.74266330608628	6.11183606743816	5.22037957262388	4.23033079110269	1.6905042486919	2.86817828426091	4.1341413975548	4.77630549790231	4.2993710228838	6.44946898235404	3.37098287431788	6.09570461236149	7.12717821999704	7.42111634944901	4.2463764486104	2.96386418359531	3.08130119144729	5.25607385494889	3.39561472971052	3.96574254059419	3.41395230958037	3.7011505439599	3.81687675466502	2.64854638277336	1.05907502630318	3.25941860488824	2.18853051093555	3.76667911515301	4.72839379327107	4.55178740418485	4.29048189515878	2.43738405040719	2.77875949513714	0	3.58829036941585	1.89683108802149	8.22385463934381	3.61723406995595	1.55904772289029	4.9773625102862	0	1.4454316924765	0	0	0	0	3.3268864923496	5.80522194400731	2.51987749017833	3.46697206384125	1.2987947481094	0	0	8.30503726037107	5.79757784740736	5.06118904873382	9.78978485740905	3.72267092035073	4.07227227165013	5.83597167908324	3.15454173782973	11.3834516791216	5.39391407177314	1.25874615041962	1.69756976698486	8.89144333074469	9.94772829836326	8.97207212879989	0	7.99836588098267
815	Chr1	3406680	3407232	3.03075937533522	2.82977697847639	2.34953383749226	3.84689166169735	5.36684742260022	3.0972418473583	4.29500408800658	3.73374515959071	4.82826691121174	3.26147965928158	5.64683266781787	0	4.00560120799407	4.18774190906251	5.90962680113568	3.68511524043092	4.98044792690811	4.71724302311186	3.26909067573212	4.09683891761617	4.41069200583952	4.16923094391599	3.81466675323373	5.34729941518598	4.45976683527113	5.10990109107202	2.51811778141873	6.4189783994253	4.69631447471267	5.88361764166336	2.26508965865367	3.37715904477471	4.35176751191541	5.5942833526093	3.97537397521789	2.74559489149631	3.18727117088515	4.77157812621821	4.0553885006055	5.09696679603046	3.58328893330636	4.30810180009135	2.09414456158522	0	4.61555458341962	3.04170345449991	3.6868759221464	3.90184325629305	3.54851664823313	4.16894090265743	4.86931746616012	4.28086757233981	4.40696508012819	3.01834528403519	3.51879052821256	1.1245508198981	4.89702638842808	4.61291032866124	2.8241551952046	5.06995044900252	4.56244320124275	5.10046910865756	2.91439891225317	0.920979386139833	4.12922422524939	3.49478876800239	3.17011972722432	1.80716163535996	0	2.17009290423555	5.53722485278106	3.34559365296906	4.74554880263501	5.82165914715434	5.83811978856243	6.16450971389939	2.50782321761976	1.97535230650021	3.72139168051472	4.33433935042087	3.93224518241079	4.53866311531957	2.9058589017966	3.20630646662892	3.70443394911071	3.65305811376291	4.12538321684575	3.06702134919192	3.70690925073411	3.75288179579536	1.9192571958176	2.88431644847911	3.06403895075407	1.84382889702487	3.62643982241649	4.13946476484867	3.56928915107335	2.76405813529459	3.74553652701987	4.39097366144683	5.04625027255265	3.52955533693307	2.57645312612316	2.45285311745819	4.87405824828934	2.5483994448237	4.36579036677066	2.12450493246117	3.08881399438224	3.23850672596491	2.86265756599877	6.13687576496267	4.38759653754176	3.84538150014905	3.98312552990271	2.39154229533525	3.21288296209445	3.98281397866174	3.88462549967079	2.17388307198479	3.60647508943331	0	0	0	0	1.44689362798238	2.33857158433543	4.9773625102862	0	2.47788290138828	1.00376529104744	0	2.01191406886525	0	2.74829753715836	0.414658710286236	3.77981623526749	3.16106276409055	2.24337274673442	0.618133519958458	2.96847295188242	0.755003387306461	3.47854670844441	0	0	1.29484205925243	3.37015636274493	3.93588787659102	6.70340119288817	1.4229314598902	4.55111499805859	0.755247690251772	0	0	0.678254202161131	2.99069070959996	0	1.88196844258416
816	Chr1	3412887	3413631	10.0772749229896	12.9361233301778	14.6845864843267	6.82823269951281	7.53914280793841	5.81906044049136	6.5038633332671	5.68178611242065	5.88170696456703	2.91816601093615	5.86827708616367	11.5343699602412	9.42985284381938	9.21303219993752	8.56395070334069	6.35979565687272	6.83679669966477	7.00215761243166	4.98966471559113	10.3081753410987	11.4677992151827	10.8634890792177	10.307716545972	6.36403944483402	6.94449407206504	9.17459514078841	7.5543533442562	8.05992024589493	5.34657340198058	6.6895926610693	7.1891976122486	8.01093540853536	7.18700998179968	7.66958201567404	5.39515039493856	8.80483878997092	10.2212489273213	5.94898052099932	5.18473719697665	8.72531604066231	7.36026916030495	10.1419896543817	10.208954737728	11.0258631196312	6.48853325495222	5.41976251892711	7.31018501804889	3.6723230647464	4.88906738201008	5.50614836200038	4.12833437348358	4.61531035142886	3.61126305177171	7.353786692013	8.629414866807	5.90389180446503	8.12038553017821	8.89033626978348	9.60212766369562	7.63474891143909	9.1248864024855	8.98894555783214	8.11868268413383	9.02559798417036	3.98175193149048	4.06666329367551	6.34023945444864	5.83220345957078	8.51138466752094	4.50711603187384	5.1029327074649	4.68383111415669	5.30384866176854	10.789474952726	10.0784383718341	8.23802661766555	5.10212309791607	4.21408492053378	2.9932933082401	8.4300912136626	7.9289534005988	8.01830483706458	7.96205339092269	5.95456915231085	7.7357297172606	5.76498233578209	5.75996901974689	5.08249252151804	5.28779701942953	6.11183606743816	5.5274607239547	8.65294934543733	6.55070396368112	5.87293648681995	6.67264927324635	6.79296781923885	6.57073684629412	13.8202906764729	5.24375113782781	3.82273001114195	3.95376310014434	4.43456952589026	3.10128617033344	2.14624647777592	4.48189264210514	3.82259916723555	4.31728158491766	5.24044550007089	2.76367567918411	3.96551843995704	2.78925608994752	5.87848099591161	7.94306269727388	6.33572380500748	4.46460224230853	6.75610698432207	4.42529162703575	3.57640438900238	3.13089219376452	5.92877201450397	4.84804848087756	15.4389695827754	14.3531614776634	9.10478922250314	8.77211161530006	10.1282553958767	6.62595282228373	11.6138458573345	5.96311977922166	6.40119749525305	15.7256562264099	11.7778535326704	10.6344029354306	5.06827693145623	10.2699539546444	11.8177732431577	8.50458652935186	7.74970226035104	8.14698523814077	6.49040195956381	7.91592787168645	17.3650779080486	8.1166089863703	9.24217130638349	4.03108788246255	4.20823669257039	4.21269545343116	8.41465683960839	7.29487776873124	19.9210404384628	10.6192683288034	8.81122305293734	1.69756976698486	9.82738473398098	9.15643172917527	8.57856019332621	12.7151402546086	7.41025074267513
817	Chr1	3419435	3419760	2.19730054711803	2.62765005144236	2.34953383749226	2.59665187164571	5.23906534110974	2.53410696602043	3.19057446537631	3.49024004048697	2.89696014672705	4.29142060431786	4.31816615774308	0.678492350602421	2.42005072982975	2.67217817054465	3.75611872953539	3.32849118490535	4.02963514086202	3.0588372727991	3.69923418569687	4.29507305879114	3.6388209048176	3.81690156837379	4.05815612046142	3.08787712707923	4.20492301611278	3.01948700836074	5.35100028551481	5.35719249876848	3.68480058785148	5.15824012419802	5.31803658988253	5.73331651787335	4.61551099748604	3.42875431288957	4.25932925916202	3.97637880837396	3.29717707332946	2.66464752503095	2.97737383588758	2.50528876415056	3.77698022699859	5.02611876677325	4.62456924016736	6.32365678920022	3.67906524765332	4.47959963299077	3.94114322712201	4.01660335206638	4.02165220133088	4.71955573885747	4.97517219368534	4.01331334906857	3.85609444511217	3.89640936666361	5.36196651918105	2.67080819725799	2.72745773532703	4.19355484423749	3.38898623424552	2.9823237935309	2.95594911629812	3.23198042528796	6.86965457888247	2.94713403564746	2.35955670014251	3.93958006574815	4.32289053712407	3.61432327071992	5.15841495001269	4.50711603187384	3.69148323518737	2.76011476369948	3.76852404915133	4.57970519576141	4.42468026080521	4.70744378152317	6.48574970074076	4.93838076625052	3.9640911379396	3.65834147008	3.93224518241079	2.57190909868109	3.54514786019186	4.12239402852289	5.12083516494716	3.99553231192818	3.42484644417383	2.6288754421645	4.41558307808033	3.64565660162978	3.83851439163521	3.46117973817493	4.86019971498922	3.82423771234788	3.62643982241649	2.75964317656578	2.92032748724183	2.76405813529459	2.99642922161589	3.25448636083707	3.17341511985269	2.98654682355875	4.10324016382578	5.11011066137123	3.41744313960517	3.98187413253704	3.73517620268157	3.96574254059419	3.95584950157725	3.56896659596133	2.71585461389627	3.81132284350313	4.46324475370628	3.84538150014905	3.67673125837173	3.34815921346934	5.15273682600053	4.71435124004859	4.58037932050735	3.82076418712478	3.25173983473495	4.17269448183119	7.1765807388317	4.55239461125157	4.38605580765003	2.17034044197357	5.06690509939344	6.63648334704826	0	7.64013894594719	9.70306448012526	12.4916628376807	7.76023997990881	0	4.48406440273206	6.63453936457978	3.4648315489952	3.46697206384125	6.13975699106261	13.2898706791068	11.3791463155493	0	3.24664359454812	7.04165432867314	6.9104363699358	2.58968411850485	3.22973318096389	4.2073284198042	6.11192461704509	6.40319156950589	6.91095240445934	4.78323537159456	4.52685271195962	4.67970701618142	4.2956099470205	5.0369527740631	1.69535203394781	2.94057569153775
818	Chr1	3420406	3421878	14.7749519547592	27.8935159306958	12.6287443765209	16.6378064368411	18.6561838976103	16.8940464401362	23.070307672721	17.9382104406423	18.9619209603952	19.5688779556895	20.3728864878135	22.1640834530124	18.5259055869726	15.7140029730536	17.6287172372861	20.5653205353081	18.9257021222508	18.5741444035029	15.4421520077346	16.255199576348	20.5097178271538	20.4351037814474	22.2386955401286	19.8452590972043	21.4068808093014	17.3039832402212	19.5154128059952	21.4287699950739	17.7737440119895	25.7912006209901	28.9537547671382	24.8181920499723	16.0224167484158	16.6926196811729	12.9672913001155	13.0652446560859	14.1778614153167	16.5456020740294	16.1188859391155	18.6600818295352	12.3962427963031	20.8224920337749	15.0080360246941	16.2145045876929	16.522347566734	18.5820429220358	18.3708127844881	19.7387364730119	16.8751680604864	18.091630332287	19.0538509545396	20.4678980802497	16.5261190504807	17.9454346887183	17.677733367925	15.7437114785734	17.1705861973997	18.7032546052992	16.5683771452003	16.8203061955143	17.2858763540042	15.7054048791337	32.6829020874105	25.7874228119153	20.2037042449702	17.9187351377577	20.893970929433	21.6859396243195	21.4074220425527	20.448952366835	24.4289331740341	23.5864352534319	23.5881690483917	17.6978438073492	19.8496072811123	17.4847911885146	17.7277158486914	20.2802836800688	18.6878582217152	15.1900700170713	18.9521325185044	12.5569679523842	15.8659896038095	14.3302268610558	15.2535515551618	15.5825760165199	16.8907199633118	13.7577814806609	17.7168456836557	13.2959240765321	13.4348003707232	19.421064086426	18.4898902200677	20.0089580306773	22.8465708812239	19.2113621137849	15.7373203479143	13.3596143205905	15.4316104913218	17.357260591131	17.8439571493356	15.9282497256467	16.5083848451595	16.3523541163879	15.7426479053943	17.6795211484644	19.1609688319379	19.6162622097248	17.5032793014993	17.1839132398138	16.5887335875826	18.6690220639391	23.6778916594926	15.235035276781	15.8887315093921	14.9471393458453	22.6720420344023	22.271245513333	21.9742248414213	16.8640626190335	16.4951893434737	17.525316823691	30.0519318438578	19.3476770978192	2.19302790382502	24.5971916757005	15.5904772289029	8.71038439300084	0.851874254174523	26.2242607063593	21.4136595423454	44.9699862156507	25.0052177130395	0.724039561636605	16.634432461748	23.2208877760292	9.60703293130488	14.8875859212007	18.1831264735316	38.6333449974036	41.0638758343735	9.81504403498399	15.3056055171554	12.9830501684911	18.4278303198288	11.0061575036456	19.3783990857834	17.9150758520695	15.969867547763	17.0751775186824	20.732857213378	25.4266722384763	4.52685271195962	19.5377767925574	19.1041600275385	23.0597994187576	7.62908415276516	15.8791087343038
819	Chr1	3422471	3423187	4.54613906300283	8.69145786246318	0	4.23158082786709	6.00575783005263	7.60232089806129	9.44900899361447	6.24996472366271	4.21376021342116	7.38124343942672	7.41838801458426	2.26164116867474	5.00700150999259	5.58365587875001	6.05987155031709	9.50997481401528	8.24037747906615	10.2452621908211	4.81760731160523	5.88094618819095	6.78143895897826	4.58028188204855	3.7335036308245	9.71551583885903	7.19933789122339	8.65199162011059	3.14764722677342	6.5155043903941	6.79159324035371	10.1552852445148	9.65125158904607	6.51870234223956	3.4286653124182	4.7822099627144	3.78607045258846	3.97637880837396	1.86840034155336	7.12638291578044	6.98142830483984	3.45557070917319	4.64859104861365	3.94909331675041	2.87944877217968	0.324290091753857	9.23110916683923	7.52130308749068	7.69158597551231	5.73800478866625	6.54504181785221	3.46100754182881	7.30397619924018	8.36106947722619	7.65098104188922	7.57330271267011	8.88075704739361	7.45014918182491	6.57069363510604	6.54194555701048	3.57726324725915	5.06995044900252	4.69096272803832	4.44397308477095	7.28599728063292	5.34168043961103	9.43822680057003	3.36770554007503	4.32289053712407	3.94289811351264	0	4.50711603187384	6.29723610708434	6.10570841666854	7.2578981687359	6.28739187892668	7.8046443489203	8.06990362546829	8.38823627962472	8.75739522548426	7.20008390360457	5.84539343588869	4.12563428974246	2.42062032817044	5.28866320126982	5.627395023063	4.68501940622825	6.67824686422282	7.16104256509073	8.14951387070996	8.94019289882932	8.36356514491537	7.75379907110312	2.98046033009508	5.38848229270544	5.3266168136274	5.29460214072808	8.38506965187295	8.51762183778867	10.5955561852959	5.84303698215099	7.49048448129166	5.61850545809985	6.15409648490894	4.77120949282068	2.35065090423077	4.93008190631566	2.22984951422074	5.48149234938983	6.51514845954759	6.66533546156167	7.4023010879198	6.38592841645879	4.58650715065631	6.73269123864167	4.02849490491805	4.55214346274595	3.88625622991977	9.57802845303628	10.5666493311434	7.65329202920215	4.41364138857518	5.32102882047537	0	0.897072592353963	0	6.57908371147505	0	0	6.63648334704826	2.55562276252357	6.40119749525305	7.36094546768123	9.99333027014459	6.89799109325227	1.44807912327321	9.83601223825098	16.3790190563063	5.82721669603739	7.44379296060034	4.60481774329696	14.2170709590445	1.48423647594121	0.755003387306461	6.84114185994068	1.32031018662621	1.72760909248395	8.41647338514077	5.0552345441174	3.25728651855809	6.30908347565945	0	4.55111499805859	7.3007276724338	1.13171317798991	5.96662644563131	6.89558438863817	6.53229812886308	27.125632543165	9.29221918525928
820	Chr1	3428449	3428965	5.15229093806987	3.23403083254444	6.46121805310373	1.53875666467894	3.70568036322396	3.75423254225249	3.43600327040526	3.57140841352155	4.38933355564704	3.26147965928158	3.54311069353278	0.904656467469895	4.33940130866024	4.30739167789287	4.60750564156341	4.57667537924486	4.52767993355283	4.60668263975767	3.6562198347004	3.76644868232454	3.19775170423365	3.69945844319306	3.00303552914145	3.99164604232193	4.0775011065336	5.57443755389675	2.83288250409608	4.29540659811167	3.46804761209551	3.86868009314851	3.64383988566025	3.06300471502823	4.15395989773743	4.06036694947449	4.92189158836501	5.39651409707895	4.83585970754988	6.13488616228055	5.59540945020252	3.45557070917319	4.26120846122918	4.93636664593801	2.18140058498461	3.56719100929243	4.28109410636022	3.76065154374534	4.51324466331714	3.78708316051973	5.36220293510784	5.19151131274321	4.44589855605924	5.75241580033162	4.10092583845262	4.39032041314209	4.85928215800782	5.34161639451598	2.23155632890394	3.10323058473574	2.73001668869778	4.35419273855511	4.36966391104939	4.94897002622219	0	4.78909280792713	6.6362532191508	5.27395395898542	4.1787941858866	3.77861069211628	3.61089046500889	4.8409764786793	5.1029327074649	4.60019127283246	5.23406117937685	2.63915214670997	4.60904193833876	5.15577176071585	6.74517968877039	6.65035276521737	5.66298733991371	5.84539343588869	4.77026464751472	4.00915241853229	4.30067117465897	4.84217711286816	4.03129576814989	3.02518875045991	3.26917160580229	3.94331316324675	5.61487724743548	4.28900776662327	1.7657166201522	3.07660421171105	2.6414128885811	4.78029714043485	3.4088534330715	4.03332464267307	6.65185705427306	0	4.94410821566622	6.09570461236149	5.15029666992486	7.14961209276185	4.9143457776053	4.39469516877926	3.5294904556578	3.98187413253704	5.77254504050788	5.16962866898885	2.98043455598286	2.97413882996778	3.15626347020377	2.77774376729889	3.25287329507407	4.65108048113266	3.76427247880915	3.58731344300287	3.75846686131803	3.08871288141115	4.05856395487993	3.95251467633598	4.13857797148085	0	0	0.569049326406446	0	0	0	0	0	3.3038438685177	0	0	0.862248886656534	0	1.59111962677589	5.39056323372107	1.57492343136146	1.52954649875349	4.60481774329696	0	0	4.53002032383876	5.9135294043555	0	0	2.4278288610983	5.89777363480363	4.88592977783713	0.591476575843074	8.53758875934119	3.87687573908695	3.52448922117494	1.13171317798991	2.45684618349524	2.37388970756396	3.46290503216838	0	1.88196844258416
821	Chr1	3430289	3431892	26.1402996122662	18.1914234330625	27.6070225905341	21.6387655970476	23.89524923872	23.745520829747	27.733454968271	23.2141546878901	20.2787210270893	21.9720734941075	20.2621642786406	20.5809346349401	20.6121562161362	17.309333224125	18.9308383968584	20.2681338223701	16.9787997508231	19.237506703628	18.195070471509	20.5502726351392	25.3063453835042	24.1932837872308	21.5893905608547	21.9540532327706	22.3625451311452	21.3686772899376	16.9972950245765	16.3128924737275	18.2072499635014	20.4717654929109	21.6660749958177	21.5981101700708	17.4070700476616	19.4897613574776	19.4036110695159	18.3670830672512	17.8047561959791	20.5735576351227	19.9689383131081	23.0659344837311	20.7249684250692	22.4380302088091	24.1699184816294	19.9438406428622	22.1412835813318	18.5820429220358	21.5491540966832	19.8534965687852	20.817964336301	18.0129710699727	20.9592360499936	21.5381149733347	18.7296015905448	19.866199869468	20.6100588081021	24.4589803327837	19.4641302021066	19.4580944772619	19.3925323404049	19.981569416657	19.5349680729267	18.4323883629704	23.7315339997758	23.7612681624077	21.0885380075237	20.7145661521596	21.9026453880953	19.632346856865	25.0183125075616	19.4473710264186	25.1889444283374	21.3281595376778	21.1456071646825	20.4922401979833	21.8161318414701	21.687865993446	22.8298389466075	24.2309882930692	19.0519074078526	20.3197009914226	19.2744476973906	17.398208608725	19.4111374640013	20.219361187517	17.6505382281157	16.7812357100984	18.9144928621418	23.1341038910476	24.476503729112	24.0184434930903	20.2673559878339	19.7094957312739	18.5955467356109	19.5309283166338	17.1167959618058	20.2727633355409	21.3346146984611	32.2473449117702	13.7835744194331	15.6525296402164	20.5491634810134	18.3717880358311	15.9835518009493	13.8995009989297	15.0703640090785	13.3790970853244	15.1832487199913	16.6419553042792	15.7150185679096	15.6637978378303	15.7079158749676	18.0876338335742	15.6591807460542	15.5646394053652	15.5385666276424	14.9471393458453	22.4901807346611	23.7343200361067	20.2928197743996	19.1696961802295	17.3229049377698	20.863472409156	39.0226577673974	27.5040507763116	28.5093627497252	19.8947873847577	22.9959539126318	16.1764281584301	0	18.9971022439768	23.4211901244403	33.5490373354854	29.3164621463222	9.41251430127586	22.4203220136603	25.7088400377466	17.1666654018399	16.4171324199542	17.3566207247347	33.6882768377359	34.6321844386282	32.4651456541778	20.6393771367702	21.5650663815615	21.8830485047967	22.3360255221044	20.0805149946885	20.7652015558078	15.3783909719199	39.1306151469805	23.5983740640075	26.433669158812	14.1464147248738	25.3874105627842	24.6432360118544	22.036668386526	33.0593646619823	18.7020613981801
822	Chr1	3439479	3439878	5.15229093806987	3.43615775957847	6.75490978279026	4.32775311940952	3.96124452620493	5.63134881337873	7.60829295589737	5.032439128144	9.4809604801976	6.52295931856315	7.41838801458426	5.20177468795189	5.34080161065876	4.66634098438394	4.8078319738053	5.11161146253322	5.9312607129542	4.53297571752155	4.6885642586158	5.28624376466602	6.23010245824832	6.10704250939807	6.89886540478441	5.34729941518598	6.62593929811711	6.27124224813385	0.944294168032025	2.60620175615764	4.62406348279401	7.33437267659406	6.20437602152962	7.14701100173253	4.74738274027135	5.32359222264433	3.12350812338548	4.07105449428763	4.50614200021693	5.39126359715564	6.57075605161397	5.61530240240644	5.71389316392095	4.57735816259706	4.18828912317044	2.43217568815393	5.61893601459779	5.97279951065437	6.54738310312205	4.47564373515968	5.44105886062413	4.48357795191459	5.92786474141232	5.81930435614943	5.08025141181445	4.11592538732071	3.51879052821256	5.48218524700324	4.77305103682231	6.37420336324098	3.38898623424552	4.35419273855511	5.26930059861839	4.74697124964169	10.8249102455118	7.1836392118907	7.22614239418643	6.2906197824043	6.34023945444864	5.01076635258898	2.57920747500635	5.17483692548477	6.94867432505858	5.6875092100474	5.44342362655192	5.97690339107845	6.82138206874136	5.04368976591768	5.3615530859457	5.79436676573395	5.90568679733858	4.77174974358261	5.28596893373253	4.68995188583023	5.52113191341355	5.75826467476214	4.57606546654852	5.76498233578209	4.51457031277459	6.57218860541126	6.54160456011901	4.39623296078885	5.06683899695847	4.99948184403045	4.96585623053246	4.91687705873299	4.20667019400313	7.74822891881931	5.27281351863108	7.83149805000133	4.12009017972185	4.39097366144683	5.15029666992486	4.97757803926458	4.9143457776053	4.39469516877926	5.26622385447354	3.98187413253704	4.6083342760357	5.24044550007089	5.47316163916852	4.16379436195489	3.59667232651127	6.91206007211585	4.84148583452884	5.01730729067066	5.47132627733888	5.50054727927107	3.57660556157684	5.20204274763982	3.42078961911308	5.20414432384238	5.91225424497264	2.92088613728183	4.03682666559283	6.63890880807521	3.83779883169378	3.61723406995595	3.50785737650315	3.73302188271465	0	0.825960967129426	2.67670744279318	4.9966651350723	5.74832591104356	0	4.91800611912549	1.24397613085871	1.10244640195302	3.77288136359195	4.72288999312508	0.309066759979229	0	0	6.02948096130365	1.98046527993932	2.87934848747325	4.37009194997694	4.21269545343116	3.66444733337785	3.54885945505844	0.711465729945099	5.22535425703023	10.069969203357	2.82928294497476	3.50978026213606	6.21733018647704	8.26375064494727	5.08605610184344	4.94016716178342
823	Chr1	3441482	3442890	20.306087814746	10.3084732787354	30.5439398873994	23.946900594066	31.051045802187	20.1789999146071	30.4331718235895	19.0745676631265	24.5802679116234	21.8004166699347	26.1304413648043	13.3436828951809	16.0224048319763	17.3492164804018	21.2345912176401	15.9292078134756	16.5260317574678	16.0681090474748	15.9583242196923	17.8410727057478	21.0059206778107	21.8444212836162	22.401021784947	20.3724576310959	20.0052398039305	17.8846538187521	10.0724711256749	13.9480056949918	12.4271706100089	13.0567953143762	13.6890201109939	18.0638739604229	22.4181962735036	26.7081914898767	21.3912980571248	24.5210026516394	20.552403757087	24.7254502904034	21.3549571677454	16.241182333114	16.5606056106861	18.0401762878825	20.1561414052578	21.0788559640007	16.4554554713221	16.0380727600904	20.6592185292686	17.0992542702254	15.9288969542909	16.5971043483154	16.5133374939343	16.4545847311811	16.5873268988158	22.0064810708747	20.6938395349644	21.7881721355257	21.943637234222	20.7161609305332	21.8401335095822	13.1222246915359	14.7797455814906	16.2104018205849	22.4825058945245	13.2621031604136	18.1390921323455	26.3697697949271	20.0293928220082	24.8074006308504	23.986629517559	19.5308361381199	35.8291019885833	24.9246727146195	27.7056305095014	23.2866365886173	22.6764863366267	21.0714150220561	24.3864188747853	29.4985944437365	22.4496998118008	16.5023011965565	18.1785760891777	15.8853209036185	15.1104662893423	19.8921870582692	16.8878606503577	18.208211535787	20.0042167307426	18.5773864579625	21.2602148203868	19.729435726467	20.5744371391647	15.9598843482511	16.1654468781163	17.0041998281182	19.2201310588074	19.8482028468385	16.8730032596195	19.8090833029446	18.3531289823973	20.6117469519681	19.8208386994078	20.4533206704326	15.5064308516672	17.8853873147993	17.1432393560522	9.55649791808889	15.4743014111094	12.4637622704389	17.0697615479018	16.7873613958181	14.9739011144551	15.9558769889029	19.5172397704444	16.4435837482564	15.6698784582986	17.876778657631	15.821933077484	15.281000571192	13.6251789913826	18.0498170219343	16.7316795132726	8.34538896366239	7.62511703500869	20.8651419682364	47.1500999322378	14.1072128728282	1.55904772289029	26.1311531790025	0	13.6283559576355	14.7218909353625	18.2021372777634	21.8436384619655	11.5846329861857	22.4203220136603	26.7454868134622	13.0718644803001	19.5781951840447	15.2313202278284	19.4712058786914	24.9846473450104	24.9151117811132	20.523425579822	17.3840841239118	32.824572757195	24.6019991257961	19.5188222675644	20.0866001977749	22.4761098820368	19.2095747085177	23.9354936934933	24.6714245482246	0	17.7828866614894	16.9563550540283	21.2496445155787	11.8674642376347	18.3491923151955
824	Chr1	3443684	3444953	21.1395466429631	18.3935503600965	31.7187068061456	25.2933126756601	24.406377564682	19.240441779044	24.2974516978658	18.4252206788498	24.4046945693975	23.6886417358346	19.4871088144303	25.782709322892	17.6914053353072	19.4630290630715	16.2765144946534	19.1982616557934	17.4768445435139	16.7683248087179	16.2164103256712	23.5237847527638	24.5896079325553	21.8444212836162	26.5403410278177	19.8076020590692	21.1520369901431	19.2782632072263	22.6630600327686	13.7549537130542	13.3664335049514	20.5523629948515	19.9918782915954	23.2474204012399	19.253274446656	22.1064422804722	20.5394322052924	24.5210026516394	21.6514627815301	22.1227713124662	19.9689383131081	19.6967530422872	19.5628206629158	19.9249708254225	17.8002287734744	18.3223901840929	16.2547791850865	15.3744283700177	18.6886469157076	23.4110595377583	19.8716932301055	19.9794526278299	20.9592360499936	17.9261329591729	17.8114838655181	19.482046833318	24.7153144243501	20.5230524631403	21.0138220971787	24.8258446778859	23.534626626705	18.8482863751153	17.0288373004131	19.492881940018	32.6829020874105	27.8135774614229	19.3188704824168	23.1926890967431	28.9633665987313	27.6824305052867	30.6925689525755	23.2867661646815	30.6175962447894	26.7647492237525	24.9839186962255	23.6747471984276	23.0452096916938	14.9069053081567	26.1159521283161	28.5767633673697	21.3980021629597	16.46253661536	19.6612259120539	19.7431845516401	18.1906767252467	17.5365333276847	21.3549721772265	17.1237099082636	20.0042167307426	18.9279031835844	22.4049956184076	21.6594892214475	21.4189103053245	18.8442007967302	20.2860509843028	16.1164303591803	19.7278326339457	21.4403046794726	18.9010084590929	24.8765232176513	18.2033075213165	17.8738457277718	17.8959803480218	21.2678334404941	15.6495671364518	19.4184205132107	18.9920200709205	17.6795211484644	16.9780736485526	16.9252226286073	19.1831605966897	20.4224199657787	19.4513911535814	17.5708442954721	20.8789076614056	18.0549817102236	14.4005307619559	16.9799502968802	16.791860009437	19.5076603036493	17.0459686104957	15.1513062592879	14.8397581548813	40.4751364737626	34.5372948056276	25.7969027970922	29.6058767016377	38.3426811415331	33.5195260421412	21.5685708779069	9.37061679591976	12.3894145069414	21.7482479726946	33.5490373354854	19.8317243931003	38.37409676674	24.156088879234	24.672193262031	18.1116194606567	21.617590515716	17.3566207247347	39.8696120373205	29.9321022648144	9.06004064767753	20.9872318076146	22.0051697771035	32.2487030597004	21.5267492350716	18.6762831768782	27.9583759509569	22.2789510234224	28.458629197804	24.2726133229791	29.4546599198191	10.1854186019092	23.6325204317162	23.8519394426664	22.7449898703787	17.801196356452	22.4659982833484
825	Chr1	3445326	3445642	3.56114226601888	1.81914234330625	3.23060902655186	5.28947603483386	7.28357864495745	4.97435811848455	8.59000817601315	3.97725027869445	6.93514701792232	6.35130249439044	6.42188813202817	2.26164116867474	4.58975138415987	4.42704144672322	4.85791355686577	4.87386209218283	4.84461752890152	3.98017380075063	5.2047364705735	4.88977548231607	5.67876595751838	4.93261125759075	5.51909232382753	6.85358094059048	6.43480643374834	5.22603520677821	2.20335305874139	4.05409162068966	5.34657340198058	7.09258017077227	6.49982249874531	6.51870234223956	6.19797191090982	4.96267071602438	6.5309715307151	6.43794664212928	5.27548331732714	5.32929505006189	6.4680879883075	3.62834924463185	4.55174540176754	3.94909331675041	4.79908128696613	4.05362614692322	3.47838896141768	3.87125894209079	3.87757640087811	4.81992402247965	2.36567776548875	2.6744149186859	4.44589855605924	2.87620790016581	2.44831393340455	6.36596459905603	4.4403785236968	5.20104754202871	6.81864433831759	6.03871897570198	4.61278681883417	5.36818282835561	2.44187100911584	4.94897002622219	6.24514052625679	6.26265982575086	6.34130863163299	7.43436883375054	6.34023945444864	6.5714968558544	5.41633569751333	5.25830203718614	7.8172586156909	7.44394587785616	5.44342362655192	5.51117065930611	6.20684314362953	4.87556677372042	6.57222636341731	6.51866261145069	5.13713851549315	3.69810605127652	4.64133857596027	3.40399733648968	4.7074914209105	5.10391641626644	6.1014206220647	5.93621943486473	5.75996901974689	5.60826760995094	5.39682376209818	6.64796203826607	5.75777158745281	4.80719408079851	4.12060410618651	5.19003689532926	7.47046603417798	4.5640252535511	6.00289539044154	11.9775852529432	2.54696483837351	4.85590028442356	3.27746151722491	5.24908229595174	5.58231510660019	5.72332394073578	4.25779800999989	2.86694937542667	3.34710594785751	4.74472768249661	5.36478220076915	4.62643817994988	5.50511070384379	4.65110584291908	3.55546615973212	3.99187222396425	2.84508966421622	3.76667911515301	4.91025509301227	5.03947891177608	3.82664601460108	4.67714236699758	4.4933132261792	1.66907779273248	1.34560888853094	0.569049326406446	2.19302790382502	9.40480858188547	3.11809544578058	0	0	2.68437314317063	4.01506116418976	3.9259511775568	3.44899554662614	0	7.81095089508166	5.18323387857795	5.5122320097651	6.22015576159754	5.54939574192197	3.39973435977152	8.41067336366686	9.81504403498399	7.42089964468142	5.06118904873382	9.78978485740905	3.07524989072451	3.08930999918285	8.27893656800181	5.91476575843074	9.24905448928629	4.21399536857277	8.81122305293734	3.39513953396972	5.96662644563131	5.19994888323534	4.40733367730521	6.78140813579125	4.23442899581436
826	Chr1	3446228	3446837	5.68267382875353	6.46806166508888	7.34229324216333	8.55933394727662	7.92248905240986	10.7934185589759	13.4985842765921	8.60384754166555	9.39317380908466	9.26946850532658	11.2936653356357	4.297118220482	7.09325213915617	6.82003682333037	8.06313487273597	8.67785201778895	8.05927028172403	8.43944259603606	5.3767938745594	5.61663399995765	8.65598306146006	8.27974032524161	6.73653915996595	9.86614399139948	9.04695558012143	8.24552221513895	5.03623556283747	7.62555328653532	5.92458133732983	11.5254427775049	10.734555338837	9.58170705726779	7.12107411040703	7.85004276898402	5.96306096282683	7.38470350126593	9.01228400043386	8.98543932859273	8.05944296955776	6.04724874105309	8.7161082161506	6.91091330431321	6.89322584855135	4.21577119280015	8.96354078519172	8.29555487590884	9.4714571103416	4.93468411825298	6.93932144543367	5.03419278811463	7.62154038181584	7.89284958650152	8.75272231192127	8.12209276431287	7.70782687132276	6.46616721441408	7.56249644795223	9.56130504486147	8.28418857260015	6.74005177337983	7.3898727907453	6.46396085057592	9.36771078938519	11.051752633678	10.0281159756057	6.48124462429534	8.64578107424814	9.52867044098888	6.96386018251714	5.59216248399161	8.79441594265227	10.5386200068525	11.4451471122374	8.38318917190225	9.46389944672225	7.78969863847286	7.86937630356546	10.5352123013344	8.08998191416244	6.56115589742608	5.28596893373253	6.88363905823469	8.19452210306642	7.1323960176031	7.84468365694033	9.13264528440727	9.26265288310649	10.0773558616306	9.32178649816959	11.2586453873861	9.13566425209179	5.48020125211031	7.29029957248383	9.62888424001876	6.74517806969468	9.44647087362902	9.49106433353595	11.0562325411784	7.79071597620132	8.36867921358103	10.5607093332803	10.9506716863821	5.6777392964566	7.0519527126923	5.65838946065774	4.77824895904444	5.38447478568382	5.59452965548108	8.56197563355076	7.4023010879198	7.04654170092005	6.58906661080202	6.58139480631265	6.26247844309988	7.87870983936799	5.20160449235416	5.57707985872998	8.61588330077846	7.59531254413244	4.94064334541998	5.97137678742236	7.51085006729615	12.1104799967785	6.25954259047091	7.67559766338756	6.87274473291631	3.50785737650315	5.80692292866723	0	4.95576580277656	3.01129587314232	5.71047444008262	5.1734933199392	1.44807912327321	7.66630365628385	16.1716897011632	8.34709418621572	10.808795257858	5.07710674260947	7.10853547952226	5.19482766579423	7.55003387306461	5.21782006266662	4.18098225764968	6.9104363699358	5.50307875182281	5.19565772589844	7.05745412354252	9.66078407210353	0	3.37119629485821	10.8252168936087	7.92199224592934	5.49865574401317	8.25209279296043	9.36558406427357	10.1721122036869	9.76271129590532
827	Chr1	3452571	3453370	9.09227812600565	13.9467579653479	7.63598497184986	9.13636769653122	5.36684742260022	9.85486042341278	8.59000817601315	4.87010238207484	8.69088044018114	8.92615485698115	8.52561010631326	0	7.17670216432271	6.97956984843751	8.56395070334069	6.95416908274868	8.37620787707273	8.07090798485545	6.58119570246071	7.3346632234741	8.15978021080311	9.21928532668747	8.6032909753782	9.18831730496746	8.28242412264638	9.29072925649459	0	7.72207927750412	8.30886407064549	9.83289523675247	8.86339431647088	8.32508973828185	8.37385566686752	7.2184301323991	9.46517613147116	6.9113250716976	5.27548331732714	10.59662155303	8.7267853810498	5.96085947332376	4.45489975492142	4.6671102834323	7.85304210594458	5.02649642218479	8.69597240354421	6.96826609576343	7.05591771307327	4.93468411825298	7.72788070059659	8.10190401837198	11.4323105727238	11.3041659332098	8.99755370526173	8.45136679529852	8.88075704739361	6.32559836192681	7.43852109634646	7.80001201028173	6.77797246849103	9.12591080820454	8.2252497149165	7.8779522866394	7.0778259297577	5.89426807129493	7.96350386298096	8.00624335942365	6.34023945444864	5.91434717026896	6.96386018251714	8.34651117013673	7.49153950670378	10.0367809589072	10.6076973235371	7.37410158639549	9.95553058681172	8.35010861246372	10.5501528465383	8.4940149179509	9.91022784484899	8.70844328203826	7.34878607860376	6.42977274670273	5.57924909144948	6.60891741080654	5.44769698398634	7.19195816147073	6.14915611567574	7.88662632649351	9.10373301283229	8.57801553324654	10.3639888574151	6.44164006827001	8.663834274546	8.53624489363365	7.39793723772965	10.6140122175607	10.3833866213043	8.7528507617662	6.14267990431258	8.73028880922959	8.16764219371923	7.96412486282333	7.92020775808232	5.72332394073578	5.26622385447354	7.32664840386815	7.76140509648118	7.86066825010633	6.82790461916073	7.99712885391336	6.16572398830504	7.23505353342967	5.90056086083203	7.80063104315949	7.09083885543119	6.75610698432207	7.456313289389	7.72178220352786	7.47935357399301	9.74953620162876	8.21803340051197	2.92088613728183	0	5.31112704646017	6.57908371147505	2.17034044197357	3.11809544578058	8.71038439300084	13.6299880667924	8.0531194295119	11.7105950622201	11.7778535326704	6.32315850214792	0	6.07518402950796	10.7811264674421	3.77981623526749	6.32212552818111	5.43132349209385	6.49040195956381	9.89490983960807	3.02001354922584	8.1166089863703	4.18098225764968	7.48630606743045	6.79792081107524	7.86369817973817	8.55037711121498	6.70340119288817	0	9.10222999611718	8.55947382285342	1.69756976698486	7.48753122589027	6.10428781945018	7.55542916109464	0	5.29303624476795
828	Chr1	3461169	3461775	7.50112945395466	5.65955395695277	2.05584210780573	5.57799290946117	6.900232400486	4.5989348642593	4.1722896854921	3.32790329441781	5.96949363567997	4.80639107683601	5.75755487699077	2.48780528554221	5.84150176165802	6.82003682333037	6.4104426317404	6.18148362910993	4.02963514086202	4.6803895619938	6.96832486142899	7.26858517641578	5.5133650072994	4.81516813241001	5.35676607900907	6.66529574991492	6.68965025290669	6.79384576881167	0	5.11587752134648	7.36960117570296	2.90151006986138	3.74232204473215	5.10500785838038	5.86829255394653	7.48912126236406	6.43631976940039	8.14210898857526	5.27548331732714	6.13488616228055	6.7760921782269	6.22002727651175	5.32651057653648	5.29537512927896	4.9735933337649	3.24290091753857	6.68920954118785	5.19854772223621	5.46674705697569	5.16420430979963	5.36220293510784	5.89944467357183	2.32880400555484	6.08685857942067	5.50870635016024	6.53060161454886	5.94843160721647	2.81137704974525	6.13677990448583	5.45162129750874	5.74244889691601	5.78570815944994	4.88374201823168	5.04996941451244	0	0	2.35955670014251	7.37082721978686	6.62843215692358	4.60004779909808	3.35296971750825	7.42839494142169	5.86294396176818	7.10938651255925	6.28087341525222	8.15032280601607	7.55882877887556	6.27659170869756	6.22631971271113	4.47746522806714	7.03828426532133	8.86750160682434	7.54217518593544	4.46301873006425	4.47502270876677	5.627395023063	4.57606546654852	5.13711297247909	5.91564385811843	4.55671743308514	6.26903770344739	7.07686281492839	5.14360928479118	5.09562572564642	7.50161260357032	7.71676538384482	6.38253408745303	6.58068757488763	6.57073684629412	0	7.41616232349933	7.54214299495574	6.60694623313594	6.78760641717898	6.72740538487715	5.11011066137123	6.05055506684194	4.14114909783852	5.96658016791991	6.58596529062963	4.87707472797195	6.14655358193341	6.09232251225379	5.03869799649566	6.50574659014813	6.99493206217588	7.96625105980541	5.3809701645043	6.91072939016542	5.68973425523106	6.49370232780789	6.85102543898237	7.15382763641689	4.17269448183119	2.24268148088491	7.58732435208595	3.28954185573752	3.25551066296036	3.89761930722572	1.65912083676207	0	4.95576580277656	6.02259174628465	3.21214187254648	4.88607702438703	0	4.91800611912549	5.39056323372107	5.5122320097651	5.40439762892901	5.19517899243759	16.0714715189199	10.1422825855983	3.7750169365323	7.65280275857771	4.18098225764968	2.3034787899786	5.01751297960315	6.17861999836571	6.10741222229642	7.88635434457431	0	6.74239258971643	5.03498460167848	0	5.84963377022677	5.08690651620848	5.11565516115783	3.39070406789563	7.41025074267513
829	Chr1	3465469	3465953	5.07652195368649	3.23403083254444	2.93691729686533	5.00095916020656	3.96124452620493	4.22351161003405	3.19057446537631	4.87010238207484	2.89696014672705	3.08982283510886	2.98949964766828	0	4.33940130866024	4.82587400949108	3.9063634787168	4.45780069406966	3.66742074617779	5.19633801764666	4.04334899366867	5.08800962349104	5.07229580671545	5.05005438277148	6.0060710582829	4.74478680502418	4.0775011065336	6.03897401672148	3.46241194945076	4.39193258908047	4.55181249087536	4.75525261449505	3.84080420380405	3.76985195695782	5.1429979686273	8.030503522294	4.92189158836501	4.92313566751062	5.05567151243851	5.01945231459318	5.69807751350899	3.45557070917319	4.26120846122918	5.47487937094943	5.23536140396305	4.37791623867707	4.3479862017721	5.30915512058166	3.36904179092688	3.6723230647464	4.88906738201008	5.74212614894325	3.59906073585748	4.81597601888229	5.26387495681979	4.55495742863492	4.3565977968346	5.20104754202871	5.08298941583675	4.27742594112224	6.02486441643647	4.6524251179082	4.49818343784496	5.30246788523806	0	1.28937114059577	1.47472293758907	4.82916266123966	4.46698688836154	5.66791603817442	4.12673196001016	5.92602293079708	2.60575287189697	3.68015301826597	3.00086174284273	6.67550248873697	3.50287187313746	4.76348477892225	4.49678645918026	4.4116201511838	6.22928607390508	5.40798304272695	4.77026464751472	3.32835295123436	4.76560859894643	4.84217711286816	4.03129576814989	4.395085543121	4.12538321684575	3.94331316324675	2.94372205205355	3.21675582496745	3.14758180114087	4.03804302787075	5.07151274607571	6.41925616001251	4.1341413975548	5.73156659748278	6.00289539044154	3.68541084705945	3.44589360485828	6.45731420801005	4.57804148437766	5.43008513374318	4.58036111310785	2.55505533068562	3.58551411368412	2.07057454891926	4.85087818530074	4.1781930338403	4.22679809757569	4.49425423195131	4.55089151517753	4.32811238160525	1.96685362027734	5.01730729067066	6.60936214302537	4.30477613160344	5.0314959595064	4.47050548625297	4.87027674585592	4.80889285620878	5.26190627802565	3.33815558546495	2.69121777706189	2.27619730562579	3.28954185573752	0	1.94880965361286	7.05126355623878	2.55562276252357	5.57523652812363	4.01506116418976	5.35356978757746	8.33507257101316	0	3.3268864923496	5.59789258886419	1.25993874508916	2.65121393117272	5.07710674260947	5.56320167962612	1.23686372995101	0	4.63806227792588	6.38149923536003	0	1.29484205925243	4.07227227165013	4.75020950623054	5.52044804120202	14.229314598902	7.41663184868807	1.76224461058747	0	2.57383885889978	2.48693207459081	4.01382174183153	5.93373211881734	3.41106780218379
830	Chr1	3469122	3470060	12.6534203920245	11.3191079139055	7.63598497184986	11.4445026935496	8.94474570433371	9.10401391496229	11.2897250313316	12.0940875821525	12.2901339558117	12.8742618129536	14.3938871924769	6.55875938915674	11.516103472983	9.73151453153573	8.56395070334069	9.62884949919048	10.9569854391978	10.5032364186475	11.0546882060941	13.2816874587234	15.2720210702193	13.5059593957842	16.1514613594364	9.6025447244537	13.124456686655	14.632898578979	1.57382361338671	9.89391407430216	9.39262894942534	13.6209778279604	12.8026806793468	15.3150235751411	8.50572740965284	8.21096427560397	8.51865851832405	9.94094702093491	9.23209580532249	9.35725061115518	11.1394848687518	8.29336970201566	9.10349080353507	10.8600066210636	9.24913848033473	6.810091926831	11.8399008879025	11.5584731270997	11.0606277664392	9.29556775763933	10.803261795732	8.41654106762915	11.1147463901481	11.7723858239345	8.56909876691593	10.8660430225267	11.8968632144329	11.1049393464937	11.1577816445197	14.1742153735227	9.22557363766835	9.6627290910401	10.0887828534523	9.74644097000901	15.612851315642	11.9727320198178	12.682617263266	15.1229041233558	14.6978278262218	12.7322751582179	7.99554317251968	14.6898596594406	16.8288206310013	14.2187730251185	13.6783465487715	9.00416614759871	8.9108144141216	11.3202814746152	10.4636761838618	13.2348604535514	12.4181222382394	11.0943181538296	10.5719378674651	7.03492782874534	8.95004541753354	10.0769631808337	7.08200607918224	9.01848721835218	8.56211611043457	10.4278725872525	13.7373695762499	12.4381225232075	9.05889396425909	9.13366875351718	10.0373689766082	8.80940473022993	10.1540315027662	6.47454745271203	9.65330474949382	5.52811627058918	9.73839497025165	12.5013603067075	10.0404773464192	11.4031787808607	10.4012366943491	9.60700804337791	10.700518683026	9.55649791808889	9.07114220651238	11.4723266352903	10.6211849631389	10.1781639958897	8.66137417404756	9.7544025316775	10.5151020468673	11.3896537766319	10.9864231648965	9.74553485349113	11.5178823169424	11.2981865925302	10.6682252528272	8.03677984188317	9.6369744193054	9.59719730821174	10.3163348120706	14.4159162689633	12.6099104469938	6.14929791892512	6.23619089156116	10.3695052297629	1.70374850834905	9.91153160555311	5.6880033159355	7.49499770260844	3.16157925107396	0	5.20730059672111	7.04919807486601	3.30733920585906	11.9304626902773	8.50120198762515	7.72666899948072	7.91592787168645	6.79503048575815	7.88470587247401	10.3424297952387	2.3034787899786	6.95977606848179	6.59988954370882	12.2148244445928	13.6039612443907	4.9802601096157	11.293507587775	16.615449185539	2.82928294497476	10.2953554355991	11.6433638037661	14.9534535479998	0	7.64549679799814
831	Chr1	3472547	3473078	2.12153156273465	2.62765005144236	0	2.40430728856085	3.450116200243	5.16206974559717	6.87200654081052	3.49024004048697	4.21376021342116	4.63473425266329	5.31466604029917	0	1.00140030199852	3.94844237140179	3.5557923972935	5.289923490296	5.61432311760551	5.89655377888982	2.32277495380966	4.62546329408277	4.74149390627748	3.58201531801233	4.8697873445537	5.12135718637531	4.65089969963989	4.5872975703942	0	3.42667267939245	4.19055753128207	3.22390007762376	4.13625068101974	1.64931023116905	3.69240879798883	3.42875431288957	4.16467749784731	5.11248703933795	2.74764756110788	4.39976684365575	5.69807751350899	2.93723510279721	4.3580541080753	2.42330726255139	2.18140058498461	2.10788559640007	4.3479862017721	4.9773329255453	4.25897735834153	4.81992402247965	3.15423702065167	5.82078541125754	5.18688164873578	4.34775612815762	4.95783571514422	4.93911046478485	4.18903634311019	3.79535901715609	4.15317427879344	4.52903923177649	2.63587818219096	2.62444493830719	2.82742958950255	3.18148073114284	0.208171350875226	0.920979386139833	2.80197358141923	2.09687326080143	2.73783067351191	3.6964669814181	0	2.83781379784649	4.99435967113586	4.18199206621133	4.74554880263501	3.10488487848231	4.17886469076047	4.595361786725	4.23735647115063	5.13591599690054	5.58208752077209	3.49928314529391	1.86942803753955	2.19368717240446	2.96397607983254	3.27174129247849	1.74326303487563	4.16676941101082	3.89187095928844	3.6804256190303	4.52460982074898	3.75288179579536	4.37590640646414	1.73058986908747	2.95838243521083	2.93646824340998	2.46597907924322	4.35174500919989	5.1105731026732	2.76405813529459	2.47205410783311	4.13268109312643	4.68208788174988	4.07256385030739	2.33789265148213	3.16826861005016	4.53791630013146	2.38912447952222	3.68666742082856	3.2575742297738	3.68490090557881	3.96551843995704	3.89027823071628	2.84234245956166	2.26944648493539	3.22279592393444	2.97640149487235	2.86985075440229	2.66729906287086	3.25127671727489	3.65270755939194	2.23975831659039	2.83788203758687	0	0	0	0	0	0	1.65912083676207	0	0.825960967129426	0	0	0	0	3.3268864923496	6.42721000943666	1.57492343136146	3.36500229725769	0	1.23626703991692	0	4.53002032383876	5.21782006266662	0	8.0621757649251	3.23710514813107	3.79142590808805	4.34304869141078	0	4.2687943796706	3.37119629485821	3.52448922117494	0	2.22286083268617	2.93910154269824	3.69901219345259	0	3.05819871919926
832	Chr1	3474240	3474445	2.34883851588479	1.81914234330625	0.293691729686533	2.30813499701841	1.66116705937626	0.469279067781561	0.613572012572368	0.811683730345807	2.3702401200494	1.02994094503629	2.54661081097669	0.904656467469895	2.00280060399704	2.5126451454375	2.05334490547935	2.55580573126661	2.7166079601317	2.13750074484756	0.860287019929505	2.04841945880808	3.41828630452563	2.46630562879537	3.49001426359682	2.59833563132276	3.12183678468979	2.55495054553601	1.88858833606405	2.31662378325124	2.02302777372238	1.93434004657426	1.87116102236608	2.43469605553526	2.57149898431365	2.52645054633968	2.17699051023837	2.17754077601431	1.86840034155336	2.29283624246849	3.08004189919405	3.28279217371453	2.90536940538353	2.51305938338662	3.83926502957291	3.56719100929243	3.07703638894641	1.9356294710454	2.35197257102443	2.86900239433313	2.75995739307021	3.46100754182881	2.1170945505044	2.47487656525895	2.01985899505876	1.70124916009256	2.42964107900391	1.40568852487263	1.73565492248084	1.59355084081025	0.753108052054559	1.96833370373039	2.12057219212691	2.0704874599501	2.70622756137794	3.3155257901034	3.39186275645485	1.71562357701935	3.60240878093673	1.88930534605814	1.80544523250444	2.25355801593692	4.12577538050353	4.26563190753555	4.46639887306824	2.09579729297556	2.2123401304026	2.07351690376616	1.47010326550124	1.84366215273353	2.38654466467792	2.10752280341565	1.61157589443065	1.66417647561718	2.73150736768881	2.48652338228365	2.94175637135262	3.08226778348745	2.95782192905921	2.01547117232612	2.72566856671626	3.21675582496745	2.07279777148301	1.73058986908747	1.26787818651893	2.52672848851556	2.39345028279489	2.65350305439017	2.02800519947349	4.60676355882431	1.19857168864636	1.80804797824281	2.39306713956105	2.53403972908015	1.383650752918	1.83963983809364	1.90480437289469	1.43347468771333	2.03736883782631	1.06225246623059	1.89664017198909	2.31321908997494	1.32122656892251	2.5839476905106	1.81555718794832	1.75788868578242	1.88213623940458	2.2121766231851	2.4248173298826	2.68230329175178	1.50746661181255	1.51513062592879	1.65543118859234	2.0863472409156	3.58829036941585	2.08651419682364	0	1.08517022098679	3.11809544578058	2.4886812551431	5.11124552504714	3.09735362673535	4.01506116418976	0	1.14966518220871	1.44807912327321	2.16970858196713	2.07329355143118	4.09480092153979	1.01969766583566	2.00722824707816	2.1634673198546	3.46321844386282	1.51000677461292	3.01474048065183	4.18098225764968	2.3034787899786	1.61855257406553	1.8255013631535	2.71440543213174	3.35170059644408	3.5573286497255	2.35983740640075	2.01399384067139	3.39513953396972	1.16992675404535	2.2608473405371	1.57404774189472	2.54302805092172	1.29385330427661
833	Chr1	3478122	3480064	22.8822332837809	22.031835046709	26.7259474014745	27.6014476726785	30.9232637206965	29.752292897351	37.059749559371	31.2498236183136	35.0268817740634	41.3692946256242	28.8984965941268	39.5787204518079	22.3646067446336	24.6877356353304	25.1910362794173	20.7436325630708	24.2230876445076	22.0015162874827	19.3994722994103	25.0435798351053	27.180889485986	26.8357541037973	31.0854758827344	24.1381614446071	32.1103212139521	28.2205901166023	16.0530008565444	20.8978770447455	21.8920505513529	32.3195982781782	29.2492012443539	32.9862046233809	27.8249377277015	30.8587888160061	26.2185378841751	24.3316512798121	22.9703336108619	25.9648212322783	27.61770902944	23.4114915546484	21.2091966592998	24.5920811088548	25.3042467858214	25.1324821109239	23.3453412987456	24.3336276359993	22.375522837854	20.0830167603319	23.5779217293712	26.6654899245447	31.2271446199399	26.3540909922169	27.3599082057959	25.5187374013884	28.6530085868737	27.4109262350162	20.3939453391499	22.3935828682282	20.2397788989663	18.8482863751153	25.2540870153296	21.7653681765486	32.2665593856601	35.7340001822255	25.0702899390141	24.399979762053	30.404330111106	27.7645742159848	31.4663311950774	22.3686499359664	37.2405514608608	30.3612624006942	34.2656538543204	27.1677426867202	27.1626204899431	25.1063668347902	26.3753821163458	30.1570452125699	22.7328491787965	19.4051156239026	18.9521325185044	20.4239840189381	20.8059497368637	21.2008835752606	22.1176497549845	20.3201357578062	21.6388025336437	22.2578120769928	24.9126106997866	25.3051458230773	25.4877355604578	23.2668193510648	26.6254419168975	19.735798194081	20.5256493948774	23.775387367336	22.7136582341031	19.8090833029446	24.1961659645483	22.3681364165468	26.3237385351715	28.3269441143603	22.0906999517597	19.8272293661204	20.0564695734205	24.0505197605237	20.2281620327041	24.2901730611394	23.6809072902638	22.9339149777515	18.7907778691201	23.901516137223	25.3421524151119	23.7681199390165	20.7034986334503	25.1111941010201	27.2791949611793	26.4166233278585	25.1630965202556	22.3975831659039	18.2097430745157	21.2807418573391	48.441919987114	24.2794379266751	31.2506476295065	34.7254470715771	24.5550016355221	35.2563177811939	0	27.6696923988358	29.1091934403758	34.6197512930009	28.1667969641134	14.4807912327321	25.3132667896165	29.2334390751796	12.1269104214832	23.9628951471381	21.7252939683754	35.5426773976113	22.7582926310985	31.7101422668714	26.3210034272294	25.085893545898	17.2760909248395	25.5731306702354	22.1868627214041	28.6369773089899	28.1937167818532	34.1503550373648	24.1040535082362	45.8183598752742	29.4245426277375	27.1423006938522	30.5214390972509	28.2541569670102	0	19.4077995641491
834	Chr1	3482635	3482954	5.60690484437015	6.26593473805485	7.34229324216333	3.55837478707005	4.60015493365734	2.90953022024568	2.20885924526053	4.70776563600568	4.21376021342116	1.88822506589986	5.09322162195337	4.297118220482	3.83870115766099	3.78890934629465	3.85628189565633	3.50680321266814	3.80325114418437	4.38556187304931	4.30143509964752	4.09683891761617	4.46582565591251	2.70119187915684	3.97699299805219	4.40587346180817	5.47914211190453	5.10990109107202	0	3.47493567487685	3.97380455552611	5.64182513584158	3.84080420380405	3.6913133745212	4.02208815495212	5.14313146933436	6.43631976940039	2.74559489149631	1.97830624399768	5.14338940878066	3.23404399415375	4.0602955832785	3.68013458015248	3.76958907507994	3.75200900617352	2.10788559640007	3.14392848435829	4.3136885354726	4.25897735834153	1.72140143659988	3.23309294616796	3.22502975488594	5.08102692121056	5.01664168633571	5.7535377435007	4.71959444412775	2.84854471331493	3.23308360720704	3.71926054817323	4.19355484423749	3.57726324725915	3.93666740746078	5.07652130842503	4.59547216720632	7.49416863150815	3.68391754455933	4.71911340028501	3.49478876800239	2.01734891732457	3.20360471722902	0	2.33702312763828	3.69148323518737	3.68015301826597	3.55916160197626	3.4929954882926	4.54758804582757	4.81952577632134	4.15087980847409	4.14823984365044	4.28769041450609	3.65834147008	3.86778214663356	5.21946258261751	4.24255399662304	4.25326368022203	4.35815758718907	4.45216457614854	4.04754579765998	5.60826760995094	4.03398947874006	3.5384314074642	3.83851439163521	1.73058986908747	2.32444334195137	2.32185861106835	2.24839268989823	1.80438207698532	2.51472644734713	0.921352711764863	5.5433940599894	5.78575353037701	4.31792549094711	5.43008513374318	2.19475636669751	2.75945975714046	3.921656061842	2.07057454891926	2.86201812932743	3.32839106085583	3.19719343278161	3.3045986999642	2.78925608994752	5.55548753459778	4.0093554567192	4.57783511922506	5.03362017515177	4.90266170543725	4.18280989404749	3.65768630693425	3.65270755939194	2.63500978422399	1.53718610369289	2.50361668909872	4.9338992579468	1.13809865281289	0	0	0	2.4886812551431	8.51874254174523	4.7492755609942	3.34588430349147	1.78452326252582	2.01191406886525	1.44807912327321	3.18223925355179	4.5612458131486	1.41743108822531	3.05909299750699	3.66023974467194	2.47253407983383	0	2.26501016191938	4.40615916402959	0	0	1.61855257406553	3.22973318096389	2.57868516052515	4.73181260674459	8.53758875934119	3.37119629485821	8.55947382285342	5.65856588994953	1.28691942944989	4.74777941512792	4.171226516021	0	2.82295266387624
835	Chr1	3484085	3484928	12.5018824232578	7.47869630025902	8.81075189059599	8.84785082190392	15.3338497788578	9.38558135563122	13.4985842765921	11.7694140900142	11.5000539157952	10.6427230987083	13.2866651007479	16.2838164144581	9.93055299481864	8.4153670744018	10.0663981951548	11.2336577490556	9.73451185713858	10.0978483463488	10.3664585901505	9.84562901169046	10.3099925636499	9.74777939000076	9.82073781151663	12.2008803557765	11.4679718621258	13.355423306211	0	9.65259909688015	9.32037795750668	13.2179903182574	13.1966093156344	16.178947981944	6.98920236762171	6.13566561253923	4.16467749784731	6.72197369987027	9.56181351265544	7.68409983962412	11.6528251852841	8.120591166557	5.13281928284424	12.1165363127569	7.67853005914581	8.26939733972336	9.9669222163699	10.4523991436451	10.7427936352197	7.8036865125861	9.93584661505275	10.4616818878007	8.89179711211848	9.1637321470399	8.14064382857014	12.2928971567979	11.3941788532597	9.98038852659564	9.73206510105328	9.81291833551572	8.84901961164107	14.1958612572071	9.96026332665671	12.4229247597006	19.3599356313961	9.39398973862629	14.157340200855	9.27707563869725	8.64578107424814	7.63936509493074	8.76930541502158	8.59690650524083	10.4230114875879	7.77850524315307	8.93279774613649	8.84892190367459	7.8046443489203	7.95782163067012	9.16652624371361	9.61338122496769	10.2338271214155	12.0884326837426	12.2479767976729	9.2286150011498	8.13640492503049	9.16087561893976	6.1014206220647	11.3587275724815	7.78374191857688	9.11343486617027	12.3200219215575	9.22136669824003	9.05889396425909	11.6334096755324	8.98080382117573	11.3361332187455	11.9672514139744	10.8262924619119	10.2211462053464	10.5955561852959	8.83946620376688	10.899946383121	11.5491501083164	8.23562911951049	10.7829334537747	10.5268279624247	7.4511465174998	4.61897399374296	10.4778968802496	13.1719305812593	9.59158029834484	8.45977267190835	8.95498007825256	9.62520514715197	9.22908237207061	10.2909733480179	13.2187242860507	8.31060947628998	12.2453275159071	12.0297238539171	13.3352815660341	13.1750489211199	13.2434495087387	7.92811951547926	22.8753511050261	9.48415544010744	1.09651395191251	10.4899788028723	8.57476247589659	17.8355489951922	0	17.1386900679356	13.718125644315	14.6330907527117	9.1973214576697	13.7567516710955	13.1628987306006	21.5622529348843	2.04740046076989	13.7659184887814	11.4530082333283	16.6896050388784	12.8633827914905	7.55003387306461	8.69636677111104	7.48175772421521	0	7.12163132588835	8.56581408864337	4.61448923462396	10.6465783651753	0	12.6419861057183	15.6084522652033	0	11.6992675404535	10.7390248675512	9.99520316103145	0	4.82254413412191
836	Chr1	3486387	3487676	11.3653476575071	12.5318694761097	9.69182707965559	13.4641208159407	16.995016838234	16.3309115587983	21.1068772324895	18.587557424919	14.4848007336352	19.5688779556895	14.1724427741311	15.6053240638557	12.4340537498149	12.0846266518661	13.7223537585693	13.4922767673842	16.7071389548099	14.2254359915717	9.80727202719635	12.5548289410818	13.6180115680295	11.8030340806636	12.4179577286119	16.6444108557197	16.0551606069761	14.9813009260975	0.629529445354684	10.231755042693	9.46487994134399	17.8120479288713	15.6586632924319	13.273020431789	14.3740199635994	14.7075513947632	13.3458983453743	11.4557579955536	10.111343024877	14.2527658315609	13.5008503248006	8.9844838438503	7.84449739453554	10.4112460168874	9.59816257393226	6.97223697270793	13.1777427961401	11.890295322136	14.1754022523905	12.6236105350658	10.5666940191831	13.1360968064866	10.585472752522	14.7823708357359	13.2821030887197	12.9514452187692	13.991381385988	17.8522442658823	14.5671038136785	13.754859889099	13.7442219499957	12.8239923121829	12.851952679557	12.4229247597006	18.5272502278952	23.0244846534958	17.2542583697921	10.7385327598619	12.2481898551849	11.2536883656507	13.1539581225324	7.59532516482443	14.1144947227752	12.6296160399582	14.7949462670386	13.8943598312083	14.6874803101728	12.8894294017896	17.1223792099556	16.1320438364184	14.7642169933465	11.6112577093843	9.411603223475	10.892791476767	13.1344822361206	11.0584855685773	10.350624269574	12.8427824311977	12.453987069723	15.2474775645541	15.590824201617	13.9392752415256	15.5075981422062	10.7681147409887	11.4109036786703	12.9068022791741	12.8375969713544	14.5411967380582	14.2771566042934	4.14608720294188	10.562413006196	14.4643838259425	16.7514699769273	17.6477766846653	12.2142963016209	14.1039054253846	14.3420564547365	12.1048973629126	12.6607920636349	12.3221286082748	12.7887737311265	14.5402342798425	12.2580465005588	11.2401724537211	11.2715842085125	9.99799190038752	8.84166326417964	9.98468908302465	12.3665683824013	11.8671600180533	12.4076098049186	10.4082886476848	12.2383662870934	10.431736204578	18.8385244394332	11.5706696369311	4.93431278360629	12.2985958378502	16.7597630210706	6.63648334704826	11.9262395584433	11.3569632980296	12.3797719229184	13.5623767951962	12.3589007087437	9.41251430127586	13.1628987306006	17.622995187165	9.92201761757717	11.522583623943	10.0361412353908	8.03573575945995	2.72110020589222	12.0800541969034	10.6675432392295	10.7825331907807	9.78978485740905	11.1680127610522	13.4806254509797	9.3646987408545	13.801120103005	12.0949174090667	13.8219048089187	15.3567030351194	5.09270930095458	9.00843600614923	12.9998722080883	11.7266556771156	0	13.0561560704276
837	Chr1	3495453	3496475	9.92573695422283	2.2233961973743	0	6.5397158248855	13.800464800972	6.28833950827292	4.41771849052105	9.49669964504594	11.4122672446823	11.1576935712264	13.6188317282666	2.71396940240968	6.67600201332345	8.21595079301787	9.31517444924777	8.55897733261376	9.50812786046094	7.62866645143871	8.73191325228447	8.06152174111568	8.76625036160605	9.04312063891637	8.44096473055975	9.64020176258881	9.04695558012143	11.2069421656466	4.72147084016013	11.5831189162562	10.7653977958798	13.5403803260198	13.4920557928501	17.828258213113	9.23102199497207	7.03796937908912	7.09888209860337	8.04743330266159	8.68256629310091	8.48969095184278	12.5255037233891	7.60225556018102	10.0719472719962	9.24446844602936	6.54420175495382	2.75646577990779	8.36151192648481	8.79328816846337	8.00942010673182	6.54132545907953	10.5666940191831	7.31531139522907	8.78594238459326	11.9730514913879	10.77258130698	9.32943087792694	6.36733524152749	12.7917655763409	11.2817569961255	10.2322738199395	8.09591155958651	13.420457070889	9.06062663908771	13.6854171133287	6.24514052625679	11.235948510906	3.98175193149048	7.30728560582318	6.48433580568611	6.73578427725076	0.515841495001269	6.09295315419981	9.01156201531035	11.0404590547979	8.58386033417803	7.45172370835755	7.8046443489203	9.35884656564725	6.48574970074076	8.03309937976752	9.62707847785331	11.2533764786156	10.7008639390195	10.211992009469	10.5192092245037	10.5350069617807	8.9342230537376	8.10522268991145	8.95130320636341	7.62373878227706	7.52284524413686	8.25633995074979	8.52150194943016	6.44164006827001	9.08646033671898	9.08256456682621	10.3716178921112	8.27892952969735	7.70641975799927	0	9.28893058700926	10.5383367874724	10.0925005451053	9.32164614625913	7.53851099865667	5.62112172750835	6.16260238289457	4.77824895904444	10.7204407895146	9.77272268932139	8.29102703755232	7.86494490591479	6.9731402248688	8.6562247632105	10.9689913438544	8.0936124907899	8.92920448461706	7.89208957460631	8.12313805510672	7.55921836766412	9.33469709622384	8.56378179872796	10.1099547589032	6.25904172274679	1.79414518470793	0	0	8.68136176789428	8.96452440661917	7.05126355623878	0	10.3245120891178	13.3835372139659	9.27952096513426	9.48473775322188	0	2.16970858196713	4.5612458131486	0	7.64773249376747	11.3349359835002	12.6717371591484	13.3581282834709	8.30503726037107	10.4356401253332	1.54036188439725	6.33456667244115	6.47421029626213	6.59988954370882	4.75020950623054	6.30908347565945	14.229314598902	11.6306272172608	12.0839630440284	0.565856588994953	2.69083153430431	3.95648284593993	6.45359574176834	0	3.29344477452228
838	Chr1	3498191	3498495	0.378844921916902	0.80850770813611	0.293691729686533	0.577033749254603	0.127782081490482	1.31398138978837	0.859000817601315	1.29869396855329	0.438933355564704	0	0.332166627518698	0	1.25175037749815	1.11673117575	1.65269224099557	0.356624055525573	0.996089585381622	0.810776144597351	0.258086105978851	1.51979508234148	0.771871101021916	0.58721562590366	1.46093620336611	1.2050252203236	1.84761768889804	1.3355423306211	2.51811778141873	4.19888060714287	5.20207141814327	2.09553505045544	2.75750045401316	1.72784881360567	3.62647292659617	4.06036694947449	5.77375744019741	4.44975723794229	3.40708297577378	2.29283624246849	3.28537802580698	2.07334242550392	2.90536940538353	2.6925636250571	2.79219274878029	2.59432073403086	2.4750075302395	2.54397016194538	2.03413843980491	4.1313634478397	3.15423702065167	2.6744149186859	1.90538509545396	1.87287956289867	2.50952178173967	1.48173313943546	3.60257125507477	1.68682622984715	3.53329752076457	2.51613290654249	2.8241551952046	2.38585903482472	3.79132604046933	2.72698348383672	0	0	0	0.953124209455197	0.864578107424814	0.73929339628362	0.515841495001269	2.25355801593692	1.73716858126465	1.33823746118762	1.11659971826706	1.31957607335498	0.983262280178935	1.96143490896799	1.9889632415605	1.18521138390013	0.444949005278934	2.3858748717913	3.15868875308407	2.42062032817044	2.03410123125762	1.89760994963752	3.59548000943098	1.82652905688145	1.40107354534384	1.5773252652987	0.381593599340276	0.64335116499349	0.537392014828929	4.32647467271866	1.90181727977839	2.86817828426091	2.10333509700157	1.27368146610728	1.29792332766304	1.84270542352973	0	0.878194732289367	1.30057996715274	0.724011351165757	1.33593865798979	0.306606639682274	1.68070974078943	2.86694937542667	1.84333371041428	1.20388612839466	1.19217382239314	1.85057527197995	1.90843837733251	1.16277646072977	0.378241080822566	1.17192579052161	0.919182814592932	1.255559705051	1.51551083117663	0.406409589659361	0.927671761115413	2.17388307198479	3.01524966493605	0	0	0	0.548256975956254	0.361723406995595	0.389761930722572	2.90346146433361	8.51874254174523	3.3038438685177	2.00753058209488	0	1.43708147776089	0	0.144647238797809	0.207329355143118	0.787461715680728	1.83545579850419	4.3686732436407	3.09066759979229	3.71059118985302	6.79503048575815	4.52211072097774	5.06118904873382	5.7586969749465	3.23710514813107	3.22973318096389	2.17152434570539	0	5.6917258395608	0.505679444228732	0	0	1.52090478025896	1.35650840432226	1.49534535479998	5.93373211881734	1.05860724895359
839	Chr1	3501648	3502162	3.63691125040226	0.80850770813611	0	0.192344583084868	1.27782081490482	2.90953022024568	4.29500408800658	3.81491353262529	3.95040020008233	4.80639107683601	5.64683266781787	0	3.92215118282753	4.30739167789287	4.20685297707964	4.33892600889447	4.61823353222388	4.12758764522288	4.98966471559113	2.97351211762464	2.20534600291976	2.11397625325318	3.40885114118759	4.63181569061884	3.88636824216484	5.2841022646313	0	3.57146166584566	3.61254959593282	2.6597175640396	1.77267886329418	2.04200314335215	3.8902164121668	3.24829355957959	2.4609457941825	2.27221646192798	4.83585970754988	3.40827009015586	4.2093905955652	2.67806729960922	5.03597363599812	4.21834967925612	2.61768070198153	2.270030642277	4.28109410636022	4.0924737387817	3.94114322712201	4.24612354361303	2.60224554203763	3.85430385340026	4.7634627386349	4.88286457470009	4.40696508012819	4.22568339764926	6.03221233407868	6.46616721441408	3.40932216915879	4.27742594112224	6.40141844246375	3.93666740746078	4.36966391104939	4.24197430819045	1.66537080700181	2.39454640396357	1.03230605631235	3.62187199592975	1.00867445866228	2.4643113209454	0	3.00474402124922	2.28003376290985	1.84007650913298	4.46639887306824	1.94055304905145	3.37996408811509	4.14703380753232	5.62098307397533	3.95070461300042	5.21803833463478	5.20916013674434	4.25456036129692	4.76559627108555	3.66138221626372	4.64587263531945	3.48652606975126	4.96587587339645	2.95782192905921	1.75258362810967	4.63363656341763	2.68062985413954	3.14758180114087	4.99948184403045	1.05656515543244	2.79988832511184	4.56931417624478	4.45788513137549	5.19169331065214	3.68541084705945	1.94767899405033	2.32463311488362	1.56069596058329	1.3575212834358	2.24246846162572	0.204404426454849	1.51263876671049	0.796374826507407	3.78368498453458	1.41633662164078	3.90165978237756	2.57758698597207	3.00946051810127	4.32811238160525	4.91713405069336	4.39472171445605	3.76427247880915	3.1687935413192	2.12171516364728	3.25127671727489	3.42078961911308	4.47951663318078	5.67576407517373	0	0	0.189683108802149	0	0	0	1.65912083676207	5.96311977922166	4.54278531921184	1.00376529104744	0	0	0	3.47153373114741	1.65863484114494	0	2.44727439800559	1.77108374742191	0	0	0.755003387306461	2.31903113896294	0.440103395542071	0	2.26597360369175	3.08930999918285	2.30724461731198	1.18295315168615	0	4.38255518331568	0.251749230083924	1.13171317798991	3.9777509637542	3.50431337783251	3.0693930966947	0	2.3524605532302
840	Chr1	3508707	3509707	14.1688000796921	8.0850770813611	9.39813534996906	11.2521581104648	16.4838885122721	13.7968045927779	15.8301579243671	12.8246029394637	13.6069340225058	13.9042027579899	14.8367760291685	6.10643115542179	7.9277523908216	9.97081406919645	10.5171324426991	10.9959083787052	10.3231102485004	11.2771591021268	14.1947358288368	10.0438631528654	12.5704722166426	15.2088847109048	13.5542414423411	13.5565337286405	13.124456686655	14.4586974054197	9.12817695764291	11.2452779478654	12.1381666423343	15.7165128784158	16.0525919287195	18.2209511252961	10.8134829083959	8.39142502891395	8.61331027963876	7.38470350126593	8.68256629310091	14.6245771141233	11.8068272802438	10.1075443243316	12.9773166773798	11.8472799502512	10.4707228079261	9.89084779849265	12.10746926955	11.5584731270997	11.2513282451709	7.22988603371948	11.90724475296	8.65251885457202	13.6552598507534	13.5114882751975	10.0380871269587	12.8965662136049	9.38344140856683	16.587124593497	10.0420034800677	15.432281826794	11.2024822743116	11.7503557465117	10.8599000142257	11.6149296533786	9.36771078938519	14.5514743010094	9.88064368184675	11.4374905134624	9.65445553291043	11.3358320763488	18.3123730725451	12.1024411966983	11.2915957782202	12.4623363573098	9.21194767570325	10.4013643429157	11.2460623295466	10.0313385344363	9.25300290639016	12.576409684718	10.3147269405571	13.5994867692104	10.9587160821284	9.53119254217111	11.8559043193301	12.0400079563208	9.3700388124565	8.44769688807672	8.79562836799188	8.14951387070996	10.0849736968501	9.54304228073677	9.2892048277572	7.59536664766165	14.4749426294244	11.5410030961927	12.8375969713544	9.87103136233145	10.4645068292832	5.98879262647161	8.76455547322648	12.9146284160201	9.72833815430252	10.2266603352163	9.49470689071314	8.07397484496654	8.34752504592083	7.32664840386815	10.8174583532206	11.5431434663724	11.7049793471327	9.4511522818976	11.2304258358413	12.0153567608743	10.2125091822093	11.3164084147243	13.3938067269256	9.5063806239576	10.0629919190128	10.810495084939	12.1756918646398	8.49790655412236	12.4748564568923	7.51085006729615	19.2870607356102	11.3809865281289	15.3511953267751	11.2134256168634	14.0314295060126	20.3242302503353	0	19.2035924857592	19.4061289602505	16.0607093627324	11.7840681176393	5.06827693145623	8.24489261147509	10.7811264674421	5.35473966662895	10.6048557246909	12.043369482469	14.835204479003	12.1212645535199	0	9.85588234059251	6.8216026309021	6.33456667244115	9.54946018698665	8.98708363398648	12.7577055310192	7.09771891011688	0	9.77646925508882	9.31472151310519	0	10.06137008479	8.47817752701414	13.3794058061051	6.78140813579125	8.82172707461324
841	Chr1	3514561	3515256	9.09227812600565	5.8616808839868	1.17476691874613	7.59761103185228	6.2613219930336	5.91291625404767	8.22186496846973	7.95450055738891	8.25194708461643	8.58284120863573	8.30416568796746	10.4035493759038	7.67740231532197	6.02237169779466	7.71256379131267	6.35979565687272	7.06318069634241	7.55495952920259	7.91464058335144	8.25975588229065	8.93165131182503	7.63380313674758	7.95398599610438	7.64437874142785	8.34613507743597	9.17459514078841	6.61005917622418	5.50198148522169	7.8031071272149	5.48063013196039	6.10589386245772	8.63924406802833	8.5716632810455	6.58681749581418	9.18122084752703	7.4793791871796	6.48444824421461	6.50669744484301	8.5727832860901	5.35613459921845	7.26342351345883	6.55190482097227	4.79908128696613	2.91861082578472	7.75948306777791	6.35992540486345	7.6280191492684	5.62324469289293	8.12216032817804	7.78726696911482	8.4683782020176	6.82263269341657	8.01822813189991	8.34160878496997	6.5348966952519	6.18502950943955	7.19057039313491	11.070984788787	6.11900292294329	7.45580948382724	7.8396911345298	7.97895167492965	6.86965457888247	6.6310515802068	7.81603156922206	8.64165949906045	5.76385404949876	5.99649088096714	3.61089046500889	8.76383672864357	6.08009003442626	6.9421068299108	6.56002334481898	6.83074673266109	6.51411260618545	6.66887869049116	8.04232962891855	7.90140922600084	7.96863218545001	8.31079747007304	7.34878607860376	6.20283959093675	6.62535829609626	8.70283183799277	6.31932850142415	6.33577266605754	5.60429418137536	6.65981778681674	10.1940004395188	8.68524072741212	8.67504252509557	9.32595651674912	5.70545183933517	6.89728587405599	6.89023566259134	4.67016537572671	4.78609227075744	0	7.11651940133774	7.85209407694022	6.60694623313594	5.70158939043034	7.20452633415922	9.50480583015049	6.77886262118403	6.53027357736074	7.61587875092216	5.66534648656312	5.63573079676759	4.49425423195131	3.59667232651127	7.75184307153179	5.14407869918689	7.54427227648289	6.87198580433764	6.63652986955531	7.75941545562433	8.2094737111191	8.11712790975986	7.11452641740477	5.43927390537483	1.25180834454936	6.27950814647774	7.58732435208595	11.5133964950813	2.17034044197357	4.2873812379483	7.46604376542929	0	5.98821701168834	7.02635703733209	3.21214187254648	3.16157925107396	0	4.48406440273206	7.25652743000913	3.93730857840364	3.77288136359195	4.48674549346883	6.49040195956381	3.46321844386282	4.53002032383876	7.65280275857771	0	6.33456667244115	7.76905235551456	5.33608090767948	8.27893656800181	4.53465374813023	14.229314598902	6.06815333074479	5.28673383176241	3.39513953396972	7.37053855048573	10.0607706653901	10.3100127094104	3.39070406789563	10.2332034065514
842	Chr1	3516928	3517405	7.80420539148818	6.06380781102083	9.69182707965559	3.65454707861249	1.91673122235722	3.19109766091462	3.80414647794868	2.19154607193368	8.33973375572937	3.94810695597243	3.10022185684118	7.91574409036158	4.50630135899333	5.02529029087501	4.50734247544247	4.63611272183245	3.93908154219096	4.49612225640349	5.29076517256645	4.69154134114109	6.89170625912425	7.22275219861502	6.65537603755672	5.27198533891575	6.68965025290669	5.16796814892512	0	3.86103963875206	3.82930257168879	3.70748508926732	4.62866147637924	4.55523778132403	7.45075346737031	5.23336184598935	6.24701624677097	4.54443292385596	4.94576560999419	5.39126359715564	6.4680879883075	7.2566984892637	5.22966492969036	3.50033271257423	3.75200900617352	0.810725229384643	4.28109410636022	4.20308113712715	4.95821244702446	7.11512593794615	5.12563515855896	5.2701705750575	3.1756418257566	4.48153323979324	4.95783571514422	4.39032041314209	5.86465088035427	3.3736524596943	4.52510033361076	6.20646116947148	4.23623279280689	4.6524251179082	4.94800178162946	5.85796452083443	3.74708431575407	4.23650517624323	1.32725064383016	7.81561851753262	3.74650513217419	2.8750298744363	1.54752448500381	5.67562759569298	6.94867432505858	6.85846698858658	5.37363614416023	5.74403702519228	5.83811978856243	4.53932078932591	2.85372986832594	4.0823947667671	5.70343724948452	5.48751220512	3.54546696774743	5.06817381210686	4.99807731109016	5.36565571966472	3.48652606975126	4.45216457614854	5.68213160056112	5.43300924713997	5.88744410410711	4.82513373745118	5.5274607239547	3.07660421171105	3.80363455955678	3.27791803915532	5.29460214072808	4.5640252535511	4.2993710228838	0	4.26991164080265	4.90755879808764	4.36994868963322	3.89156101251595	4.72349739789247	5.8255261539632	4.87405824828934	3.18549930602963	6.74272067756803	5.87779697980924	5.85248967356634	4.69253015394916	3.96367970676753	5.10329668875843	2.34509470109991	6.33572380500748	4.94607895471435	7.89208957460631	6.66824765717716	5.93358000902667	5.79794850697133	2.37150880580159	3.60647508943331	0.834538896366238	2.69121777706189	8.1563736784924	1.64477092786876	0	0	4.56258230109568	0	0.825960967129426	1.67294215174573	3.21214187254648	1.43708147776089	0.724039561636605	0	0	1.25993874508916	0.407879066334265	1.41686699793753	0	0	3.02001354922584	7.07304497383697	0	0	3.56081566294417	4.3531186352122	4.61448923462396	2.76022402060101	6.40319156950589	4.7196748128015	1.76224461058747	0	5.14767771779956	6.78254202161131	7.94894109656832	0	4.11680596815285
843	Chr1	3517988	3518792	15.0780278922927	10.3084732787354	16.7404285921324	9.42488457115852	0	8.91630228784966	10.9215818237882	11.607077343945	12.1145606135858	12.5309481646082	8.08272126962166	16.7361446481931	11.683003523316	10.4095298882411	10.1665613612758	9.50997481401528	9.10063666644118	9.69246027405014	11.1407169080871	9.11877049404888	11.0267300145988	13.0949084576516	11.5251633821104	9.45191657191325	13.5704333701821	14.2844962318604	0	4.82629954844008	6.93609522419102	5.48063013196039	6.10589386245772	6.98993383685929	10.4178676800399	9.83511105539377	11.2635595964507	10.5090011364169	3.95661248799535	12.0838666832799	13.2955141981876	6.6519736151584	8.7161082161506	10.1419896543817	6.36968970815505	0.810725229384643	9.63246173931051	7.79782158335431	11.9505633338538	6.31180526753288	10.014702540569	10.6190004124293	9.63278020479502	8.36106947722619	11.0786205486556	9.82334192440543	14.4940657471613	7.45014918182491	7.93442250276955	12.412922338943	5.27175636438191	10.8556586084525	8.80358758549657	6.76695901544667	23.7315339997758	13.0779072831856	16.3694246072386	14.7416544395737	11.671804450235	10.514394969367	7.22178093001777	16.2756967817666	17.2631127763174	13.2150949292278	12.8408967600712	8.07270068405401	9.6482611242558	8.29406761506463	8.90709625568398	10.0742967631511	12.701271605235	9.30491199998608	8.05787947215325	8.09394922231991	9.0662797736054	6.87065671420482	5.12083516494716	11.6441227376193	12.6096619080945	8.76291814054834	11.4478079802083	9.11414150407444	10.5942997209132	7.30693500281374	4.75454319944598	4.16568750809322	4.20667019400313	8.59734989622417	7.05745809416775	3.68541084705945	6.89178720971655	9.66014205518304	10.5086861345942	10.2266603352163	7.82478356822591	6.74534607301003	9.07583260026292	9.07867302218444	7.85842266018719	7.29413360145002	11.3256513127349	9.51724425589689	7.4135490811763	4.7803032274446	4.0093554567192	9.52189704798811	8.14133350068026	9.68574629610774	9.8811306192716	14.2243356380776	7.65329202920215	4.87476810081438	6.5034796694699	0	5.38243555412378	12.1397189633375	2.19302790382502	1.08517022098679	0	0	0	0.206490241782357	0	0	0	7.96443517800265	5.64124231311453	5.39056323372107	6.29969372544582	7.64773249376747	1.77108374742191	0	0	2.26501016191938	13.3344290490369	2.42056867548139	2.3034787899786	5.50307875182281	11.3742777242641	13.4363068890521	8.28067206180303	0	5.89959351600187	0	0	8.77445065534016	14.3563806124106	13.7729177415788	0	6.82213560436757
844	Chr1	3520933	3521234	5.37959789122001	4.04253854068055	5.2864511343576	4.03923624478222	1.02225665192385	4.12965579647774	5.15400490560789	5.11360750117858	5.35498693788939	3.43313648345429	5.20394383112627	3.39246175301211	4.08905123316061	4.30739167789287	4.8078319738053	4.57667537924486	3.48631354883568	3.61163918957002	4.8606216626017	4.29507305879114	4.13502375547455	4.81516813241001	3.65234050841527	4.33055938553794	6.68965025290669	6.79384576881167	3.46241194945076	2.55793876067324	3.54029860401417	3.30449757956435	3.24991124937266	2.35615747309864	5.20893384001995	5.5942833526093	3.2181598847002	4.54443292385596	5.49529512221577	4.52370393784323	4.3633926905249	2.50528876415056	3.77698022699859	1.9745466583752	3.22847286577722	0	3.7459573430652	5.97279951065437	4.64037831580495	2.63948220278648	4.25821997787975	3.93296311571455	4.65760801110968	5.75241580033162	4.40696508012819	4.88423145962058	5.19440506545664	3.23308360720704	3.09938379014436	4.69678142554599	4.89520233835463	3.63843502810769	4.17688462085604	1.91898837751473	6.03696917538157	7.36783508911866	3.83427963773157	5.52812041484014	4.1787941858866	4.68219150979626	5.9321771925146	6.09295315419981	8.03440468834899	5.52022952739895	6.69959830960237	3.18250700044437	3.87159522820456	3.08225485694969	3.89144982044446	4.27992999741712	4.77308932935584	4.13551644443826	4.25456036129692	3.40399733648968	4.47502270876677	4.38413333192117	3.81338788879044	2.05484518899164	4.35889547440305	2.97939216778644	4.90620342008926	5.2540345141135	5.06683899695847	2.21130927716732	2.43009985749461	1.7755389378758	3.33632463662317	4.98858574225353	4.38049123086274	6.91014533823647	4.34482237134304	3.46112041549339	2.54913673561938	3.25805108024591	3.96010387904116	2.35065090423077	2.68913558526309	2.70767441012518	2.95903569303345	2.69103958111748	4.33517753597507	4.29597830995346	3.15626347020377	2.84234245956166	2.64768756575796	3.14955056202684	3.06394271530977	3.94604478730316	5.45583899223586	4.79563315798046	3.13089219376452	2.56913453961839	2.71963695268741	0	1.34560888853094	2.08651419682364	6.57908371147505	0.361723406995595	0	0.829560418381033	0.851874254174523	1.4454316924765	0	0	0	1.44807912327321	3.03759201475398	2.07329355143118	1.88990811763375	1.12166743241923	1.77108374742191	0	0	6.79503048575815	4.05830449318515	0	0.57586969749465	1.13298680184587	2.24677090849662	3.93588787659102	4.73181260674459	2.8458629197804	0.674239258971643	0	2.26342635597981	3.39278758673153	5.42603361728905	5.90267903210519	0	3.99918294049134
845	Chr1	3522568	3523020	7.19805351642114	8.69145786246318	9.98551880934213	6.5397158248855	3.32233411875252	6.75761857605448	8.59000817601315	6.49346984276645	6.6717870045835	6.52295931856315	5.97899929533657	14.9268317132533	8.01120241598814	5.74318890385715	5.5089741366519	5.70598488840917	5.25210872292128	6.04396762336207	6.66722440445366	6.21133642348257	7.99437926058413	6.75297969789209	8.76561722019666	8.0962631990492	6.68965025290669	7.83905281016731	6.61005917622418	3.86103963875206	4.91306745046864	4.99704512031683	5.21955443081063	5.183546440817	6.52765126787311	8.93280728884388	6.62562329202981	5.49118978299262	4.94576560999419	8.73756514021775	8.11077700121099	4.40585265419582	6.48865833868989	6.64165694180751	7.76578608254519	7.13438201858486	5.35136763295028	5.64097731561801	6.86521723434157	5.27896440557295	5.44105886062413	7.0793336082862	5.92786474141232	5.75241580033162	6.79407116519763	6.53060161454886	6.5348966952519	5.20104754202871	6.32274293189449	7.21291433208848	6.68383396198421	7.51545595969786	6.74727515676745	5.45396696767343	12.2821097016384	8.84140210694239	6.48878092539189	8.32395142924205	8.93397377672308	6.48935314515622	5.67425644501396	9.43155762225451	6.7315282524005	7.69486540182884	6.90896075677744	7.14123522050932	8.5420910590545	4.87556677372042	6.57222636341731	8.36232476418422	8.13043182373326	6.75997880340869	6.4463035777226	5.90026204991545	6.62535829609626	5.88913432646128	7.40886789822142	7.13487912844318	8.79562836799188	6.13404269838384	9.21275975550094	6.86241242659723	8.67504252509557	3.17274809332702	5.81110835487842	5.46319673192554	4.8594293620381	4.45788513137549	6.97633788618881	11.9775852529432	9.28893058700926	5.63077798938476	6.50289983576372	7.24011351165757	6.25028443559509	6.43873943332775	6.89090993723666	7.00809847326518	7.03377336868607	6.09024747305536	5.85248967356634	7.27011713992123	4.47749003912628	6.13687576496267	4.99278226685787	5.63989286688527	4.81476712405822	5.85927862357135	7.33507242289487	6.66511727041352	6.37774335766846	3.82076418712478	4.07945542903112	1.25180834454936	7.62511703500869	9.29447233130529	8.77211161530006	6.87274473291631	5.06690509939344	2.90346146433361	2.55562276252357	3.09735362673535	3.01129587314232	1.07071395751549	1.14966518220871	2.89615824654642	2.74829753715836	3.10994032714677	5.98470903917353	3.26303253067412	5.19517899243759	6.18133519958458	4.20533668183343	2.26501016191938	7.30494808773327	4.62108565319175	2.3034787899786	6.31235503885558	6.45946636192779	8.82181765442816	7.68919548595995	0	8.25943092240263	7.3007276724338	8.48784883492429	6.31760447184491	7.91296569187986	8.42115541913674	3.39070406789563	3.99918294049134
846	Chr1	3523224	3524365	19.927242892829	18.3935503600965	25.5511804827284	21.061731847793	21.5951717718914	17.3633255079178	24.2974516978658	20.8602718698872	22.5611744760258	22.6587007907983	21.5908307887154	30.079827543374	18.7762556624722	14.6770383098572	14.323332755295	17.4745787207531	18.0201661355403	15.7732813585303	16.7325825376289	17.8410727057478	19.1865102254019	17.5577472145194	19.4791493782148	17.5105227328273	20.3237945778784	21.0783420006721	26.7550014275741	15.9750515053366	13.9444414403007	25.2270181074059	19.5979496553078	25.8391936216484	17.8026852760176	19.9409132407525	16.8480135140187	15.2427854321002	19.0137211228666	17.7849730159042	17.0428985088737	17.3642428135953	18.110135960224	18.7581932545644	14.2227318140996	15.7280694500621	16.9237001392053	17.0888430443722	19.3878820043905	10.4431687153726	15.140337699128	17.4623562337726	17.6777394967117	16.1870305079099	16.7709504438212	18.6039827506896	18.8506635439959	22.6315852504493	19.774068581121	22.8129383526519	21.1811639640345	19.5043976096921	19.8562668899156	15.7054048791337	33.5155874909115	26.5242063208272	22.8582055326305	19.6343587147771	24.6404760616072	22.6716641526977	31.2084104475768	22.3686499359664	22.4746185201113	20.1572017591386	18.772832763365	15.1363137826013	19.4808839260452	12.8333884043905	15.8252292698075	18.765846911752	15.6945649134751	15.6672449914296	11.990124654564	17.0199866824484	15.6335208916657	15.050009945401	16.9968145900374	18.6648438000074	18.9144928621418	18.489757276557	18.2619793969989	16.6199050956652	18.1177879285182	15.7675965850191	15.6371643004001	13.6579918298138	17.1893247582542	15.390317715463	14.844998060146	20.7304360147094	17.4542002159126	16.5307243725057	17.4797947585329	15.8377483067509	15.9358397060211	15.3303319841137	15.5745769313154	19.7500956973837	16.5900033937285	19.2621780543146	17.4490895822997	20.6206958877766	16.8089380157364	12.2091528376626	14.0705682065994	16.7731878768406	15.3634841867676	16.1429104935129	17.9436482411313	18.8574049601944	18.9592916177962	12.0551697628248	13.7164298483365	19.1943946164235	34.9858311018046	20.1064095330278	31.2506476295065	15.5541065008106	12.0826198523997	17.0059885768112	0	11.7699437815943	18.4023636692031	10.7071395751549	12.0714844131915	15.2048307943687	18.6594938049173	17.8303245423082	16.8516807155676	19.1703161177105	12.987947481094	18.853072358733	23.5004108690692	26.4251185557261	18.088442883911	12.322895075178	18.4278303198288	11.6535785332718	14.0423181781039	18.729397481709	18.1386149925209	11.3834516791216	14.8332636973761	21.1469353270496	10.1854186019092	19.7717621433665	23.9649818096933	21.7218588381471	6.78140813579125	19.1725535088261
847	Chr1	3527510	3528226	13.5626482046251	16.3722810897562	14.3908947546401	13.752637690568	5.87797574856215	10.9811301860885	13.0077266665342	12.4999294473254	11.7634139291341	13.9042027579899	14.8367760291685	16.2838164144581	12.9347539008142	11.2869615263304	9.51550078148965	10.4609722954168	13.4472094026519	11.97737486337	11.2697599610765	13.1495313646067	15.0514864699274	15.6199356490374	15.4209932577534	13.368248537965	13.8252771893405	15.7942397360408	9.7577064029976	11.679644907225	11.1989037473918	16.683682901703	15.9541097696476	12.016403112803	11.6047133651077	10.2862629386687	7.76144442780635	11.6451093673809	12.9688964884292	12.9514263425923	11.2421529320583	11.2306048048129	8.13503433507389	10.6805023793931	12.3030992993132	12.4851685325235	13.9804479410826	11.1713472328906	13.6668676424392	10.4431687153726	10.803261795732	11.877548609458	11.6440200277742	13.4445997193797	11.813114728677	13.3355982549191	15.5832151963699	15.1814360686244	11.6536830509428	11.070984788787	10.8259282482843	11.1538909878056	10.9241597776235	9.19094433441264	22.6906772453997	23.5770722851797	18.1390921323455	10.5479079179708	13.5450570163221	14.2108619507851	18.3123730725451	14.4394643243365	17.5888318853045	11.2077387374464	14.236646407905	9.23703251348488	12.4136862872591	11.824650451207	13.6633127028939	15.276057836935	12.7821714243767	11.054553572633	8.31573161526215	9.83377008319241	11.8559043193301	11.5819641753738	12.747610942528	10.6167001431235	13.3101986807665	15.0722192017431	16.1359579149602	13.7248248531945	13.8186518098867	13.7485750710838	9.6147429144352	9.83375411746597	8.84851316669624	11.9938338058436	9.97778558140958	11.9775852529432	13.1093778445695	11.6231655744181	13.9942404465635	11.946187294235	11.8325995421953	11.548850094699	12.4932757398681	13.0605471547215	10.8659671350737	10.4808910001418	12.0843073815305	11.0373596578804	12.6250538808151	9.49600776262644	12.7089003156382	12.5249568861998	10.8988819444591	9.44659206657422	14.3670426795544	16.0938197505107	14.552850752498	7.83915410806637	9.28223916460704	12.9353528936767	17.4929155509023	17.2611629009955	12.0616534710376	7.95791495390309	21.4369061897415	7.46604376542929	0	8.67259015485897	9.70306448012526	18.9159465827737	17.819810324235	4.34423736981963	16.4897852229502	17.0010071217357	10.2370023038495	13.4600091890307	11.2168637336721	24.7253407983383	10.3896553315885	0.755003387306461	10.5515916822814	18.0442392172249	23.6106575972806	11.8154337906784	10.2508922700158	16.0149920495773	11.2380549410184	15.6522460587922	15.3389431416049	26.9371676189799	15.8439844918587	11.2312968388354	15.8259313837597	16.3700965157051	0	11.6446797384895
848	Chr1	3529346	3529962	8.94074015723889	7.07444244619096	7.92967670153639	9.90574602887069	9.20030986731467	10.6057069318633	11.657868238875	10.064878256288	10.44661386244	11.8443208679173	13.175942891575	9.27272879156642	9.51330286898592	7.2986358986518	7.76264537437314	9.03447607331452	8.51203827507931	7.4443991458484	7.82861188135849	10.3081753410987	12.0191357159127	10.746045954037	11.4440002597012	9.3012884193728	10.0663308567548	10.7424057028219	12.2758241844163	6.3707154039409	5.85233034541117	10.0746877425743	12.4087520430592	9.89586138701427	8.70353502383081	9.29372879546384	7.85609618912107	11.7397850532946	9.12218990287818	8.73756514021775	8.98345553931597	9.15726237930896	10.4593298593807	9.87273329187602	10.4707228079261	9.40441266086186	10.2344905980174	9.78875475357243	8.13655375921963	11.0169691942392	8.98957550885725	9.20313369077206	10.2679085699463	8.16040380977276	9.79325573361821	10.536768991541	10.8914944920865	9.83981967410838	9.60808974944751	9.98066052928522	12.520421365407	8.11192071840404	8.93210711229214	8.43344892223577	13.7393091577649	12.3411237742738	7.22614239418643	9.27707563869725	13.9773460700345	10.7608261014616	19.6019768100482	10.7669994094764	14.0059216864462	9.53494191096182	9.6306725700534	9.15941039152282	11.2460623295466	7.67761664367469	12.1932094373926	10.7985926088678	7.56413308974188	7.31668294016	7.09093393549486	9.00168184538382	6.85782700823998	7.32870049515181	6.21037456174443	9.58927754862763	12.9988490040234	10.515501768658	10.0304603255158	11.794771358214	10.6710700087459	6.44164006827001	7.50161260357032	6.76070595575785	6.81770686614301	9.02191038492659	8.76098246172549	9.21352711764863	8.09035889836291	8.16204515892471	6.24278384233317	10.0456574974249	8.68360127693363	9.81141246983276	8.85173796815766	10.1935977792948	8.48903682427629	7.29413360145002	9.3206317023464	9.97988807389188	7.48695055722755	7.75184307153179	8.32130377809645	9.59514240989571	6.43427970215053	7.71272390245617	8.91120368731856	11.460750428394	10.0884304021301	4.87476810081438	5.32102882047537	7.51085006729615	7.1765807388317	11.5706696369311	8.77211161530006	4.70240429094274	2.72833351505801	0	0	3.92331459386477	5.35341488558635	5.35356978757746	6.03574220659574	10.8605934245491	11.8610735814203	13.0617493740164	10.0795099607133	8.1575813266853	6.37590149071886	11.4354701192315	12.3686372995101	13.5900609715163	7.53685120162956	4.84113735096278	19.0037000173234	9.22574967217354	9.12750681576752	10.179020370494	9.66078407210353	0.711465729945099	6.57383277497352	2.76924153092317	0	9.71039205857644	12.3216180059272	9.52298883846304	0	9.5274652405823
849	Chr1	3530028	3530734	12.2745754701076	11.3191079139055	9.39813534996906	10.7712966527526	8.43361737837178	9.1978697285186	11.1670106288171	11.038898732703	11.3244805735694	9.09781168115387	13.2866651007479	16.5099805313256	10.2643530954848	9.73151453153573	10.1665613612758	11.8874685175191	11.4550302318887	8.47629605715412	10.7966021001153	13.41384355284	14.2796153689054	13.799567208736	14.934014523298	12.4644796227222	13.6978552797613	13.355423306211	3.7771766721281	7.43250130459772	8.81462101407609	11.2030527697426	8.66642999832708	9.66024563970441	10.6816111656105	12.4517919783884	10.4116937446183	9.65691996319391	12.8589905859849	9.41921915824893	8.82945344435627	9.8483765211436	10.0719472719962	10.3214938960522	10.5579788313255	11.8365883490158	10.6358431704887	9.01450296515427	10.7427936352197	9.52508794918598	12.3015243805415	10.0683855762293	12.9142767580768	11.3041659332098	10.7113734586449	12.0733811361407	10.5563715846377	11.1049393464937	10.0420034800677	13.083891114021	11.5790363003388	10.2591938497463	10.1530426168501	11.362431182653	14.7801659121411	16.0250413188331	10.9129497381591	12.8354060206633	9.79855188414789	12.321556604727	17.0227693350419	15.9418363349612	14.2230677591043	11.7095777853917	10.398334876362	9.08178826956076	12.1064168247031	9.97529753703719	11.4149194733037	9.21831076366764	10.5169764884112	11.8100806153669	10.4430117959106	11.4223021735543	10.4610920464678	9.2917452706389	8.9342230537376	9.98883077982045	11.8312877162369	9.63920995460318	11.9929416935515	12.2236721348763	13.8954220977194	9.22981263513315	11.0939341320406	9.01427460767714	8.63092677735125	8.91577026275099	9.24770370959913	9.67420347353106	9.88821643133244	10.5899953011365	11.3410573135719	12.7607000642965	10.1149641247798	9.60700804337791	10.868589657105	9.55649791808889	11.7391252084278	11.1182424798801	10.946323278337	11.3678195278768	7.34014760512505	9.49600776262644	10.8933431276899	10.2177279861103	10.1110109605223	9.56616918134098	10.1236123522599	10.7292131670071	11.5958970139427	7.83915410806637	8.09978831561251	8.34538896366239	12.5590162929555	19.7270433154235	20.2855081103814	11.9368724308546	15.5904772289029	4.56258230109568	0	7.02066822060012	2.67670744279318	7.13809305010328	8.62248886656534	20.2731077258249	8.82348156666632	11.4031145328715	8.9770635587603	9.99303712518949	7.32047948934388	8.96293603939764	9.15279160163746	5.28502371114523	7.88470587247401	4.84113735096278	16.7002212273448	10.0350259592063	13.3402022691987	14.114908247085	9.66078407210353	6.40319156950589	11.1249477730321	7.3007276724338	4.52685271195962	12.5182162682853	12.6607451070078	13.4581081931998	0	10.1155803788899
850	Chr1	3532219	3532664	6.06151875067043	5.45742702991874	7.92967670153639	5.9626820756309	4.34459077067637	6.75761857605448	7.24014974835394	6.33113309669729	9.12981379574584	8.92615485698115	6.86477696871976	9.27272879156642	7.17670216432271	6.7402703107768	6.61076896398228	6.00317160134715	6.5651359036516	5.38060532323696	6.15105219249596	6.73996079994918	6.94683990919724	6.0483209468077	6.33072354791981	6.85358094059048	5.73398593106288	8.01325398372659	0.629529445354684	5.26066650779968	4.69631447471267	7.41497017853465	8.66642999832708	6.51870234223956	6.79139475344374	4.69197958605941	5.58445391756799	3.02962194923731	4.72595380510556	6.01094906809307	6.21141783004133	5.18335606375979	7.84449739453554	5.11587088760848	4.62456924016736	6.97223697270793	5.35136763295028	5.86219211230891	6.16598214565863	6.31180526753288	7.09703329646625	6.13542246051471	4.97517219368534	7.09018691668781	6.24320053018161	7.24402868168445	6.4511159683897	4.35763442710514	6.19876758028871	8.89033626978348	5.64831039040919	6.20323349054426	6.61875562997188	5.8074648266893	9.57588214026041	4.4207010534712	7.96350386298096	6.22707816844062	8.21349202053573	5.42148490607988	2.83712822250698	7.42839494142169	8.14297772467802	8.94946302169224	7.88598551026112	5.12306004949582	5.34648864847296	7.34137065928018	5.3615530859457	6.84788799586739	6.71468498875483	5.01033723076174	4.31902339707414	4.6143075005749	4.82372577698236	6.73978706250568	6.1014206220647	5.42250813761682	6.2269935348615	7.44848041946609	6.59611793145334	7.18408800909397	5.75777158745281	4.61490631756657	6.86767351031085	4.57542726298764	6.23747649455637	6.26226720836081	5.9217751824626	8.7528507617662	6.96669794025695	6.45731420801005	5.93064465021651	4.70607378257742	6.44113281530791	6.43873943332775	6.49874433105246	8.44157316097852	6.79122945942103	6.30269796630147	5.52735135836821	5.68390976393842	5.21150479963878	4.00511892029143	5.59796799617397	5.05392997162446	6.04034421018213	5.91906718095473	6.4257659241889	6.25870768075416	6.02986644725018	5.59939579147598	6.62172475436935	4.17269448183119	11.6619437006015	7.96669056969025	4.38605580765003	6.87274473291631	6.62595282228373	4.56258230109568	0	4.33629507742949	10.3722413408236	10.3502349226498	6.32315850214792	10.1365538629125	5.35194783551892	6.63453936457978	5.03975498035666	6.62803482793181	5.07710674260947	8.96293603939764	9.40016434762766	0	4.86996539182218	7.70180942198624	10.9415242523983	7.2834865832949	6.8807359072709	7.19317439514911	5.1261303239733	5.6917258395608	7.58519166343098	6.2937307520981	3.96099612296467	5.49865574401317	6.33037255350389	6.45359574176834	1.69535203394781	5.76352835541399
851	Chr1	3534706	3535587	12.6534203920245	9.49996557059929	14.9782782140132	11.4445026935496	13.6726827194815	6.75761857605448	14.4802994967079	12.8246029394637	11.851200600247	12.5309481646082	7.75055464210296	10.1773852590363	11.1823033723168	9.73151453153573	10.3668876935177	11.1147830638804	9.82506545580963	9.61875335181402	8.98999935826332	12.6209069881401	12.5153385665696	10.6286028288563	14.4470357888426	11.4477395930742	12.6147690483383	10.9746739342342	3.7771766721281	8.92865416461414	7.2973501837843	9.51050522899009	11.8178590886278	9.58170705726779	10.8794187797885	8.93280728884388	11.6421666417095	8.33146036040259	11.4302138542088	12.5176465129361	10.7801466471792	11.1442155370835	10.0719472719962	9.51372480853508	10.0344426909292	7.45867211033872	9.56556964389863	10.1205769486088	12.6497984225368	8.7217672787727	11.8283888274438	11.2482745109436	13.6552598507534	9.56506348194676	10.3441263686342	10.7562850121981	11.8968632144329	6.32559836192681	13.2653626218178	12.5806645327125	11.5790363003388	11.6907092706411	12.3378745723748	8.38294922809065	12.2821097016384	13.6304949148695	8.70086533177549	11.6916569693171	14.9860205286968	10.1858201265743	9.02722616252221	10.4331389626709	15.5259441950528	14.386052707767	13.9574964783383	10.2461200989916	12.1064168247031	9.24676457084908	11.8473027866865	12.181339223418	8.00908209502082	8.23126830768	7.21986000704931	11.6492353293202	10.5192092245037	7.1323960176031	8.49840729501869	12.1007550018396	11.0529135243792	7.53610960087157	11.1207277522023	9.75749266906793	12.5903272045635	8.84523710866927	7.39595608802707	8.877694689379	10.3716178921112	11.5692733171412	12.168031196841	5.98879262647161	7.56598378458013	8.67863029556551	10.1445237437914	9.68365182184201	9.78097946028238	7.8695704185117	10.0282347867103	12.4234472935156	9.02263342465937	11.6847771285364	9.86252889434328	11.2356355798783	8.2943667937913	9.68980383941474	10.9689913438544	9.99799190038752	8.53526899264866	8.90849505012379	9.63864888628334	13.4115164587589	11.4799380438032	8.16853033109437	5.73488661762346	6.67631117092991	16.1473066623713	15.9333811393805	13.7064243989063	9.04308517488988	4.2873812379483	13.687746903287	0	5.16225604455891	5.6880033159355	3.21214187254648	8.90990516211752	1.44807912327321	10.7038956710378	4.35391645800548	7.55963247053499	11.4206138573594	9.79999673573455	4.94506815966766	10.1422825855983	11.3250508095969	11.4792041378666	8.80206791084142	10.3656545549037	9.06389441476699	12.4976631785125	13.4363068890521	8.67498977903174	12.8063831390118	9.439349625603	8.81122305293734	0	9.2424213569583	10.965109601605	9.91650077393672	16.9535203394781	9.88033432356683
852	Chr1	3545360	3546008	4.92498398491973	7.07444244619096	2.05584210780573	2.88516874627302	4.8557190966383	5.81906044049136	10.3080098112158	5.76295448545523	6.49621366235762	4.63473425266329	5.31466604029917	2.71396940240968	5.59115168615839	4.66634098438394	4.95807672298671	6.5975450272231	5.79543031494762	6.33879531230656	3.78526288768982	5.22016571760769	5.01716215664245	3.75818000578343	4.13931924287064	6.43935352110424	5.22429829274618	6.15510813242767	4.72147084016013	6.1294004265189	6.21358530500445	7.01198266883168	6.89375113503291	7.14701100173253	5.34080558280527	3.87990619616451	5.20584687230914	2.74559489149631	3.95661248799535	5.70110633262435	6.51942201996073	6.39280581197041	6.39181269184377	5.38512725011419	3.83926502957291	4.05362614692322	8.0939435448373	6.96826609576343	7.18305136556108	2.52472210701315	5.28334700959154	6.76469655902904	5.08102692121056	7.15707547250562	6.54923977185718	6.09156957323465	6.87001960270072	3.51422131218156	5.08298941583675	6.12259007258673	3.76554026027279	3.9963138833314	4.56244320124275	3.9389761433197	7.70233998238338	2.7629381584195	4.27669651900829	3.87603845178447	5.04337229331142	5.25719748468352	2.32128672750571	5.92602293079708	5.86294396176818	6.69118730593812	6.83917327438575	4.89019368360964	5.16212697093941	5.49201774511036	6.91813301412348	8.42816984106756	7.32143363231701	5.05010181195826	3.60993000352466	5.44639573838349	4.59125706483863	3.79521989927504	3.81338788879044	7.81982752477372	8.40644127206303	7.27322205665512	6.86868478812496	6.64796203826607	4.60621726996225	3.5573236197909	4.64888668390273	4.4388473446895	6.16494769810804	6.58068757488763	5.9217751824626	9.21352711764863	4.12009017972185	5.32082690740028	5.61850545809985	4.70607378257742	4.67578530296426	3.27047082327759	5.21020019644723	6.37099861205926	4.89938696715374	5.52371282439904	7.85750928395481	6.67528937392768	5.43170922779254	4.26351368934248	4.31194832137725	4.17498562873325	3.63296064815302	3.46773632823611	6.97134982341248	7.80306412145974	8.291066364969	5.66527103608158	4.31594559883003	0	5.38243555412378	2.84524663203223	0	0.72344681399119	0.389761930722572	2.07390104595258	7.66686828757071	6.60768773703541	6.02259174628465	8.20880700761877	2.29933036441742	2.89615824654642	7.08771470109262	5.80522194400731	3.30733920585906	4.48666972967691	1.53493924776565	11.7445368792107	12.8633827914905	3.02001354922584	7.07304497383697	5.50129244427589	0	2.4278288610983	9.26792999754856	3.25728651855809	4.14033603090151	0	5.39391407177314	3.52448922117494	5.65856588994953	2.10586815728164	5.42603361728905	3.62030980635785	12.7151402546086	7.52787377033663
853	Chr1	3550540	3550976	3.4853732816355	6.06380781102083	3.81799248592493	4.90478686866413	7.79470697091937	5.44363718626611	4.54043289303552	6.08762797759355	4.56490689787292	6.86627296690858	3.43238848435988	5.65410292168684	4.17250125832716	4.54669121555358	4.45726089238199	4.51723803665726	4.39184953554624	4.97521725093829	4.77459296060875	7.20250712935745	4.79662755635048	4.58028188204855	6.49304979273827	4.40587346180817	5.096876383167	4.18082816542257	7.23958862157886	4.72977355747127	3.10679265250223	4.99704512031683	4.03776852194785	6.04747084761983	4.48363925470072	4.69197958605941	4.82723982705029	4.35508155202863	5.38538921977145	6.13488616228055	5.28740526028311	5.7880809378651	4.45489975492142	4.39785392092659	3.40298491257598	5.99936669744636	6.75610163659973	4.20308113712715	4.06827687960982	5.0494442140263	5.36220293510784	3.77564459108597	6.03371946893754	5.55175013287819	4.34575723179308	5.81717454741327	4.10525561624799	4.77934098456693	4.95901406423097	4.19355484423749	5.93072590992965	5.72606168357932	5.07652130842503	4.74697124964169	3.74708431575407	6.0784639485229	4.12922422524939	6.22707816844062	5.18746864454889	5.3393411953817	8.76930541502158	3.8393951382629	5.42865181645202	5.01839047945359	6.35066089764391	6.13214763500257	7.37446710134201	4.9876487685186	9.08004958103707	7.5063387647008	4.61128969107259	4.65245599999304	4.89919071906918	6.12719520568143	4.01008528447931	2.94456716323064	4.79397334590798	5.47958717064436	5.44861934300382	5.43300924713997	6.21452433211306	7.39853839742514	4.06882525513332	3.5573236197909	3.38100849738381	4.50713730383857	4.35172778689979	5.09472586442914	3.48816894309441	3.68541084705945	3.29607214377748	3.61609595648563	3.69364710671379	3.98206243141167	4.9143457776053	5.00790844814381	5.882484092763	5.41534882025037	4.65684305788871	5.38207916223497	5.03964388557102	4.03161041395632	5.50511070384379	4.19891499707972	5.06843048302238	3.84538150014905	4.55214346274595	4.90266170543725	7.09259068990661	7.3153726138685	5.73996902190162	3.62313845330798	4.19770051393057	7.51085006729615	8.07365333118567	4.17302839364727	4.93431278360629	7.95791495390309	4.2873812379483	8.71038439300084	11.0743653042688	5.16225604455891	2.67670744279318	8.20880700761877	3.73641184217831	7.24039561636605	6.36447850710358	1.86596419628806	4.25229326467593	5.81227669526328	4.25060099381258	16.6896050388784	12.3686372995101	9.06004064767753	5.33377161961477	5.50129244427589	14.3967424373662	6.15049978144903	4.77438818055532	6.37885276550959	6.30908347565945	14.229314598902	5.22535425703023	2.76924153092317	7.35613565693439	3.39278758673153	6.66949965458446	4.48603606439994	0	2.58770660855322
854	Chr1	3552735	3553342	3.1065283597186	5.45742702991874	3.23060902655186	3.75071937015492	4.08902660769541	7.97774415228654	7.97643616344079	8.76618428773471	7.02293368903526	5.14970472518144	5.75755487699077	12.6651905445785	6.92635208882308	5.50388936619644	6.21011629949851	7.25135579568665	7.28956469302005	6.41250223454268	4.30143509964752	5.81486814113262	5.40309770715341	5.81343469644624	6.81770228237518	8.17157727531942	8.28242412264638	7.31644928948949	3.46241194945076	5.74329646264369	5.41882439389923	5.72242263778218	3.24991124937266	6.91139525442267	6.72545888205108	6.22589598919422	5.48980215625328	6.15391958438828	6.48444824421461	7.12638291578044	6.87876024153337	4.66502045738381	7.36026916030495	4.21834967925612	8.55109029313965	3.4050459634155	7.96015935401354	6.41522910403617	8.32725423795134	5.85276488443958	6.54504181785221	7.47262991985765	6.13957419646276	7.02329836087	7.34494180021366	6.09156957323465	6.19977378780309	5.34161639451598	3.843235899779	5.61936349127823	5.93072590992965	5.308536352485	6.23319704958516	6.4134611564308	8.32685403500906	10.86755675645	3.98175193149048	4.13020490763919	3.89060148341166	5.99649088096714	2.57920747500635	4.92444159038067	10.4230114875879	10.705899689501	11.7940845241958	4.73494943968553	5.65375811102888	4.93160777111951	6.48574970074076	8.88908537925094	6.51243544090077	4.17528102563478	4.83472768329195	6.65670590246871	5.28866320126982	3.33717611832806	4.57606546654852	6.79240493027791	7.70590449939111	6.74744696822222	4.90620342008926	6.86241242659723	6.67901504144526	7.1146472395818	5.91676487042166	6.07780636426716	7.83311001641963	5.94384684183399	7.13857830214669	6.44946898235404	3.29607214377748	6.71560677633045	6.60694623313594	9.86465465963344	4.29408854353861	2.14624647777592	6.89090993723666	5.25607385494889	6.06359773162592	6.72759895279371	6.55695602316229	7.66666898391694	6.67953432066379	4.58650715065631	3.70676259206114	5.53002482402387	3.63296064815302	3.82646767253639	6.2439046244477	8.12819179318723	5.16017417120448	5.92877201450397	4.55243576862893	0	9.86779851589359	4.74207772005372	0	1.08517022098679	4.2873812379483	5.39214271947671	0	4.95576580277656	6.35718017663379	11.4209488801652	8.04765627546099	0	6.50912574590138	5.39056323372107	5.5122320097651	4.07879066334265	3.77831199450007	9.89013631933532	6.92643688772565	15.8550711334357	11.1313494670221	4.40103395542071	6.33456667244115	4.04638143516383	5.75735045302259	3.1215662469515	3.15454173782973	0	1.17991870320037	0.503498460167848	1.13171317798991	1.87188280647257	6.10428781945018	6.92581006433676	6.78140813579125	5.76352835541399
855	Chr1	3553541	3554199	8.25881929778847	9.90421942466735	5.87383459373066	9.04019540498878	11.1170410896719	8.91630228784966	10.9215818237882	9.33436289897678	8.25194708461643	10.4710662745356	8.85777673383195	13.5698470120484	8.67880261732049	7.93676799908037	7.66248220825219	8.73728936037654	9.77978865647411	7.84978721814708	8.90397065627037	9.05269244699056	11.3575319150368	9.92394407777186	10.307716545972	9.82848695326437	9.36551035406937	9.46493043005386	8.81341223496557	9.94217706978656	9.39262894942534	11.2030527697426	8.46946568018329	11.6237102006199	9.09915025218676	10.2862629386687	7.85609618912107	6.24859527030194	9.01228400043386	9.29528206406144	9.08612360262244	9.15726237930896	8.13503433507389	9.42397268769984	10.2962107611273	4.540061284554	8.02705144942542	9.069806664327	9.85285806780502	10.5579288111459	10.014702540569	6.45005950977187	10.6913274800472	9.63195203776457	9.18117725026707	9.76846291924115	9.80234504287785	8.71526885421028	10.1659788316735	10.1484027230547	12.8028368849275	9.96096147039319	8.86784734889436	9.19094433441264	12.906623754264	16.393433073289	12.0927280882303	8.26040981527837	8.78987742548561	7.31079025213802	8.51138466752094	7.76225538822716	10.857303632904	10.8731793721494	10.398334876362	10.9447191966502	9.03372219914397	8.46219060726189	8.7341429303309	9.94260660938439	10.4360766692696	10.2592619487026	7.86449036482157	9.15297061589448	10.9260294707552	9.55348457403718	8.49840729501869	9.07556625137972	9.96318965577841	11.3041644013074	9.10373301283229	12.2236721348763	9.82659684258613	9.22981263513315	8.45252124345951	9.08256456682621	9.42874353828288	9.55261099580463	10.2211462053464	13.3596143205905	7.04160867079735	9.35019097319855	8.73989737926644	10.317161754112	8.4450408022926	10.5268279624247	7.95535943973663	11.4677975017067	9.02263342465937	9.34782170282915	10.0250980519423	8.98850846390262	9.76239631481631	8.46242868642221	9.38037880439963	8.97255683368111	9.62953424811643	6.45716419740516	9.51740801978921	8.85972905457407	8.87086121566613	7.18040166201037	10.2281998438027	13.3526223418598	13.9046251814864	12.8984513985461	7.67559766338756	9.76653198888107	5.45666703011601	8.71038439300084	3.40749701669809	9.29206088020604	13.0489487836167	16.0607093627324	16.9575614375785	7.96443517800265	8.67883432786851	12.4397613085871	5.5122320097651	5.60833716209614	8.50120198762515	24.4162740383591	13.8528737754513	14.3450643588228	8.23256054331845	7.26170602644417	14.9726121348609	7.44534184070145	9.12750681576752	6.92173385193594	10.6465783651753	9.96052021923139	11.293507587775	10.3217184334409	2.26342635597981	7.83850925210387	7.23471148971873	8.02764348366306	8.47676016973906	8.82172707461324
856	Chr1	3557980	3558459	5.00075296930311	5.45742702991874	5.2864511343576	5.57799290946117	5.23906534110974	5.53749299982242	4.04957528297763	7.548658692216	6.49621366235762	9.09781168115387	7.75055464210296	3.39246175301211	5.42425163582531	4.82587400949108	4.50734247544247	5.40879817547119	5.02572472624364	5.49116570659115	6.71023875545014	5.81486814113262	5.18256310686144	6.10704250939807	6.24956042551058	7.15483724567138	6.43480643374834	6.44544342169312	4.09194139480544	6.5637673858785	7.22509919186565	7.81795768823762	11.0300018160527	7.06847241929591	4.48363925470072	5.86497448257427	7.38283738254751	5.77521684073361	4.2863301953283	5.39126359715564	6.6220900832672	6.30641654424108	4.55174540176754	4.48760604176183	7.15499391874951	7.78296220209258	5.55204391918592	4.5349033321635	4.51324466331714	6.54132545907953	5.51991478614042	7.00067434597191	4.55175328358446	6.42130135850971	3.9785101417824	4.71959444412775	6.4511159683897	5.48218524700324	7.31454574474068	6.54194555701048	6.96624948150467	7.27687005621539	6.42597633977852	7.57495412176866	5.62062647363111	9.94657737031019	6.34130863163299	4.44791297745759	3.89060148341166	6.40720943445804	4.38465270751079	5.25830203718614	5.97151699809722	7.44394587785616	6.14129845046883	5.58879278126816	6.63702039120781	5.7161817347067	5.44802974862224	4.87253568936718	5.37983797291803	6.08398092306782	5.35043196950976	4.00915241853229	4.76560859894643	5.30022089381515	5.66560486334579	6.10745653394736	7.62806708020534	6.74744696822222	4.14301622140871	6.11183606743816	3.07081151330817	7.30693500281374	5.2828257771622	6.69241599660879	7.10782205193633	6.0499869640096	7.13857830214669	8.29217440588377	3.22116141323708	4.28765663411867	3.32948471591102	3.89156101251595	6.05943605588226	4.90570623491638	3.80960874578937	6.05244868145629	5.19043965827179	6.79841578387575	5.31059248156946	4.29597830995346	5.13810332358753	4.26351368934248	4.53889296987079	5.82300627165427	6.65313275324408	4.36456468898682	7.88065632211846	8.7784471366422	7.53733305906273	5.40177005765918	5.20278373557592	4.17269448183119	4.03682666559283	7.58732435208595	4.38605580765003	3.25551066296036	2.33857158433543	0.829560418381033	0	10.3245120891178	6.35718017663379	8.20880700761877	10.0595703443262	0.724039561636605	5.93053679071015	8.29317420572472	5.35473966662895	7.13788366084964	4.72288999312508	18.2349388387745	8.16330061767665	5.28502371114523	4.1742560501333	11.6627399818649	1.1517393949893	4.04638143516383	4.77438818055532	7.05745412354252	6.50624233427381	2.1343971898353	5.39391407177314	3.77623845125886	5.09270930095458	3.6267729375406	3.95648284593993	4.01382174183153	0	3.41106780218379
857	Chr1	3564685	3565384	4.92498398491973	2.42552312440833	7.63598497184986	3.17368562090032	7.79470697091937	5.53749299982242	6.38114893075263	7.79216381131974	7.54965371571291	3.604793307627	4.76105499443468	7.46341585662663	4.50630135899333	4.86575726576787	5.80946363501474	4.99273677735802	6.38402870630949	5.8228468566537	3.95732029167572	6.34349251759922	4.90689485649647	4.16923094391599	4.8697873445537	4.5188445762135	5.47914211190453	4.52923051254111	5.03623556283747	5.35719249876848	6.21358530500445	5.64182513584158	5.51500090802633	6.36162517736632	4.68144686887869	3.87990619616451	5.20584687230914	5.20716272525162	7.1438836588805	6.56866599193675	7.49476862137218	8.46614823747432	6.97288657292048	7.71868239183034	6.28243368475566	7.62081715621565	5.21758344212652	5.69628101479074	6.61094992936595	3.78708316051973	5.51991478614042	5.74212614894325	5.50444583131144	5.618638688696	6.36561622685184	6.2013275835632	3.93769416252358	5.48218524700324	5.95081687707717	5.78710568504773	8.09591155958651	4.77171806964943	6.23319704958516	6.26196207399542	0	5.71007219406696	6.6362532191508	4.44791297745759	4.61108323959901	2.8750298744363	2.06336598000508	2.83781379784649	4.56006752581969	5.3529498447505	6.14129845046883	7.83983431816784	6.45265871367426	6.1084687165003	5.3615530859457	7.70387399535082	5.78433706862615	6.0442163418713	5.80167321995034	5.90026204991545	5.40489755734168	4.64587263531945	5.77455880302552	6.33577266605754	8.25076643369149	4.55671743308514	4.68814993475196	4.18178257245769	5.6042310117874	6.05706454180613	7.60726911911356	7.17044571065227	6.52759168034969	4.67016537572671	7.78753996597821	11.0562325411784	4.94410821566622	6.45731420801005	6.71099263050816	3.89156101251595	3.86467968918475	1.73743762486622	4.03370337789463	5.09679888964741	4.02622889379961	4.81554451357865	5.85248967356634	4.49425423195131	4.77109594333128	5.94307968817437	5.44667156384495	4.32147635254845	5.07739078537048	4.24498757422006	4.8496346597652	5.20204274763982	4.98623571599534	4.74301761160318	3.66559763188304	10.8490056527611	4.03682666559283	5.88017637286661	1.09651395191251	6.51102132592071	6.23619089156116	7.05126355623878	3.40749701669809	4.54278531921184	11.0414182015219	9.99333027014459	7.76023997990881	2.17211868490981	5.64124231311453	5.39056323372107	7.40214012739884	7.03591389426607	5.54939574192197	8.03573575945995	4.70008217381383	7.55003387306461	7.18899653078512	9.46222300415453	0	3.56081566294417	6.03819681658467	5.42881086426348	4.14033603090151	2.8458629197804	4.7196748128015	2.01399384067139	0	3.15880223592246	3.2782286437788	2.99069070959996	15.2581683055303	7.41025074267513
858	Chr1	3570557	3572300	18.2603252363947	20.0105657763687	33.4808571842648	12.406225608974	19.4228763865532	10.0425720505254	12.6395834589908	10.1460466293226	13.6069340225058	16.822368768926	18.1584423043555	25.1042169722896	15.8555047816432	19.3034960379643	16.4267592438348	16.3452692115888	17.4768445435139	17.0631524976624	10.5815303451329	14.9997166822398	12.8461404670076	13.3297947080131	13.878893931978	12.3515085083169	11.4679718621258	10.8585398185281	13.849647797803	20.4152470899015	20.1580267453052	23.7762630724752	20.0903604506673	19.3990298618454	15.1652504203113	14.9782425247281	14.103112435892	10.6983525082442	11.1004961468759	12.5176465129361	11.6528251852841	17.537021349054	12.0088602089186	20.4634835504339	14.6590119310965	21.2410010098777	15.1845056584964	16.6464134509904	14.0482685999026	17.6730547490921	18.6099984218448	19.9007933655156	13.972824033329	17.0565817335414	17.4442367755074	11.9636231258122	11.8968632144329	8.85583770669754	19.5881055537123	18.5355124115297	17.4156237037617	22.9042467343173	19.2136692559378	15.3014073259727	13.1147951051393	16.577628950517	17.401730663551	16.6479028584841	21.9026453880953	18.8930534605814	21.6653427900533	18.6127199094049	17.8059779579626	17.3134471541149	13.8179215135549	16.145401368108	15.6707425903518	12.7213064095924	10.8960594972445	14.1566915299182	10.0720274831322	19.1267635555269	16.244685015861	15.8096765183632	17.9000908350671	16.424141288242	16.4520448916387	16.324603445878	13.7772231958811	14.6340732947157	15.8088776869543	11.2586453873861	10.6710700087459	19.9017834945058	20.9199900775623	19.4626383574847	21.105879766464	16.1332985706923	18.1709265872825	4.60676355882431	12.060627617004	12.3463847657152	13.8381708505052	13.0322043209836	14.2659163835338	16.5567585428428	15.4625296152627	13.6976470159274	15.7168453203744	21.2450493246117	16.4194849175056	15.7959817858289	16.5153321115314	23.3847265991209	22.0136309038733	20.5087013341282	18.3836562918586	16.5016418378132	19.2166773393196	18.0445857808756	14.7847686927769	19.3673219140463	16.7908020557223	14.6044306864092	23.323887401203	15.7436980305784	12.6099104469938	16.6392767217974	13.64166757529	21.9833510870974	0	18.9971022439768	32.1204893135181	34.9766559455061	42.2501954461702	5.06827693145623	15.3326073125677	9.95180904686967	15.11926494107	10.0950068917731	19.9542102209535	28.1250751581098	22.2635471391181	6.04002709845169	12.5227681503999	22.6653248704167	15.5484818323555	16.8329467702815	17.6933209044109	22.9367259015132	10.0551017893322	7.11465729945099	14.8332636973761	17.6224461058747	0	16.1449892058259	14.2433382453838	16.6062036769893	18.6488723734259	9.76271129590532
859	Chr1	3574961	3575994	6.36459468820395	7.47869630025902	2.34953383749226	12.9832593582286	8.81696362284323	11.9196883216517	15.2165859117947	13.2304448046367	12.9046406536023	14.9341437030262	13.8402761466124	8.594236440964	10.3478031206514	11.925093626759	11.2683561886062	10.579846980592	12.2700126199282	11.9405214022519	9.76425767619988	14.008545976365	14.5001499691974	12.507692831748	17.1254188283472	14.2720174532077	15.290629149501	14.1683621161543	6.29529445354683	10.6178590065682	10.1873898605306	12.4120152988515	14.4768773835691	12.4876346074228	10.4178676800399	10.3764933153237	6.05771272414154	9.18354153362558	10.7707784395429	12.8274892484048	10.7288126155259	13.9086721044221	13.6552362053026	14.7193478169788	8.63834631653904	12.6473135784004	12.1743613649619	11.7243842246178	11.9505633338538	11.4760095773325	9.30499921092242	10.540341150115	10.3737632974716	12.4412713821126	11.0786205486556	6.58548061971314	6.11599306094088	5.20104754202871	9.73206510105328	10.8193714981327	9.03729662465471	9.42414318755763	10.2173023802478	8.68594739296139	12.4902810525136	15.1040619326933	14.4522847883729	9.53124209455197	13.5450570163221	15.0322990577669	18.5702938200457	9.84888318076134	14.6573599044204	17.1461674714664	13.2596216544213	10.9447191966502	10.3242539418788	10.4236255162299	8.64766626765435	10.8644376857512	9.06077974386194	7.59503500853565	8.12234250793048	7.26186098451132	7.09029572038371	8.31022288289536	6.31932850142415	10.2742259449582	12.453987069723	14.9845900203377	15.1547172309424	14.1537256298568	12.5135569167308	7.88379829250956	10.3543385232379	10.1069139540622	9.79138752052453	11.3569930727899	15.0883586840828	17.04502516765	9.06419839538807	11.0032634104491	10.1445237437914	11.312677361965	9.2084343211439	6.2343350068729	10.868589657105	10.5121477098978	11.4480725173097	10.4100741690597	12.0301176623308	11.632187423874	12.3314479766101	8.97921822452433	8.69954485891901	9.26553828131151	8.62281021308608	6.69631842693869	11.2754005839541	12.4361334435765	10.726204737897	6.25814823753197	9.45960679195622	1.66907779273248	4.03682666559283	0	13.7064243989063	6.14929791892512	5.84642896083859	16.5912083676207	11.0743653042688	9.29206088020604	7.36094546768123	13.2054721426911	13.2211495954002	1.44807912327321	10.2699539546444	9.74447969172655	9.44954058816873	10.6048557246909	5.19517899243759	6.18133519958458	9.15279160163746	14.3450643588228	11.7111072517629	5.28124074650485	13.8208727398716	7.44534184070145	11.2338545424831	14.6577893335114	6.70340119288817	2.1343971898353	7.75375147817389	20.8951860969657	25.4635465047729	5.03068504239502	1.35650840432226	6.45359574176834	0	6.35164349372154
860	Chr1	3576457	3576753	2.04576257835127	0	0	2.69282416318815	2.04451330384771	2.72181859313305	4.41771849052105	1.54219908765703	1.9313067644847	2.74650918676343	3.43238848435988	4.74944645421695	1.33520040266469	2.55252840171429	3.10505814974925	3.15017915714256	3.21465275282251	3.16939765615328	1.76358839085548	1.65195117645813	1.32320760175186	1.23315281439769	1.78558869300302	3.80336085164637	3.50410251342731	4.23889522327566	0.629529445354684	3.04056871551725	2.67328670099029	3.46569258344554	3.34839340844455	3.06300471502823	3.95615228355946	5.5942833526093	3.02885636207077	4.54443292385596	2.63774165866357	3.71811282562458	4.15805656391196	1.7277853545866	0.290536940538353	3.23107635006852	2.00688853818584	0	4.61555458341962	5.08794032389076	4.32254418458543	3.78708316051973	4.49478775442863	6.13542246051471	3.06978709823138	3.74575912579733	3.73367874844194	1.64637015492828	2.68098325959052	1.82739508233441	1.73565492248084	2.51613290654249	1.4120775976023	1.90868722785977	1.54223432154684	1.91898837751473	3.33074161400362	4.9732886851551	2.50702899390141	1.96979003287407	1.15277080989975	2.0535927674545	0	2.33702312763828	4.01720234417449	4.0983522248871	4.25703642589317	2.71677426867202	3.81014133569337	3.02621385955061	4.84269310988644	4.47746522806714	2.79104376038604	2.26658112820174	1.99835410909401	2.19368717240446	1.85974969714983	1.70130547208881	3.37757213007153	3.59597908073536	4.20322063603152	4.03094234465224	2.50761508137895	3.10953063080187	3.6849738159698	2.5958848036312	1.16222167097568	1.91211885617394	2.39345028279489	3.71490427614624	3.00144769522077	4.60676355882431	3.59571506593907	3.25448636083707	3.7456703053999	2.80554398576731	1.24051446813338	2.65725754391304	1.84878071486837	2.22984951422074	1.01868441891315	1.13306929731262	2.27596820638691	3.3045986999642	3.52327085046002	0.38759215357659	1.21037145863221	1.75788868578242	1.35688891678004	1.9132338362682	2.06109473040021	1.78820219450119	2.95695373855538	1.25162964750639	1.89192135839124	0.417269448183119	0	0	2.19302790382502	0	1.55904772289029	3.31824167352413	0.851874254174523	4.33629507742949	0	4.28285583006197	1.14966518220871	0.724039561636605	2.60365029836055	2.2806229065743	1.41743108822531	1.12166743241923	2.24337274673442	3.39973435977152	1.73160922193141	0	4.75401383487403	0	5.7586969749465	2.4278288610983	3.37015636274493	1.90008380249222	1.57727086891486	0	0	0.503498460167848	0	0	0.791296569187986	1.1018334193263	0	0.940984221292079
861	Chr1	3576956	3577358	2.27306953150141	3.03190390551041	2.93691729686533	4.71244228557926	5.11128325961926	3.94194416936511	5.52214811315131	3.97725027869445	5.09162692455056	5.66467519769958	3.87527732105148	7.46341585662663	4.67320140932642	3.58949306491072	3.75611872953539	3.68511524043092	4.84461752890152	4.60668263975767	2.75291846377441	4.03076087055784	3.36315265445263	2.70119187915684	4.05815612046142	4.48118753807839	5.79769688585247	5.22603520677821	3.7771766721281	2.99230572003285	5.85233034541117	5.23883762613861	5.41651874895443	4.55523778132403	4.74738274027135	5.05290109267937	4.25932925916202	4.35508155202863	4.2863301953283	4.52370393784323	4.77406494375077	3.54195997690252	3.97067152069083	3.23107635006852	4.01377707637167	1.1350153211385	4.61555458341962	4.9773329255453	5.21247975200008	1.95092162814653	3.54851664823313	4.48357795191459	5.292736376261	3.94642479325076	4.34575723179308	1.53661214459973	2.01073744469289	1.54625737735989	3.59528519656745	5.03226581308499	3.29484772773869	1.96833370373039	2.05631242872913	2.47448501311109	5.41245512275589	7.92042272080256	5.75141945659736	3.74895522385711	4.1787941858866	4.18932924560718	5.41633569751333	4.42365092017247	4.88578663480681	6.6075474646139	5.652786073727	3.26012912240643	5.28503475596178	4.70744378152317	5.10212309791607	5.00422584313386	3.72139168051472	2.70399152136348	3.41654089619298	3.70657487751099	3.89385092840745	2.87913233738107	3.59548000943098	4.56632264220363	5.52645676218959	3.94331316324675	5.39682376209818	5.36125970827908	5.06683899695847	3.26889197494299	4.54323016835949	2.6633084068137	4.27919899045146	3.82104439832185	2.83920727926289	2.76405813529459	3.22116141323708	4.64926622976724	4.42197188831933	4.6155723636817	3.81696759425654	3.47487524973244	4.14575069394726	3.82259916723555	2.86201812932743	2.47858908787137	4.6603158511732	4.89080607594701	3.30306642230627	5.10329668875843	4.16065188904822	3.69889077633384	2.80131905399751	3.46773632823611	1.63675169767076	1.95076603036493	1.56544609688226	2.70088502882959	2.42402424043878	0	4.03682666559283	0	9.32036859125632	4.70240429094274	4.67714316867087	1.65912083676207	3.40749701669809	2.27139265960592	4.01506116418976	3.21214187254648	1.72449777331307	6.51635605472944	3.76082820874302	3.52459903743301	3.93730857840364	3.16106276409055	5.43132349209385	6.49040195956381	3.71059118985302	4.53002032383876	4.75401383487403	5.28124074650485	5.18282727745185	4.69380246479005	5.19565772589844	4.88592977783713	4.33749488951587	0	2.52839722114366	4.53148614151063	0	0.467970701618142	1.69563550540283	0.708321483852623	1.69535203394781	1.1762302766151
862	Chr1	3590145	3591821	17.5026353925609	15.9680272356882	19.6773458889977	14.4258437313651	14.056028963953	12.2012557623206	16.321015534425	16.1525062338816	16.9428275247976	17.8523097139623	17.4941090493181	19.4501140506027	13.1851039763138	14.9961043600715	15.6254539148672	15.3942717301872	15.9827101654415	16.2892298141831	12.3881330869849	14.4050142587149	14.6655509194164	15.7961003368085	16.8819294611195	15.4770426735313	17.456801612347	13.7618927111826	0.944294168032025	14.1893206724138	17.4847400443149	20.1493754851485	18.8100923827326	18.1424125428595	15.5608656486672	17.6851538243778	16.3747547074451	13.1599203419995	12.6391787810963	16.1737907914669	16.3755560973817	17.277853545866	17.238525138609	15.4373647836607	14.1354757907002	9.89084779849265	17.8601894749716	17.0888430443722	19.5785824831222	13.426931205479	12.3015243805415	13.1360968064866	13.8669693058038	15.5181449497318	13.2821030887197	18.4393457351968	17.677733367925	20.1013459056785	18.100401334443	18.2000280239907	16.0035461061594	16.8203061955143	17.0930970638109	17.3213950917777	15.4046799647668	16.393433073289	15.779535432203	15.1864457373195	16.4269840410715	13.5537122651997	13.411878870033	16.0253014466625	20.5203038661886	19.9899220764901	18.98219521054	11.4104519284225	16.5310970855083	13.6740033653768	13.3174060521877	13.5640858379681	15.4518654560503	16.2637137093774	14.5686460856531	12.1031016408522	14.8198803991627	14.3956616869053	17.6505382281157	14.8976276201894	14.3999225493672	18.0516113695296	11.9384283222172	15.0115271831814	9.98013741825154	12.0179852019963	11.9391862563866	16.0481404000313	14.6508168825626	17.3008399146239	14.2771566042934	13.8202906764729	16.4803607188874	18.8553574873893	16.8034931756135	16.2902554012295	13.2639623900415	10.833434602107	14.9583166930259	12.7419972241185	14.6496521196082	15.3672523448025	15.2273110951124	13.6810386178518	15.7079158749676	12.4029489144509	15.1296432329026	14.9054311481968	14.3567601517372	14.1698880998613	17.2768234754135	17.0692027656932	18.9592916177962	14.3608033240207	13.3025720511884	20.0289335127897	12.5590162929555	23.3310223826643	17.5442232306001	1.08517022098679	8.96452440661917	5.80692292866723	8.51874254174523	17.3451803097179	12.7143603532676	5.71047444008262	11.7840681176393	12.3086725478223	19.8166717152998	18.4523126077375	14.9617725979338	16.0092533536199	13.8144532298909	9.27200279937687	15.5844829973827	21.8950982318874	14.8417992893628	9.24217130638349	19.5795697148181	10.520591731426	10.953008178921	14.3863487902982	13.6039612443907	19.2095747085177	13.8219048089187	3.02099076100709	8.48784883492429	16.7299525828486	18.3128634583505	15.8978821931366	7.62908415276516	14.7028784576887
863	Chr1	3605233	3605644	3.8642182035524	0	0.587383459373066	2.78899645473058	1.27782081490482	3.19109766091462	3.92686088046316	3.40907166745239	4.65269356898586	5.32136154935415	4.76105499443468	0.904656467469895	3.58835108216136	3.31031027097322	3.80620031259586	3.26905384231775	3.25992955215804	3.98017380075063	2.96799021875679	1.78410727057478	3.19775170423365	3.22968594247013	3.97699299805219	4.10461715672727	3.44039155863773	2.96141995050765	0	2.07530880582923	3.97380455552611	1.45075503493069	2.36357181772557	2.43469605553526	4.54957512609338	4.33105807943946	3.78607045258846	3.21897332106464	3.29717707332946	3.28433299596838	5.69807751350899	5.09696679603046	4.64859104861365	4.75686240426754	0.0872560233993842	0	2.4750075302395	3.65004414539989	3.94114322712201	6.08228507598623	3.785084424782	4.24760016497172	3.28149655328182	3.87953623743295	3.1216002650908	3.4573773253494	3.35122907448815	4.63877213207966	4.15317427879344	3.77419935981374	3.48312474075233	2.02798017960101	2.37761124571805	3.28248011943309	0	0	0	2.85937262836559	2.16144526856204	3.03931729583266	1.03168299000254	3.8393951382629	4.23434841683257	4.51655143150823	3.14043670762611	2.79439639063408	4.05595690573811	4.65140278412408	3.02668319367902	3.95070461300042	3.35734249437741	3.93669353845565	2.70744750264349	4.6143075005749	2.55715583358101	1.76674029793838	3.15966425071208	3.59597908073536	2.10161031801576	2.6288754421645	3.37982902272816	2.57340465997396	4.37590640646414	3.65346750140687	2.6414128885811	4.16568750809322	4.1341413975548	3.71490427614624	2.83920727926289	1.84270542352973	3.74553652701987	2.58292568320402	4.16185589488878	4.07256385030739	1.71763541741544	0.817617705819397	2.85720655934203	1.59274965301481	2.71649178376841	2.05368810137913	3.63071118637912	2.37931106397422	2.56905166179377	3.74672415124037	3.10157686274504	3.40590932870344	1.75082440874844	3.46773632823611	3.8190872945651	3.73896822486612	4.40644086529821	3.88663943173038	3.19261729228522	0.834538896366238	0.897072592353963	2.08651419682364	4.38605580765003	1.44689362798238	2.33857158433543	2.4886812551431	0	0	2.67670744279318	3.56904652505164	0	0	1.7357668655737	3.73192839257612	2.83486217645062	3.36500229725769	1.65301149759378	0	0	2.26501016191938	3.71044982234071	0	7.48630606743045	2.75153937591141	4.49354181699324	4.61448923462396	3.35170059644408	9.24905448928629	3.2026364801153	4.78323537159456	0	1.75489013106803	4.06952521296679	3.93511935473679	0	0.58811513830755
864	Chr1	3607346	3607977	8.03151234463832	7.07444244619096	9.98551880934213	9.71340144578582	8.68918154135275	8.25931159295548	6.62657773578158	5.35711262028232	8.6030937690682	6.86627296690858	7.52911022375716	7.23725173975916	8.17810246632123	8.01653451163394	6.26019788255898	7.19191845309906	6.51985910431607	6.37564877342462	7.01133921242546	7.3346632234741	8.38031481109509	6.81170126048246	5.19443983419061	7.71969281769807	7.64531457475051	8.18745515728586	5.03623556283747	6.3224524084565	8.09211109488952	7.49556768047524	5.71196522617012	7.85385824366212	8.96727850940144	7.48912126236406	6.62562329202981	6.34327095621561	6.92407185399187	6.94047727449921	8.05944296955776	6.22002727651175	6.48865833868989	6.01339209596085	7.76578608254519	7.29652706446179	6.08718068248094	6.80235499824525	7.69158597551231	8.03320670413275	7.80673662611288	7.62994844448624	5.50444583131144	6.55507847014533	7.58977319355411	7.1342706713559	7.54026541759835	8.43413114923575	8.36833623338976	7.80001201028173	7.24866500102513	6.56111234576797	7.96821066132536	7.17095656860766	7.0778259297577	1.84195877227967	4.12922422524939	8.32395142924205	6.62843215692358	7.14650283074166	7.22178093001777	9.01423206374767	9.88014630594267	11.1240988961221	10.7472722883205	7.06361309854726	7.8046443489203	7.56553464887652	6.31279637538768	6.65035276521737	8.04953200459163	7.15762461537391	5.60828411261866	9.15297061589448	7.49711596663524	7.19783084345267	7.62677577758088	7.19195816147073	8.71779094880611	7.44848041946609	6.70514467412199	6.32628645576932	5.5274607239547	7.97994217412553	6.44504744813788	4.64371722213671	5.80230371586639	5.94384684183399	9.24770370959913	0.921352711764863	9.36384131754966	7.43882596762758	6.3988534383915	7.51161776834473	6.77511747980536	8.89159255078594	9.24390357434186	4.45969902844148	7.32482605980411	6.01943064197332	7.9116990031545	6.47701345192983	5.79871660804879	7.62264568700626	8.24565556193193	7.06817742408349	6.60936214302537	6.87568409908883	6.12266375795357	6.82768110627727	5.39209211148334	5.99464725910957	7.80417560336388	12.5180834454936	4.03682666559283	10.4325709841182	16.9959662546439	7.2344681399119	5.45666703011601	0	0	4.33629507742949	7.69553389803038	4.9966651350723	6.32315850214792	3.62019780818302	4.91800611912549	7.04919807486601	7.2446477842627	5.91424646184684	5.90361249140636	0.927200279937687	9.40016434762766	5.28502371114523	8.34851210026659	10.5624814930097	5.7586969749465	10.1968812166129	9.12750681576752	7.87177575318205	5.91476575843074	8.53758875934119	6.91095240445934	7.3007276724338	0	4.32872898996781	5.19994888323534	8.57856019332621	6.78140813579125	6.70451257670607
865	Chr1	3615706	3616574	11.5168856262738	12.5318694761097	10.8665939984017	10.2904351950404	9.45587403029564	9.01015810140597	8.71272257852763	9.6590363911151	9.91989383576231	12.8742618129536	10.0757210347338	13.3436828951809	10.9319532968172	10.2898801194107	9.86607186291295	10.4015349528292	11.5003070312242	9.47133950734178	10.9686595041012	9.77955096463214	10.6959281141608	10.2762734533141	10.7946952804274	8.84940396175145	10.8945732690195	11.1488751077935	9.12817695764291	9.12170614655174	10.8376487877985	12.4120152988515	14.575359542641	11.5451716181833	8.43979153826018	8.30119465225896	7.57214090517693	10.6036768223306	10.8806843419872	7.62213129253038	11.8581613118971	11.9217189466475	14.1394644395332	10.231741775217	10.208954737728	14.7551991748005	11.7730087924906	10.7289176395088	10.9970609401953	6.8856057463995	10.9609736467645	10.3830226254864	10.0561991148959	9.29750925867552	9.48721649194264	10.9758010328552	12.315766848744	16.7276934459842	10.971818617111	10.5677582074785	8.84901961164107	11.9292951741236	10.0245230900545	10.958433629492	12.906623754264	11.7885361425899	12.9775618507838	9.27707563869725	10.6631299915727	10.6786823907634	8.25346392002031	12.0189760849969	11.8344609598654	10.4549801655283	10.0493974644035	11.3328298064604	9.46389944672225	8.46219060726189	7.86937630356546	9.74507137873437	10.4765265788404	10.5376140170783	9.73391840236112	9.00168184538382	10.0542718002162	11.1893552202764	7.95363759662006	8.90432915229709	9.18481546392072	10.2526142244416	10.4120539248561	10.4008438340614	10.5942997209132	8.46066158220539	9.6147429144352	9.56059428086969	9.86391631697286	10.9324325840875	11.2757089090726	12.8989379647081	9.43875204809006	12.5530188203715	10.6647557306525	9.77415324073772	8.4927528972208	10.7312323888796	9.69209283855237	9.71577288339037	9.75026515245448	12.0388612839466	11.1088924359361	8.59195661990691	7.34014760512505	10.98177768467	8.24565556193193	10.6205774766021	11.9056059794894	8.07145524675646	12.1847070826601	12.2735696077127	12.5815482601278	11.8575440290079	7.92242068826334	9.17992786002862	11.6619437006015	14.036550051359	13.1581674229501	6.14929791892512	13.2519056445675	17.4207687860017	15.3337365751414	14.2478266829826	11.7105950622201	11.7778535326704	8.90990516211752	20.2731077258249	14.1754294021852	13.2690787291596	10.2370023038495	8.66743015960313	11.5710804831565	12.9808039191276	16.8213467273337	5.28502371114523	9.73993078364436	13.2031018662621	12.6691333448823	11.1680127610522	10.672161815359	13.0291460742324	9.26646635487482	4.9802601096157	11.9677468467467	9.31472151310519	9.05370542391925	14.9750624517805	15.3737619156523	11.8053580642104	8.47676016973906	12.5856639597816
866	Chr1	3623515	3623960	2.7276834378017	0.80850770813611	1.7621503781192	2.11579041393355	0.894474570433371	1.40783720334468	1.10442962263026	1.05518884944955	4.7404802400988	2.403195538418	4.98249941278047	4.07095410361453	4.08905123316061	4.22762516533929	4.85791355686577	3.68511524043092	3.80325114418437	4.01702726186869	2.96799021875679	4.36115110584947	3.6939545548906	4.05178781873526	4.54513485491679	4.44353049994328	3.69523537779608	3.89049287615711	0	4.24714360262727	4.04605554744476	3.62688758732673	2.85598261308506	3.29862046233809	1.45058917063847	2.4362201696847	1.6090799423501	2.74559489149631	1.31887082933178	1.98299350699977	2.1046952977826	2.93723510279721	3.292751992768	4.12859755842088	3.3157288891766	1.29716036701543	3.7459573430652	4.3136885354726	4.95821244702446	5.85276488443958	4.7313555309775	4.48357795191459	5.71615528636188	4.54842179561105	6.24320053018161	5.48790051642761	5.94843160721647	6.32559836192681	2.23155632890394	2.01290632523399	1.4120775976023	2.56479846243657	2.31335148232027	2.52498470725622	0	2.2103505267356	0.88483376255344	3.93958006574815	6.34023945444864	3.20360471722902	3.61089046500889	4.25672069676973	4.45149448949065	4.26563190753555	4.11746146110979	1.94055304905145	2.27379402291379	2.52184488295884	3.45906650706174	2.83133830598363	2.9932933082401	3.77763521366956	2.12728018064846	2.26933155765979	2.09221840929355	2.35565373058451	3.70443394911071	4.96587587339645	5.13726966626074	4.64434661449062	4.79717667742061	4.71790854328559	4.75975784562766	2.98046033009508	3.38100849738381	4.30226742639136	5.87483251231472	3.82104439832185	4.05601039894699	0	2.99642922161589	4.7525832570954	4.68208788174988	5.33958371484746	4.43722482832323	3.47487524973244	5.04212922236829	5.57462378555185	3.58964985712255	5.38207916223497	3.84747006317787	4.22988633595417	3.96367970676753	5.42629015007225	3.17722507890955	4.76094852399406	4.15820797077755	4.96245026282064	3.8190872945651	4.30794165038923	5.2181536562742	3.95251467633598	4.07945542903112	2.92088613728183	3.13975407323887	2.84524663203223	2.19302790382502	2.17034044197357	3.89761930722572	5.80692292866723	4.25937127087262	4.54278531921184	0	2.85523722004131	4.02382813773049	3.62019780818302	4.48406440273206	6.21988065429354	3.77981623526749	3.16106276409055	4.13252874398445	3.09066759979229	0	0	0.81166089863703	1.54036188439725	1.1517393949893	6.31235503885558	5.89777363480363	5.29309059265689	3.15454173782973	3.5573286497255	1.85415796217202	0	0	2.10586815728164	3.2782286437788	4.64344083858942	14.4104922885564	6.93975863202909
867	Chr1	3625573	3626415	6.13728773505381	5.65955395695277	0	3.75071937015492	3.450116200243	3.75423254225249	0	3.81491353262529	7.46186704459997	0.858284120863573	4.65033278526178	1.13082058433737	6.50910196299037	7.77723497397323	7.36199270988936	7.13248111051146	5.84070711428315	7.26013184025809	9.11904241125275	6.40957056465755	8.43544846116808	7.57508157415722	4.70746109973524	8.66111877107588	9.2380884444902	9.63913160361314	0	4.92282553940888	5.99683232924849	5.64182513584158	4.43169715823544	5.183546440817	5.34080558280527	6.04543523588424	6.5309715307151	2.84027057740997	0.989153121998838	7.43622565124915	6.05741573508163	6.39280581197041	6.48865833868989	7.00066542514845	3.83926502957291	3.08075587166164	6.35474906412846	6.74705129907252	5.78458118819521	4.24612354361303	7.64902477508029	6.92201508365762	7.19812147171496	7.82596103068371	7.528565345219	5.15862648544196	5.36196651918105	3.23308360720704	5.82684152547139	5.61936349127823	3.67140175376597	4.95065749726129	4.81948225483389	4.89847033207707	3.74708431575407	1.84195877227967	7.22614239418643	5.52812041484014	2.73783067351191	6.73578427725076	3.61089046500889	6.34334848930392	6.1886630707553	5.43658968607472	5.5829985913353	7.37410158639549	5.46939643349533	5.88430472690396	5.18859976059261	6.38697245768401	6.6337851696132	7.11786003417739	5.02811679062363	4.16044118904294	5.86983498162914	4.12239402852289	1.19849333647699	5.87914040183718	6.30483095404727	3.50516725621934	7.57735861547119	8.57801553324654	6.98609619277608	2.88431644847911	6.65636047922437	6.2143862825653	7.18035084838466	6.89910794141445	7.38193892608351	0	7.34125159295894	6.92224083098677	6.76301582919427	6.60660357938754	6.48884491023612	2.96386418359531	5.04212922236829	3.02622434072815	5.19043965827179	5.24044550007089	6.61114574236198	5.7500017379377	4.84449741938253	6.33067184175096	3.55546615973212	8.0203671288823	7.96625105980541	5.73970150880459	4.24343032729455	5.60845233729918	5.04421520106506	6.98277592819357	6.73996983926881	0	0.448536296176982	2.84524663203223	0	0	2.72833351505801	0	0	0	2.00753058209488	3.21214187254648	4.02382813773049	0	1.88041410437151	2.69528161686053	0.629969372544582	4.99651856259475	4.13252874398445	0	0	0	6.1454325182518	3.52082716433657	0	4.04638143516383	7.16158227083298	2.98584597534491	4.33749488951587	0	6.57383277497352	11.5804645838605	0	3.6267729375406	5.65211835134276	6.68970290305255	0	5.05779018944493
868	Chr1	3627235	3627921	7.57689843833804	6.46806166508888	7.34229324216333	6.05885436717333	6.00575783005263	9.29172554207491	4.41771849052105	7.46749031918142	9.0420271246329	8.92615485698115	7.75055464210296	7.01108762289168	7.42705223982234	7.5778186925893	7.31191112682889	6.18148362910993	6.2481983083029	6.7810368457233	7.82861188135849	5.68271204701597	6.06470150802934	7.69252469933795	9.98306405633508	7.53140762702251	8.15500221306721	9.2326621986415	4.09194139480544	6.4672413949097	7.15284819994699	7.25377517465346	6.59830465781721	9.2675527275213	9.29695786636473	6.31612636584921	7.00423033728866	6.05924389847461	6.70426004910324	7.80803693381161	7.70010474798512	7.77503409563968	7.36026916030495	6.19289633763132	8.37657824634088	8.75583247735415	7.02367001824724	6.85765869741798	7.18305136556108	6.8856057463995	7.64902477508029	8.49520032994344	5.50444583131144	7.09018691668781	7.528565345219	8.06721375914859	8.96453777425581	4.91990983705419	6.32274293189449	7.54839871962748	7.71935753355923	7.21722358034477	7.8396911345298	6.86795840373692	2.91439891225317	6.81524745743476	9.43822680057003	6.54478623825902	4.46698688836154	7.3929339628362	6.7059394350165	8.9307669520463	6.94867432505858	9.61858175228605	8.30471040461127	7.83983431816784	7.37446710134201	7.22928866448201	6.48574970074076	5.20176107378388	6.83603471746726	7.43597668374956	7.73556429326712	8.69910430436252	6.97406136431185	6.4780477591074	6.42828244110388	6.05037750091982	6.46050579241881	5.52063842854546	5.06974353409223	4.50345815495443	7.13963676844148	9.99896368806091	7.50161260357032	9.7654641583169	7.32540844128132	6.36840733053642	7.30081871810457	10.5955561852959	7.19143013187814	7.33550894029942	5.8786214515304	4.34406810699454	7.15681423923101	6.54094164655518	8.12343041381557	3.34477427133111	7.47035240536314	7.36495043253206	5.85248967356634	7.60057700991765	6.31252694040754	7.23505353342967	5.82491264466751	7.03155474312968	7.35346251674346	6.27779852525502	8.06251762185965	6.09614384489042	8.58096379031757	6.58752446055997	6.97646000906771	4.58996393001431	4.48536296176982	5.88017637286661	7.67559766338756	0.361723406995595	2.72833351505801	3.73302188271465	0	5.78172676990598	7.36094546768123	11.7778535326704	4.31124443328267	2.17211868490981	6.21983126830577	7.25652743000913	6.29969372544582	5.81227669526328	5.43132349209385	8.96293603939764	7.42118237970605	9.81504403498399	8.81231832805918	5.06118904873382	2.3034787899786	4.69380246479005	7.72327499795714	5.56453113587007	4.33749488951587	0	5.89959351600187	10.8252168936087	0	4.44572166537235	6.78254202161131	5.35176232244204	2.54302805092172	5.99877441073701
869	Chr1	3647343	3648582	17.0480214862606	14.351011819416	16.7404285921324	16.6378064368411	22.2340821793438	15.8616324910168	16.1983011319105	14.0421285349825	16.7672541825717	14.419173230508	12.1794430090189	11.3082058433737	14.1030542531458	12.6031089834643	15.3249644165044	11.174220406468	11.0475390378689	10.2452621908211	14.8829654447804	18.898321458681	17.0914315226281	15.3263278360855	14.5281989112519	13.6318478049107	17.456801612347	14.4586974054197	10.0724711256749	15.8785255143678	13.7999394564634	15.0717328628911	15.9541097696476	22.3049574120004	16.8795830765204	16.331698174553	14.1977641972067	9.75159564910758	16.9255089764246	14.5006400199358	16.888896413914	13.5631150335048	16.46375996384	13.642322366956	12.2158432759138	13.7823288995389	11.7730087924906	11.890295322136	15.1924714722929	15.6073730251722	16.1654647308398	13.9226894296295	14.2903882159047	13.2439340519263	13.6493501787304	14.1587833323832	12.5671090293306	11.9483524614173	16.9226354941882	19.1226100897229	17.227346690748	16.8799526713849	15.0367846350817	16.3619009030203	20.8171350875226	17.3144124594289	10.6180051506413	14.8051960535374	20.893970929433	16.428742139636	23.4707880225578	15.2741154413502	17.5888318853045	15.6406503276304	16.1209084324807	17.9307101732354	14.3187569551057	12.6092244147942	9.16652624371361	12.576409684718	12.1349728712437	13.2416055384417	12.8926071554452	15.6583877478525	13.0763650580847	10.6658766134799	16.2341370122793	11.6441227376193	9.02914062554918	10.7783893128745	13.4648027195783	15.7621035423405	15.4308278543735	13.8447189526997	11.7278732253001	14.0677315847083	15.2310472541493	11.6754134393168	10.0589057893885	9.21352711764863	8.2401803594437	11.9331166564026	10.7167789293386	9.14064330846769	11.4986148776978	11.4466478814716	11.4288262373681	10.8306976405007	11.7391252084278	13.9509157231617	12.1384971007302	11.3017275538776	11.7442361682001	14.0825149132828	13.9949199904349	14.9054311481968	14.5318425926121	13.3926368538774	14.5489039792956	16.1751016684426	13.2773020809643	9.22253424478396	11.0559154380988	13.7698917900429	18.3899881432562	16.3127473569848	3.28954185573752	16.6392767217974	13.64166757529	28.2050542249551	23.8524791168867	15.2802778918944	10.3722413408236	11.0640442276601	10.9218192309828	2.17211868490981	14.6093711185787	11.8177732431577	17.7966347743845	11.6245533905266	12.7518029814377	24.7253407983383	27.4583748049124	21.1400948445809	16.8129757574813	15.8437222395146	21.8830485047967	13.5958416221505	13.9018949963228	15.0649501483312	10.0551017893322	15.6522460587922	14.1590244384045	10.5734676635248	0	15.5600258288032	16.0520161178134	19.2820848382103	16.1058443225042	14.3500093747042
870	Chr1	3655543	3655998	4.84921500053635	5.05317317585069	7.34229324216333	5.3856483263763	4.34459077067637	4.22351161003405	4.66314729555	4.38309214386736	4.12597354230822	3.26147965928158	4.98249941278047	1.58314881807232	6.50910196299037	4.58657447183037	5.5089741366519	4.87386209218283	4.39184953554624	4.38556187304931	3.14004762274269	4.09683891761617	5.18256310686144	5.40238375831367	5.11327671178138	4.93307199569974	5.16058733795659	4.93569991751275	3.7771766721281	3.76451364778326	3.54029860401417	2.90151006986138	3.84080420380405	5.96893226518321	5.1429979686273	5.41382259929932	3.69141869127375	4.73378429568329	5.49529512221577	4.15189265528078	5.54407541854929	4.40585265419582	5.22966492969036	5.47487937094943	4.53731321676798	3.4050459634155	5.15069134671465	4.42429593381805	3.62330909590249	3.2132826816531	6.54504181785221	4.09028164034314	4.55175328358446	3.4782049025261	4.34575723179308	4.71959444412775	5.44574724604325	6.04446065695229	5.7648538496685	7.04517213831898	5.55417188390237	4.29454626268449	3.79132604046933	5.95896390912468	0	2.7629381584195	2.06461211262469	5.08332911709438	6.77252850816104	4.68219150979626	2.06336598000508	4.67404625527657	4.45149448949065	6.18934825799276	6.07151096807714	5.04543792753376	4.79340361587231	4.42723879452774	5.27507642326916	4.4116201511838	4.16634068579366	4.33433935042087	5.28596893373253	4.6143075005749	5.52113191341355	4.51500298362031	2.8328024316729	5.25127103853418	4.90375740870344	6.83507614962771	4.90620342008926	5.14680931994792	4.99006870912577	4.32647467271866	6.44504744813788	5.12174693618019	5.72977491941806	5.30700610878035	7.05745809416775	3.68541084705945	4.26991164080265	4.44263217511091	5.09827347123876	4.6155723636817	4.10324016382578	4.80350402168896	4.25779800999989	3.98187413253704	4.94789574900675	5.09881183790681	4.6603158511732	5.08908199794486	3.67007380256252	4.84490191970737	4.53889296987079	5.31028873830106	4.81476712405822	4.72329603328711	3.87970772781216	3.73896822486612	3.42078961911308	5.13826907923678	4.84804848087756	4.17269448183119	6.27950814647774	7.3976412432838	2.74128487978127	2.53206384896917	3.50785737650315	9.95472502057239	9.37061679591976	5.36874628634127	3.01129587314232	2.49833256753615	3.16157925107396	0	3.18223925355179	2.07329355143118	3.14984686272291	4.38469996309335	6.61204599037512	7.72666899948072	3.71059118985302	0	5.10186850571847	5.72134414204692	3.4552181849679	7.60719709810801	3.65100272630701	5.42881086426348	3.35170059644408	0.711465729945099	4.21399536857277	2.76924153092317	5.65856588994953	5.73264109482224	5.87820308539647	5.19435754825257	5.08605610184344	3.88155991282983
871	Chr1	3658395	3659390	23.8672300807648	27.6913890036618	36.1240827514436	18.4650799761473	23.0007746682867	16.9879022536925	18.6525891822	17.2888634563657	25.6337079649787	27.1217782192889	25.1339414822482	31.6629763614463	18.3590055366395	16.75096763625	17.1279014066814	17.4151413781655	17.4768445435139	16.215522891947	17.3347834515795	21.6735994351307	23.8728704816064	21.7856997210258	22.9691636418116	17.6611508853678	23.5093423173578	21.3106102320845	17.3120597472538	18.4847272705255	16.184222189779	29.176295702495	29.0522369262101	27.8811967650005	14.1102764780287	14.5270906414532	15.1442818103539	16.0948666053232	15.1670145373155	16.3596964327481	16.3755560973817	20.1286993809338	19.5628206629158	19.5659623420816	19.7198612882608	20.2681307346161	16.9905922346171	14.4895691832541	17.5444440433173	17.9025749406387	16.5597443584213	17.6196747584012	21.8060738701953	19.0632384080757	16.4649112021456	21.8967230605462	24.5477529706257	21.6476032830384	18.4723273892604	24.4903602903469	24.1935961722527	19.6236905614333	18.4425520951644	17.9273914215192	32.0583880347849	29.2871444792467	22.7107332388716	20.5874829242323	24.3522833591323	21.5216522029232	23.986629517559	20.0316268083282	29.4232928451699	20.8263204897324	22.4715693301246	14.5153368069048	15.6092886978406	14.7387823159594	16.5170425712198	17.0538749127851	15.4114155464795	17.3373574016835	16.3091480516382	15.9609652888738	19.4111374640013	20.4811004909153	17.2147224693968	15.2971808513822	16.1123457714541	16.6495444670419	18.2619793969989	16.0837791248373	19.0390313825106	15.5753088217872	17.5389815801785	15.2969508493915	14.7958744754593	11.4631331949656	14.3582768122723	18.8877305911797	16.405449988347	12.7079943613638	14.8266116255413	12.1271901320264	18.6554291169288	23.4043068290802	16.751073749868	18.4758959749718	18.1422844130248	21.2450493246117	19.2373503158894	19.4310403557895	15.8547188270701	17.8938377567859	20.2737219320895	17.0295466435172	18.3836562918586	16.3820647230464	19.6410203720491	21.2145805802187	20.5827171997482	14.6901795470487	13.3025720511884	27.957053028269	50.2360651718219	38.8850373044405	23.0267929901627	17.3627235357886	21.0471442590189	19.9094500411448	17.0374850834905	24.7788290138828	30.7821355921215	38.9026071230629	29.6038784418743	20.2731077258249	23.2882054464472	27.3674748788916	14.1743108822531	20.6998626164639	21.7252939683754	39.5605452773413	43.7849760402657	12.0800541969034	14.2620415046221	23.3254799637298	28.7934848747325	19.584486146193	17.4124745408488	22.9367259015132	14.5897555374625	8.53758875934119	17.024541289034	30.7134060702387	20.3708372038183	26.9083153430431	20.0084989637534	22.9023946445681	29.6686605940867	15.8791087343038
872	Chr1	3663680	3665371	42.5821692234598	40.0211315527375	31.425015076459	39.4306395323979	34.50116200243	29.1891580160131	33.7464606914803	29.6264561576219	28.4428814405928	41.0259809772788	34.3238848435988	42.0665257373501	21.8639065936343	23.3317049219197	21.7354070482448	22.5861901832863	23.7703196511523	20.4905243816421	31.3574618764304	24.3167213174637	30.5991757905117	32.414302549882	37.4161994306543	27.8285511818482	28.9884844292623	30.8336077199914	27.6992955956061	24.6623906925288	20.7360346806544	35.0599133441584	40.3776852194785	43.3532975050149	26.572156171241	26.1668092299467	23.5682885673632	23.8582728502438	21.8712745864188	26.2126954206533	25.1023414784315	21.8564847355204	29.0536940538353	25.3998501963719	23.2101022242362	25.9432073403086	25.6196725427495	19.4669021087994	22.1212555328784	23.4110595377583	20.1082610066544	22.2605712349444	22.2294927802962	27.0898651062129	22.034825400641	28.0431716389451	27.3125169570785	32.6119737770449	30.5599241708234	35.6452161760186	33.7957238359483	26.542681762425	30.7161669041413	26.0578421788842	32.8910734382858	30.2081238653865	32.0014877456828	31.8978902097673	31.8452936234807	29.7360232727412	38.1722706300939	32.8017888986373	30.7261692811184	27.0993085890494	26.5192433088427	18.2411986610836	19.6037917110675	23.5372189076158	20.4949690543408	23.4408473704692	23.9463464659208	28.3919109743165	25.2695100246726	22.6176711913425	23.7699258166962	25.3232776037835	25.1683600660169	19.6351873614756	18.9923302813276	19.9794533604502	24.8035839571179	23.9112182989247	24.4129515307999	29.4200277744869	26.0971593391812	22.5356865191929	24.3696756066388	21.4403046794726	21.496855114419	2.76405813529459	30.6384887910225	29.6519868431822	21.79772024948	25.2498958719058	22.0429878568315	20.951453711622	23.4178890549994	23.8912447952222	25.9521982913589	24.7858908787137	20.4837138574822	21.413799575768	23.1948664321952	24.4183056753251	28.4437292778569	24.3907055152311	27.6630256582254	25.2905597731702	24.8543776312967	24.0594477078342	25.9748093112316	27.0088502882959	27.6102273240222	28.7915919246352	48.441919987114	40.9715515012642	49.8913848120191	30.7464895946256	31.5707163885284	23.6424719238594	10.2224910500943	29.528104574877	17.0640099478065	20.7004698452995	24.142968826383	11.5846329861857	28.4955060431683	32.5507087574695	16.3792036861591	32.0185067072398	17.4746929745628	23.7981405184006	16.5739739813435	7.55003387306461	24.8136331869035	16.9439807283697	9.2139151599144	19.9081966610061	24.0123640845576	33.1157462720072	22.4761098820368	32.7274235774746	26.8010105441228	33.9861460613298	14.1464147248738	25.5044032381887	20.7997955329414	27.2310259347786	14.4104922885564	22.4659982833484
873	Chr1	3669880	3670563	5.07652195368649	3.03190390551041	7.34229324216333	7.78995561493714	8.3058352968813	6.28833950827292	6.5038633332671	7.06164845400852	5.79392029345409	2.23153871424529	3.87527732105148	2.48780528554221	7.00980211398963	7.09921961726787	6.21011629949851	6.12204628652234	5.88598391361868	7.11271799578585	8.12971233833382	7.79720955288238	9.20731956219	8.45590501301271	8.0351491185136	6.25106833042868	6.62593929811711	9.58106454576005	3.7771766721281	5.64677047167489	6.28583629692311	4.27166760285148	5.81044738524202	7.30408816660577	7.91230456711892	5.86497448257427	8.42400675700933	3.50300037880563	5.49529512221577	7.4981941983429	7.64877071633188	7.86142336336901	7.55396045399719	7.18016966681892	4.79908128696613	2.10788559640007	6.95677792283536	7.63191048583613	7.69158597551231	7.3446461294928	6.30847404130334	6.52871877208616	6.24542892398798	6.22063569105628	6.73286331686252	5.32326350093478	5.19440506545664	3.79535901715609	8.61628693660131	7.71614091339698	7.53108052054559	5.84535463532056	7.19709350055194	6.2114623798503	0	0	2.65450128766032	6.41770301033166	4.1787941858866	7.31079025213802	5.15841495001269	7.67879027652579	5.75437092543914	3.68015301826597	6.76938579199406	7.21885734247138	9.70971501676699	5.77222273210579	7.78289964088892	7.76971907223416	6.6337851696132	6.99856629058782	6.05952536305924	5.97590643517077	6.56724111806032	4.51500298362031	3.70443394911071	7.07780009541563	3.65835870173113	3.32990889340837	6.10549758944441	7.82743917408746	6.98609619277608	7.01850335796583	4.96585623053246	7.71676538384482	5.72977491941806	6.26226720836081	7.21969851012563	5.98879262647161	5.91794771269139	5.78575353037701	4.7861342791221	4.43456952589026	4.72349739789247	2.96386418359531	6.38669701499983	3.82259916723555	3.97772011194661	3.82410887843011	5.36478220076915	4.9568980499463	3.30306642230627	6.45986922627649	6.73269123864167	4.87081656685546	6.60936214302537	6.45716419740516	4.66777336002401	5.93358000902667	4.29048189515878	7.18040166201037	7.21295017886662	4.58996393001431	0	2.65556352323008	8.22385463934381	0	0	0.414780209190516	0	3.3038438685177	4.34964959453891	0.356904652505164	0.287416295552178	2.89615824654642	4.48406440273206	5.59789258886419	4.40978560781208	4.28273019650978	6.37590149071886	3.39973435977152	0	0	8.58041521416289	2.20051697771036	5.7586969749465	8.74018389995388	8.14454454330025	5.97169195068983	8.28067206180303	0	2.69695703588657	6.04198152201418	0	5.49865574401317	7.12166912269188	4.87954799987362	0	7.17500468735211
874	Chr1	3670772	3671815	7.87997437587156	4.04253854068055	0	10.3866074865829	8.3058352968813	11.1688418132012	8.46729377349868	11.038898732703	9.39317380908466	15.9640846480624	8.08272126962166	2.94013351927716	8.92915269282012	10.2898801194107	9.91615344597343	9.74772418436567	9.2817438637833	10.7612106464739	10.6245446961294	8.72230221169893	9.70352241284694	11.4507047051214	10.9570215252458	9.11300322869723	9.68406512801731	12.8328197855332	6.61005917622418	11.6313819117406	10.5486448201238	11.7672352833267	12.9996449974906	12.7232503547326	9.69257309472068	12.4517919783884	10.6009972672477	9.84627133502124	9.12218990287818	9.2333135169677	12.5768377550424	8.120591166557	8.90979950984283	6.82116118347798	7.15499391874951	5.18864146806172	10.435166884253	10.8948287370269	9.91642489404893	6.8856057463995	10.2512703171179	8.10190401837198	12.0674389378751	11.3041659332098	10.3441263686342	9.6587049089126	9.38344140856683	11.245508198981	7.62448412375512	8.97420736666822	7.24866500102513	8.35050662188651	10.3458219070434	9.39294311099314	1.66537080700181	6.26265982575086	8.55339303801659	7.87916013149629	3.60240878093673	7.96793993772346	4.64257345501142	9.59848784565724	8.03440468834899	9.61858175228605	7.74641054547773	9.39227675740899	10.0784383718341	10.9279944928216	11.3284428106272	11.9838039927679	12.4585721478102	11.969138940153	9.47606625925222	9.07732623063915	10.1123889782522	10.9276159168781	9.04317699341732	7.93398559082882	9.02914062554918	8.06188468930448	9.32178649816959	6.21906126160374	8.06088022243394	11.9218413203803	8.98080382117573	10.2434938723604	10.8793194672495	11.3569930727899	7.70641975799927	6.44946898235404	11.3864310421404	11.4165315197618	10.1965469424775	11.312677361965	6.67969328994895	5.41671730105351	9.804140154605	5.57462378555185	7.2278084960981	4.24900986492234	8.23683731835263	7.73276095791622	4.69769446728003	10.6587842233562	11.0446395600189	8.86268879081971	12.1682296408017	7.95187813198969	8.97182412056563	8.61588330077846	8.291066364969	12.2527954966415	11.4106506927972	2.0863472409156	6.27950814647774	1.51746487041719	0	3.61723406995595	7.0157147530063	2.90346146433361	0	7.64013894594719	10.7068297711727	13.9192814477014	16.6701451420263	3.62019780818302	7.23236193989043	12.4397613085871	9.44954058816873	7.34182319401677	6.13975699106261	15.1442712389822	15.3371102513925	3.7750169365323	10.4356401253332	0.660155093313107	0	7.12163132588835	7.72327499795714	8.55037711121498	6.50624233427381	0	8.09087110765971	19.3846907164622	0	7.01956052427213	6.78254202161131	7.2406196127157	1.69535203394781	7.52787377033663
875	Chr1	3675947	3677013	17.123790470644	18.9999311411986	20.8521128077439	17.8880462268927	16.2283243492912	12.4828232029895	19.3888755972868	14.6914755192591	16.7672541825717	21.8004166699347	21.0372197428509	21.9379193361449	13.2685540014804	12.9221750336786	12.8709668465413	13.9083381654974	15.3035581754086	14.6676775249884	16.0873672726817	16.8499019998729	17.5325007232121	18.0275197152424	16.9630925835287	16.1548693599633	20.1963726682993	18.0588549923114	9.12817695764291	14.2858466633826	16.6899791332096	17.4896579211089	17.4313421557261	20.4985700159581	16.747711333735	16.6926196811729	22.0538603863278	13.9173258293089	19.6731565375324	16.6075706211231	16.2728880340752	12.3536652852942	15.1079209079944	14.9886041794845	17.0149245628799	19.9438406428622	16.2547791850865	15.2638209716723	15.0017709935612	14.5745321632123	19.3985576770078	18.091630332287	19.26556040959	16.4545847311811	14.2614286620815	15.6405164718187	17.5101719142006	17.149400003446	18.9682287956835	18.7871257021839	16.9449311712276	19.2658117062096	16.9003177736175	15.5539057966983	25.1887334559024	20.2615464950763	15.1896462571674	19.3166506449587	16.8592730947839	15.2787301898615	21.4074220425527	18.1953943508981	14.6573599044204	19.9899220764901	19.1915576577151	16.145401368108	16.8383665480643	14.8508643107576	14.2686493416297	17.7781707585019	15.6945649134751	17.0590053333078	14.7620351929848	14.145500042746	18.1325595472108	17.0784895467377	16.9968145900374	15.068864719272	14.7891096452961	17.6134654625022	14.6095835175991	20.2655616972949	15.6611387178716	15.0945894137073	15.2145382382271	16.1847203183294	18.4948430943241	18.1499608920288	13.9526757723776	22.5731414382391	16.8549143715894	17.4605776184592	18.1040731427662	16.8332639146039	15.220158282098	17.2721740354348	16.0787898535522	16.883146321957	16.4444770481695	16.7835889664433	17.7200381782981	15.135062045836	15.0473025905063	16.9894560651072	17.7773307986606	16.150602300626	15.8011902889547	16.9201617394969	17.701166508143	15.1997186532601	16.8720301552866	15.2171815038935	17.2046598528704	17.525316823691	30.9490044362117	22.1929237298514	22.4785360142064	20.2565107917533	21.4369061897415	17.4207687860017	0	22.5074363542769	30.1129587314232	20.7004698452995	19.8317243931003	25.3413846572812	13.7414876857918	15.757030990877	11.0244640195302	16.926981252872	14.877103478344	25.3434743182968	21.7688016471377	9.81504403498399	15.0737024032591	17.8241875194539	20.1554394123127	14.0814073943701	14.7444340870091	17.7793555804629	19.7158858614358	19.2095747085177	18.7101394364631	26.9371676189799	13.5805581358789	16.378974556635	17.182439788082	14.4025368383367	0	12.232794876797
876	Chr1	3678499	3679062	7.57689843833804	7.07444244619096	5.58014286404413	4.80861457712169	7.79470697091937	6.56990694894186	3.92686088046316	6.81814333490478	7.37408037348702	6.35130249439044	5.42538824947207	0	4.75665143449296	5.74318890385715	4.85791355686577	5.05217411994562	6.61041270298713	5.89655377888982	5.93598043751358	7.26858517641578	7.99437926058413	6.51809344753063	5.60025544623675	6.32638240669891	5.6065640214837	7.54871752090185	0.314764722677342	5.88808544909689	5.99683232924849	4.19107010091089	5.41651874895443	4.47669919888741	6.98920236762171	6.67704787246916	5.77375744019741	6.72197369987027	6.59435414665892	6.94047727449921	7.90544087459805	10.2803228597902	6.77919527922824	8.52645147934747	5.75889754435936	7.13438201858486	5.95339649165719	6.02810320982709	8.51795471668305	5.16420430979963	6.22961811578704	8.25922254300057	5.50444583131144	6.15374713523847	5.69232989516558	5.65253753192044	6.4511159683897	5.20104754202871	6.88063201412047	7.71614091339698	8.28418857260015	7.69439538730971	7.90395089792758	6.05996329741493	6.24514052625679	3.3155257901034	6.78372551290971	5.0197875031307	7.78120296682333	7.3929339628362	1.03168299000254	6.00948804249845	5.86294396176818	6.52390762328967	6.49023586242729	7.45172370835755	6.26829703614071	5.60409973990853	7.3505163275062	6.38697245768401	6.26973598347589	6.08398092306782	6.38184054194537	5.97590643517077	6.56724111806032	5.23478606796558	4.79397334590798	6.62116783119527	5.21510708544651	5.95878433557287	6.32355107478171	6.21906126160374	7.13963676844148	7.40307888442971	6.0224213859649	6.00951640511809	6.81770686614301	6.79296781923885	7.78753996597821	15.2023197441202	6.66705501809536	5.63077798938476	5.3063662659832	6.60660357938754	3.76925549932833	3.57707746295986	4.36984532605252	3.18549930602963	4.41429914862367	4.39064352708642	4.98545416637133	5.02299002394558	4.47749003912628	7.29965222569244	6.8839876709707	5.49340214307007	5.77772054886986	5.14181593497078	7.69879502237726	7.64050028559599	5.73996902190162	4.41364138857518	5.73488661762346	0	7.1765807388317	4.36271150244942	3.83779883169378	0	0	2.4886812551431	0	5.57523652812363	7.02635703733209	3.9259511775568	4.59866072883485	0	5.35194783551892	4.5612458131486	7.55963247053499	5.91424646184684	7.67469623882826	8.65386927941841	3.21584569787262	0	6.72519030299253	11.0025848885518	2.3034787899786	5.50307875182281	7.86369817973817	6.78601358032935	4.73181260674459	0	7.24807203394516	2.01399384067139	0	2.92481688511339	3.05214390972509	6.76840529014729	0	4.46967505113738
877	Chr1	3681227	3682218	11.1380407043569	8.28720400839513	10.2792105390287	10.194262903498	9.32809194880515	8.35316740651179	9.93986660367236	8.68501591470013	10.0076805068752	14.7624868788534	16.9404980034536	9.72505702530137	12.600953800148	11.8453271142054	11.5187641039085	13.4328394247966	13.8547005966717	12.8250044690854	12.0440182790131	9.64739487051549	11.1369973147448	10.6873243914466	9.98306405633508	12.8787070422085	11.4679718621258	12.716685669827	9.7577064029976	11.3900669343186	10.0428878766932	12.5732103027327	15.6586632924319	14.8437920805214	10.022252451684	11.9104097184585	10.6956490285624	8.42613604631626	6.70426004910324	10.4726844588426	9.29145972923538	11.4033833402715	12.7836253836875	15.2578605419902	13.175659533307	7.13438201858486	14.3818005135539	13.5494062973178	14.6839368623417	14.0007316843457	14.3517784439651	10.4616818878007	12.7025673030264	14.8492593915537	12.3027775153579	15.5856374666544	15.1643115620589	19.9607770531913	11.529707699337	10.8193714981327	11.3907592873252	13.0029317397947	10.6671207240323	11.9179278182494	22.4825058945245	18.2353918455687	19.9087596574524	10.6114495319345	11.3836117477601	12.8965625796143	9.54306765752348	13.3544178722188	15.3087981223947	15.4733706449819	14.236646407905	9.15941039152282	13.2125868899044	9.97529753703719	7.26403966482966	8.62570507171758	11.5686741372523	9.42420574357565	9.86284447391558	9.60683692742643	10.28674051236	9.9460935291346	9.04317699341732	14.2697582568864	14.7891096452961	12.9691188480115	12.6471021495634	12.1164469407107	11.7458540384037	12.979424018156	9.40342988334871	13.2482520749194	11.0243770601461	15.9210183263411	12.3302716127988	18.8877305911797	12.060627617004	14.4127253122784	13.9422172478774	13.4847114154622	12.4051446813338	14.8193209179766	11.7089445274997	9.39722295278741	13.291406227724	12.2513117771928	14.089326991919	11.1034516318797	11.6708346921488	10.3357907620424	12.5576038833092	12.9278063766916	14.094136490425	9.98468908302465	15.3369696115075	13.6553622125545	16.2342558195197	10.869415359924	14.3667778152835	3.33815558546495	9.86779851589359	7.01827502567951	18.6407371825126	3.25551066296036	7.79523861445145	8.29560418381033	0	14.6608071665473	13.0489487836167	17.8452326252582	6.32315850214792	3.62019780818302	11.8610735814203	13.6837374394458	10.7094793332579	13.3580394224472	7.32047948934388	18.2349388387745	12.1212645535199	0	10.4356401253332	10.5624814930097	9.2139151599144	10.520591731426	9.68919954289168	15.4721109631509	8.67498977903174	7.82612302939609	13.147665549947	9.31472151310519	0	11.4652821896445	10.5129401334975	11.333143741642	5.08605610184344	12.9385330427661
878	Chr1	3696768	3697043	3.18229734410198	1.21276156220417	1.46845864843267	0.577033749254603	0	1.87711627112624	2.331573647775	2.516219564072	1.75573342225882	1.201597769209	3.10022185684118	0	1.58555047816432	1.9542795575625	1.90310015629793	3.32849118490535	3.39575995016462	2.83771650609073	2.02167449683434	0.991170705874879	1.76427680233581	1.70292531512061	0.162326244818457	2.78662082199833	1.91132864368763	2.55495054553601	0	1.39962686904762	2.23978074947835	2.09553505045544	1.47723238607848	1.17807873654932	2.43962724152833	2.88737205295964	1.98768698760894	1.13610823096399	0.879247219554523	1.42527658315609	2.61803561431494	2.41889949642123	1.84006729007624	2.24380302088091	1.13432830419199	2.75646577990779	2.60879172106326	3.20761455201809	3.24190813843907	2.40996201123983	2.44453369100504	2.83173344331448	2.22294927802962	2.07354523035209	2.44831393340455	2.03052319107822	2.0945181715551	1.40568852487263	2.16956865310105	1.42580864704075	1.4120775976023	1.78939427611854	1.86353313853577	1.31299204777323	0	1.6577628950517	3.83427963773157	0.508332911709438	2.01734891732457	3.03931729583266	2.57920747500635	0.751186005312306	1.6285955449356	4.18199206621133	3.07064922523442	1.24195395139293	2.82687905551444	1.96143490896799	4.84269310988644	3.48978907481704	1.69889620197411	1.4712895042713	2.12728018064846	1.96675401663848	0.813640492503049	1.37413134284096	0.32686181903918	2.91103068440482	1.47891096452961	2.19072953513709	1.9624813680357	1.60837791248373	3.60820352813709	1.53830210585552	1.16222167097568	1.7755389378758	1.37804713251827	2.01666232133653	2.19024561543137	5.98879262647161	1.12366095810596	1.49809689625833	1.87283515269995	2.26253547239299	1.90848379712827	1.12422434550167	2.29696997907889	2.5483994448237	1.89184249226729	1.34551979055874	2.43853736398598	2.31321908997494	2.71585461389627	1.74416469109465	1.43731610712575	1.57477528101342	1.1818064759052	1.43492537720115	2.72791949611793	1.95076603036493	1.68140506702169	1.97625733816799	1.53718610369289	0	0	0	0	0	0.389761930722572	1.65912083676207	0	0.412980483564713	0	0	0	0	3.03759201475398	1.65863484114494	0	2.44727439800559	1.18072249828127	0.927200279937687	0	0	1.62332179727406	0	0	0.97113154443932	1.12338545424831	2.30724461731198	3.35170059644408	0	0.842799073714553	0	0	0.584963377022677	0.452169468107421	0.865726258042095	0	1.29385330427661
879	Chr1	3700334	3700558	1.36384171890085	3.23403083254444	0	0	0	1.78326045756993	0	0.324673492138323	1.31680006669411	1.88822506589986	1.99299976511219	0	1.33520040266469	0.997081406919645	2.05334490547935	1.06987216657672	1.35830398006585	2.17435420596562	3.22607632473564	1.32156094116651	2.15021235284677	1.76164687771098	2.11024118263994	2.25942228810675	3.18554773947938	2.38074937197674	1.25905889070937	2.94404272454845	4.26280852320073	1.93434004657426	1.87116102236608	1.72784881360567	1.84620439899441	3.60921506619955	2.65024931681193	0.0946756859136658	0.879247219554523	2.10693060118726	2.31003142439554	1.81417462231593	0.87161082161506	2.96181998756281	3.14121684237783	0.648580183507715	2.00676286235636	1.54850357683632	1.65273748234149	2.52472210701315	2.20796591445617	2.75307418100019	4.12833437348358	2.54176512107676	2.38710608506944	1.97564418591394	1.42427235665747	0.421706557461788	0.805839785437533	1.09032425950175	1.4120775976023	2.74373789004842	1.54223432154684	2.52498470725622	0.416342701750453	0	1.91713981886579	1.14374905134624	0.288192702474938	1.47858679256724	0	0.751186005312306	1.19430339961944	2.67647492237525	1.67489957740059	1.16433182943087	2.27379402291379	2.24163989596341	1.03771995211852	1.05352123013345	1.57754647326168	2.46540403418435	1.86942803753955	0.756443852553262	1.33669509482644	1.76674029793838	1.6343090951959	2.34024035412936	2.41295999475883	2.36598789794805	2.07150811070435	0.64335116499349	2.37987892281383	2.69202868524717	1.37353470206217	2.93646824340998	2.75609426503653	2.971923420917	2.10912540745243	2.30338177941216	2.8466077605351	2.27297460121954	3.06936872248048	2.35303689128871	1.57449913263082	0.613213279364548	0.504212922236829	1.43347468771333	1.9888600559733	1.69960394596894	2.60110652158504	2.24712711597565	1.54143099707626	1.42117122978083	0.907778593974158	1.35503919529062	1.22557708612391	0.597885573833811	1.33364953143543	1.30051068690996	2.49311785799767	2.63500978422399	3.66559763188304	0	0	0	0	0.72344681399119	5.84642896083859	4.9773625102862	5.96311977922166	2.47788290138828	6.35718017663379	3.9259511775568	6.03574220659574	0	2.02506134316932	0	0.629969372544582	3.05909299750699	0	6.18133519958458	6.43169139574524	0	2.08712802506665	3.30077546656553	2.87934848747325	2.4278288610983	1.54465499959143	1.62864325927904	1.18295315168615	1.4229314598902	0.842799073714553	0.503498460167848	2.82928294497476	2.45684618349524	1.58259313837597	1.18053580642104	4.23838008486953	1.1762302766151
880	Chr1	3701848	3702797	15.6084107829764	21.0212004115389	19.3836541593112	14.3296714398226	14.8227214528959	11.5442650674264	15.0938715092803	12.4999294473254	14.835947418087	17.1656824172715	14.7260538199956	18.3192934662654	14.5203043789785	11.2071950137768	12.7708036804203	11.5308444619935	12.3152894192637	11.7194006355435	10.6675590471259	12.0922826116735	10.4753935138689	11.7443125180732	13.148425830295	9.97911510580482	11.276838997757	11.8456798020306	6.61005917622418	9.41128411945815	10.1873898605306	17.2478654152871	13.6890201109939	13.4300975966622	13.9124688638508	13.8954780048683	12.2100772095978	12.2131634828629	12.3094610737633	10.7825271943113	10.7288126155259	14.7725647817154	11.524631974688	10.3214938960522	13.175659533307	17.6738100005852	12.2412534603738	11.2266509320633	11.8869965076099	10.3284086195993	8.27987217921063	9.12447442845777	10.3737632974716	10.8359460424851	9.91567143028844	11.8538651154836	11.8130824875707	12.5106278713664	12.0256091057601	15.6838951174482	14.120775976023	10.9153050843231	13.173251496546	11.0594330177822	16.8618794208933	16.761824827745	16.3694246072386	10.9291576017529	13.4009606650846	10.9251135228579	15.2173241025375	12.6032318669065	16.6116745583432	11.3750184200948	11.3753596298457	10.6342307088019	12.2293246097255	11.9367324460052	10.8095828345679	12.971480146018	12.0945229616729	11.7703160341704	10.4430117959106	11.1953690177883	13.657536838444	10.6658766134799	11.7670254854105	10.9020953082612	11.3642632011222	11.2165352199019	10.3030271821874	11.6875461640484	9.98013741825154	12.5948484916921	8.76949079008924	10.7898135455529	8.77598437024791	10.2955918510339	8.67986225374655	11.9775852529432	12.060627617004	9.97009313716752	11.0809413201414	10.8601702674864	9.63784317549776	11.8554567343813	12.7173703719733	12.1048973629126	9.70175637060148	10.1268068447316	9.53739057914515	11.1034516318797	10.7900169795338	13.3719292983923	11.7254735054995	10.5107094337407	11.5554410977397	12.3164428209765	13.4577361808484	12.8425430332358	13.741137961522	7.50977788503837	10.1690773013529	15.0217001345923	10.3163348120706	18.2095784450063	15.3511953267751	16.2775533148018	5.45666703011601	8.29560418381033	0.851874254174523	12.8023949905061	15.3910677960608	14.2761861002066	21.5562221664134	7.24039561636605	7.37700917868824	13.4764080843027	10.2370023038495	9.07530922593739	10.5084302347033	26.5797413582137	22.0161743931279	11.3250508095969	13.1025259351406	19.8046527993932	2.3034787899786	11.9772890480849	11.0934313607021	13.0291460742324	12.0266903754758	7.82612302939609	13.147665549947	10.069969203357	11.882988368894	12.7522016190944	11.3042367026855	13.694215354484	10.1721122036869	12.5856639597816
881	Chr1	3714466	3715245	10.6834267980566	9.90421942466735	9.98551880934213	7.40526644876741	5.62241158558119	8.63473484718073	9.81715220115789	8.36034242256181	10.5344005335529	9.78443897784473	10.4078876622525	7.46341585662663	10.0974530451517	9.05349917483037	8.16329803885691	8.67785201778895	9.87034225514516	9.17651181839729	7.22641096740784	8.59014611758228	8.87651766175203	9.1605637640971	7.95398599610438	9.82848695326437	9.30179939927978	10.6843386449688	1.88858833606405	7.52902729556652	6.28583629692311	9.26871272316831	9.25732295275848	7.85385824366212	7.38481759597766	6.76727824912415	7.95074795043578	8.04743330266159	10.6608725370986	7.87000548090535	7.80277281129159	9.76198725341427	8.32872562876613	9.60347692937031	8.72560233993842	7.45867211033872	9.36489335766299	10.286488046127	8.51795471668305	5.27896440557295	5.75648256268929	5.74212614894325	4.65760801110968	6.82263269341657	5.87595344017093	10.2074949605554	8.88075704739361	8.85583770669754	7.2525580689378	9.89678943240047	6.02486441643647	6.62075882163859	10.4100816704412	7.92845198078453	4.99611242100543	8.10461859803053	8.8483376255344	9.65832532247933	9.07807012796055	7.88579622702528	11.0905921425273	9.84888318076134	11.6173148872073	10.1204208002314	8.37449788700296	7.9174564401299	8.97226830663278	7.62157564627561	6.91813301412348	8.4940149179509	7.11918408446295	8.66867870084173	8.63804679414828	7.94266045180926	7.96205339092269	8.17935323119622	11.2222557870119	9.18972431743482	10.5858890092646	8.85054732195383	7.52284524413686	6.00461087327257	6.14162302661633	6.44164006827001	6.23373441705139	6.41925616001251	7.68805242352297	10.7201523397363	8.43650162980973	5.52811627058918	9.21401985646887	10.899946383121	9.72833815430252	6.33509932270038	7.63393518851308	4.39469516877926	7.0589809113156	5.25607385494889	4.89938696715374	4.46146035816846	7.04466349595949	6.74138134792696	7.5603520332788	7.68724437926903	6.43009837398362	7.14142278599109	5.99657359996342	8.43018659105674	7.57755415588313	9.91639398768841	7.24743563371416	6.25814823753197	7.21295017886662	7.92811951547926	0	10.242887875316	10.4168825431688	8.31963836089869	0	3.73302188271465	7.66686828757071	5.36874628634127	4.34964959453891	2.85523722004131	5.74832591104356	0	7.95559813387947	6.63453936457978	8.03210949994343	8.36152085985243	7.55662398900014	3.70880111975075	4.45270942782363	3.02001354922584	6.37733563214809	3.30077546656553	0	7.2834865832949	5.75735045302259	8.41465683960839	8.47783092041739	0	4.55111499805859	7.04897844234988	9.05370542391925	8.54046530453109	10.173813032417	11.7266556771156	1.69535203394781	9.5274652405823
882	Chr1	3715688	3716524	10.0772749229896	5.8616808839868	13.216127835894	9.32871227961609	5.87797574856215	10.4179953047507	11.7805826413895	11.9317508360834	11.7634139291341	13.0459186371263	14.1724427741311	14.7006675963858	12.0168036239822	11.0077787323929	10.4670508596386	9.98547355471605	8.87425266976354	10.0978483463488	10.6675590471259	8.45799002346563	8.76625036160605	11.2745400173503	8.76561722019666	11.5607107074795	14.207542918078	12.077948033443	0	4.87456254392448	6.86384423227236	9.51050522899009	8.96187647554278	6.83285667198604	7.318881724585	5.5942833526093	9.27587260884174	8.52081173222992	6.37454234177029	10.7825271943113	9.29145972923538	9.07087311157963	7.36026916030495	9.24446844602936	7.32950596554827	2.75646577990779	11.3716562200193	11.0054361353724	12.522664770049	8.26272689567941	11.355253274346	7.62994844448624	8.78594238459326	11.7054972681167	10.3441263686342	9.93309993473398	11.5617403069841	12.0889213139046	9.91802812846194	11.8258246607497	10.7317897417775	10.5574262290994	8.48228876850765	7.57495412176866	14.9883372630163	13.4462990376416	15.3371185509263	13.8520718440822	12.6804789088973	11.5001194977452	7.99554317251968	11.8520458615942	13.2459104321429	13.1314550879036	11.4451471122374	11.5656961723466	8.84936052161042	8.85447758905548	9.08004958103707	9.21831076366764	10.3956267596987	9.94114529913043	8.89589893725719	9.2286150011498	8.60134234931795	10.9276159168781	9.04317699341732	10.5025420770684	11.9869625546084	7.88662632649351	9.75789346884419	9.54304228073677	10.5942997209132	5.67248901534225	6.86767351031085	6.55583607831065	8.19575399866127	11.6754134393168	11.1134684931147	16.5843488117675	9.06419839538807	13.6895061209813	11.4451037109441	11.0411731052778	10.7352213588465	9.91361468306019	10.1963057607892	10.0343228139933	9.65324758874847	7.93148508118837	10.1334774903417	10.9051757098819	9.68899483876506	10.9171789924073	10.8176949115254	11.4628991385395	9.58576363789772	11.4196144602258	11.7603640499306	11.9484419359852	12.6975072302672	10.0130371800512	9.81434204665458	0	6.27950814647774	13.2778176161504	19.1889941584689	1.44689362798238	0	3.31824167352413	2.55562276252357	4.12980483564713	4.34964959453891	2.49833256753615	2.01191406886525	14.4807912327321	7.81095089508166	9.95180904686967	4.72477029408437	9.89106735860593	7.32047948934388	0	0	3.02001354922584	8.1166089863703	4.62108565319175	4.03108788246255	8.57832864254733	10.672161815359	10.3147406421006	7.88635434457431	4.2687943796706	9.60790944034591	12.3357122741123	3.96099612296467	6.78557517346305	10.965109601605	7.2406196127157	0	8.46885799162871
883	Chr1	3719310	3720042	12.1988064857242	10.7127271328035	7.34229324216333	10.0019183204131	9.83922027476708	11.2626976267575	12.6395834589908	10.7142252405646	9.74432049353643	8.58284120863573	8.19344347879456	9.04656467469895	8.59535259215395	10.3297633756875	7.76264537437314	8.44010264743857	8.9648062684346	10.5769433408836	9.0330137092598	8.65622416464061	7.05710720934323	8.63206970078381	9.09026970983357	10.3180284490208	11.5316828169153	9.63913160361314	6.61005917622418	8.63907619170774	10.0428878766932	13.5403803260198	11.7193769295559	11.7807873654932	9.89038070889865	9.38395917211883	10.7903007898771	6.05924389847461	10.2212489273213	9.60512479953016	10.2668063306468	7.17030922153437	8.81295386299672	8.16744299600653	8.55109029313965	12.3230234866466	7.22434630448288	9.84405845274516	9.59859076282941	9.29556775763933	8.98957550885725	9.43911147771493	10.4796180249968	10.0332833726714	10.3441263686342	11.524591084498	11.0590559458109	12.5106278713664	7.43852109634646	9.89678943240047	10.8259282482843	7.69439538730971	11.0526793044191	8.78694678125164	13.5311378068897	14.3672784237814	16.9593137822743	8.57811788509677	6.91662485939851	8.214371069818	7.22178093001777	10.0992785158654	9.88014630594267	9.03310286301646	9.77024753483678	10.3237422209537	8.72645273658805	9.63905155264268	9.3394795690667	11.5887335314679	11.0023754032609	10.2990265298991	10.8942530463512	7.94266045180926	9.35686566378506	10.0769631808337	9.47899275213623	9.76051464771027	9.18481546392072	9.72683913600866	10.7936475241964	8.14911475658421	8.13765051026664	12.787136254924	9.82605594552168	8.60453485278272	10.5166754850078	12.5245344167216	12.4925120287567	7.3708216941189	9.36384131754966	8.98858137754999	8.94799017401088	9.68365182184201	7.82478356822591	6.54094164655518	9.46799820644712	7.64519833447111	8.5860543879823	6.37351479738351	9.69995973674422	10.5747158398854	7.63375350933005	11.1755737614583	8.24565556193193	9.26553828131151	9.45445180724159	9.62595773872436	11.5178823169424	10.2415216594159	9.39267658129355	10.869415359924	10.1690773013529	1.25180834454936	5.83097185030076	7.3976412432838	10.4168825431688	3.97895747695155	10.913334060232	7.05126355623878	9.37061679591976	11.7699437815943	12.3797719229184	21.771183802815	14.6582310731611	7.96443517800265	6.65377298469919	3.93925774771924	4.40978560781208	6.52606506134824	9.09156323676579	9.27200279937687	12.8633827914905	5.28502371114523	10.4356401253332	8.14191281752831	10.9415242523983	3.56081566294417	7.30200545261402	8.82181765442816	13.0124846685476	3.5573286497255	6.57383277497352	15.6084522652033	13.5805581358789	8.30647995372202	8.81730462809471	12.3562747738735	11.0197882206608	9.99795735122834
884	Chr1	3720318	3720941	3.33383531286874	12.5318694761097	3.5243007562384	7.11674957414011	8.68918154135275	5.72520462693505	7.11743534583947	5.11360750117858	5.17941359566351	7.55290026359944	7.86127685127586	10.8558776096387	7.09325213915617	6.38132100428573	5.20848463828907	7.48910516603704	6.38402870630949	8.5868564405083	5.16172211957703	6.60780470583252	6.28523610832131	5.34366219572331	6.49304979273827	8.84940396175145	7.07191598164422	8.30358927299204	6.61005917622418	7.23944932266011	5.49107538581789	6.52839765718812	5.31803658988253	8.63924406802833	6.59358713926577	7.57935163901905	5.30049863362385	5.39651409707895	6.37454234177029	6.19685470937429	7.23809846310601	8.63892677293298	6.58550398553601	6.28264845846656	2.26865660838399	5.99936669744636	7.29123839989476	4.9773329255453	6.54738310312205	4.47564373515968	4.17936405236346	6.52871877208616	4.97517219368534	7.29085258414124	6.05957698517627	7.02451266102734	8.37807268622039	7.02844262436313	5.51690314645696	7.71614091339698	5.36589487088873	5.06995044900252	7.26135326394973	6.16096268570517	8.53502538588428	11.235948510906	7.52108698170424	5.0197875031307	3.89060148341166	5.3393411953817	4.90049420251206	5.67562759569298	7.38296647037474	8.11306460844997	8.23492292221957	4.57970519576141	5.89957368107361	6.05242771910122	4.66973978453335	7.57218384158414	5.82478697819696	5.24892471794087	6.51076661349983	7.41314975502197	6.27665522788066	4.9730467645673	7.08200607918224	5.022954906424	6.61618063079035	4.90723415870707	7.30479175879956	4.71790854328559	6.14162302661633	6.82621559473389	8.13555169682978	6.69241599660879	6.52759168034969	8.38506965187295	9.08546329364125	9.67420347353106	6.74196574863576	5.83741204404109	7.64741020685813	6.33509932270038	5.72545139138481	6.74534607301003	8.06740675578926	9.71577288339037	6.11210651347893	5.45289599331701	6.28600742716385	7.27011713992123	7.4135490811763	6.52446791853926	6.50574659014813	4.83419388590166	5.03362017515177	4.90266170543725	8.06251762185965	8.12819179318723	7.01551769343531	4.61126712239198	5.14366119312619	4.17269448183119	9.41926221971661	4.74207772005372	10.4168825431688	5.06412769793833	6.23619089156116	4.9773625102862	0	4.12980483564713	5.35341488558635	4.63976048256713	8.62248886656534	2.89615824654642	6.65377298469919	6.8418687197229	7.71712481367113	5.50636739551258	8.14698523814077	12.3626703991692	7.42118237970605	5.28502371114523	8.1166089863703	6.38149923536003	6.9104363699358	4.20823669257039	5.75735045302259	4.2073284198042	4.14033603090151	0	6.57383277497352	13.342709194448	3.96099612296467	6.08361912103584	4.97386414918163	7.08321483852623	0.847676016973906	7.99836588098267
885	Chr1	3721072	3721926	5.22805992245325	5.8616808839868	1.17476691874613	11.1559858189223	11.1170410896719	11.9196883216517	17.0573019495118	10.2272150023572	11.5000539157952	12.3592913404354	11.6258319631544	5.42793880481937	10.6816032213175	9.49221499387502	10.3168061104572	12.8384659989206	11.0475390378689	10.0978483463488	7.26942531840431	8.45799002346563	7.71871101021916	9.1605637640971	7.30468101683055	9.6025447244537	10.3211746759132	8.94232690937604	4.40670611748279	6.0811374310345	5.34657340198058	7.81795768823762	7.3861619303924	5.34062360569024	9.82444483750599	9.65465030208379	11.6421666417095	7.66873055900693	9.56181351265544	10.7825271943113	11.2421529320583	6.6519736151584	6.29496704499766	6.10314421679609	6.28243368475566	7.29652706446179	6.15407277789282	6.24931800651799	5.97528166692692	9.18080766186601	11.4341091998623	10.3043633631721	10.4796180249968	10.167060484307	10.4053342169693	9.98797893989826	11.2266173995353	11.9483524614173	7.31454574474068	7.80001201028173	6.21314142945011	4.95065749726129	6.36171657638073	7.37295534518816	8.53502538588428	4.23650517624323	5.16153028156173	5.6552036427675	6.34023945444864	5.99649088096714	6.19009794001523	7.09453449461622	7.16582039771666	5.3529498447505	6.76938579199406	11.1775855625363	8.05045991896503	8.18198562026646	12.3661627627457	11.7204236852346	9.10122965343275	6.24303924785391	5.86613625572757	5.82461766466012	5.75360062555727	6.87065671420482	6.21037456174443	9.87467271376536	10.1967019133357	12.9691188480115	11.7203748368799	10.9369698048893	11.1316917357421	8.36451770058942	7.92423866574329	6.89728587405599	6.38253408745303	7.42980855229249	6.89521767820987	0.921352711764863	5.91794771269139	5.88907055770517	6.29480704101928	7.05911067386613	8.63588918200542	7.25635713914715	9.29992723236817	9.71577288339037	10.0413178435725	8.7104702230908	9.53739057914515	9.91379609989259	10.5698125513801	8.91461953226156	10.5151020468673	9.22891560035771	9.58576363789772	8.13124380413984	10.1236123522599	12.8425430332358	12.7554867153369	5.59939579147598	8.98662645235841	2.50361668909872	4.48536296176982	7.7770074608881	4.93431278360629	8.31963836089869	6.62595282228373	14.9320875308586	4.25937127087262	8.25960967129426	11.7105950622201	11.4209488801652	15.8078962553698	0	13.8861349245896	13.0617493740164	5.5122320097651	7.03591389426607	4.72288999312508	6.79946871954304	10.6370280775787	7.55003387306461	9.97183389754065	10.1223780974676	11.517393949893	8.41647338514077	8.56581408864337	7.05745412354252	10.8437372237897	0.711465729945099	5.73103370125896	11.5804645838605	3.39513953396972	12.1672382420717	12.3216180059272	12.513679548063	0.847676016973906	8.58648101929022
886	Chr1	3722483	3723007	6.21305671943719	8.89358478949721	6.46121805310373	6.5397158248855	1.15003873341433	6.75761857605448	7.73100735841184	5.76295448545523	6.6717870045835	3.94810695597243	10.0757210347338	3.84478998674705	6.09185183715765	5.94260518524108	7.21174796070795	8.08347859191299	7.56122548903322	7.51810606808452	4.8606216626017	4.62546329408277	7.11224085941622	6.0483209468077	6.33072354791981	5.91215498721267	6.75336120769628	6.56157753739931	0	3.71625065229886	4.4795614989567	3.06270507374257	3.84080420380405	3.37715904477471	4.48363925470072	5.23336184598935	5.77375744019741	5.77521684073361	6.59435414665892	6.6306345390305	6.3140858933478	6.13363800878242	5.03597363599812	5.11587088760848	5.32261742736244	4.86435137630786	6.15407277789282	6.35992540486345	5.08534609951227	3.55756296897308	4.49478775442863	7.62994844448624	5.50444583131144	5.95308146778505	5.81474559183581	5.54277952159189	8.21051123249598	7.45014918182491	5.57889082225984	6.20646116947148	4.42450980582053	4.95065749726129	5.52633965220953	3.98947583746483	7.9105113332586	7.73622684357459	9.58569909432894	7.2437439918595	6.62843215692358	6.81792798794894	5.9321771925146	8.84730184034493	7.05724736138762	7.10938651255925	8.23492292221957	5.97690339107845	6.45265871367426	6.55679669569298	6.74517968877039	6.18943722703399	8.21133164287488	6.87927254699826	6.89754482816318	5.97590643517077	5.75360062555727	6.08543880400998	5.66560486334579	6.10745653394736	5.91564385811843	4.64434661449062	7.79541210080849	6.64796203826607	8.36796137376475	5.19176960726239	2.85272591966759	4.02910758979508	4.93195815848643	6.36840733053642	7.13857830214669	11.0562325411784	4.41973310188344	6.35399718068189	5.8786214515304	6.15409648490894	5.6300272015284	5.21231287459866	7.22705188539454	7.96374826507407	5.96658016791991	6.58596529062963	6.66533546156167	7.60057700991765	5.28490627569003	5.36169145780949	5.749264428503	5.42015678116246	6.69690336346279	6.93547265647221	6.97134982341248	6.58383535248165	5.62401005176219	5.13826907923678	4.96629356577702	3.33815558546495	1.79414518470793	7.96669056969025	8.22385463934381	0.361723406995595	0.389761930722572	5.80692292866723	0	2.27139265960592	0.669176860698294	2.49833256753615	6.32315850214792	6.51635605472944	3.61618096994521	9.12249162629719	7.40214012739884	4.07879066334265	2.95180624570318	1.54533379989614	0	7.55003387306461	7.30494808773327	1.10025848885518	0	2.10411834628519	6.59988954370882	8.27893656800181	7.88635434457431	10.6719859491765	4.38255518331568	0	2.26342635597981	4.79669969158595	5.65211835134276	5.43046470953677	1.69535203394781	6.70451257670607
887	Chr1	3729048	3729434	1.13653476575071	1.01063463517014	0	2.40430728856085	0.511128325961926	1.59554883045731	0.859000817601315	0.974020476414968	0	0	0	0	2.5035007549963	2.2334623515	3.95644506177728	1.72368293504027	1.85634877275666	2.21120766708368	4.98966471559113	0	0	0.117443125180732	0	0	0	0	0	0	0	0	0	0	1.45058917063847	4.69197958605941	0.662562329202981	1.70416234644598	0	0.805591112218658	3.38804608911345	0.345557070917319	0	0	0	0	0	0	0	1.8361615323732	2.44453369100504	3.06771123025735	0.5292736376261	2.07354523035209	1.7750276017183	0.932943087792694	0.837807268622039	0.140568852487263	1.85963027408661	1.5096797439255	0	1.84904075198916	2.37761124571805	1.36349174191836	0	0	2.2120844063836	1.84270680494671	0	0	0	0	0	0	0	2.17341941493762	2.39670180793615	2.46580388555976	0	0	1.77979602111574	3.34022482050782	2.44959535953459	1.66417647561718	1.33669509482644	0.392608955097418	0	1.14158066055091	0.62269935348615	1.75258362810967	0	0	0	1.92287763231941	0	3.07304816170812	0.797816760931628	0	0	0	2.92151849107549	3.46112041549339	2.49711353693327	1.26701986454008	0.190848379712827	0	0	0.159274965301481	0.0485087818530074	0.141633662164078	0.108379438399377	0.132183947998568	0	0	0.0756482161645132	1.97762477150522	3.37033698684075	2.09259950841834	1.27302909818837	1.21922876897808	1.62342558195197	5.07239383463118	4.55243576862893	0	0	0	0	0	0	0	6.81499403339619	6.81417797881777	0	0	0	0	0.144647238797809	0	0.314984686272291	0	0	0	0	0	1.39141868337777	0	0	2.58968411850485	1.8255013631535	0	0	0	0.674239258971643	0	0	0	0	0.472214322568415	0	0.47049211064604
888	Chr1	3729668	3730197	0	0	0	0	0	0.0938558135563122	0	0	0	0	0	0	2.67040080532938	3.23054375841965	3.2052213158702	1.12930950916432	1.4488575787369	1.36357806136827	6.06502349050301	0	0	0	0	0.15062815254045	0	0	0	0	0	0	0	0	2.37369137013568	2.34598979302971	0.757214090517693	0	0.659435414665892	1.11543384768737	3.02870786754081	0	0	0.718016966681892	0	0	0.535136763295028	0.442429593381805	0	1.26236105350658	4.49478775442863	2.59575565637161	1.0585472752522	0.601997002360286	3.42763950676637	1.31709612394263	0.502684361173223	0	1.30174119186063	0	0	1.72974780024792	2.37761124571805	2.17148684824035	0	0	0	0.889582595491517	0	0	0	0	0	0	0	0.543354853734405	0.737446710134201	3.47454183874329	0	0.263380307533361	2.26519493596548	3.49928314529391	1.67603893020788	0.302577541021305	1.16234356071864	1.17782686529225	0	0.684948396330545	0	0	0	0	0	1.82673375070344	0	1.84382889702487	1.74069111475992	0	0	0	2.7716970299947	2.99619379251666	2.39306713956105	0.995515607852916	0.0477120949282068	0	0.112047316052629	0.796374826507407	0.242543909265037	0	0.216758876798753	0	0.146802952102501	0	0	0.0732453619076009	1.48820074743618	0	0.788065632211846	1.05666493311434	2.31917940278853	3.49138796409679	4.96629356577702	0	0	0	0	0	0	0	0	0	0	0	0	0	0	0	0.944954058816873	0	0	0	0	0	0.927612455585177	0	0	0	1.68507818137247	0	0	0	0.168559814742911	0	0	0	0	1.73145251608419	0	0.823361193630569
889	Chr1	3740151	3740831	3.18229734410198	5.65955395695277	2.6432255671788	5.57799290946117	3.450116200243	7.03918601672342	4.1722896854921	5.43828099331691	7.19850703126114	5.14970472518144	4.53961057608888	0	5.25735158549222	4.7859907532143	6.46052421480087	5.52767286064638	6.5651359036516	5.8228468566537	2.83894716576737	5.28624376466602	5.67876595751838	4.28667406909672	4.78862422214447	6.06278313975312	5.73398593106288	4.70343168610039	0	5.16414051683088	4.91306745046864	4.35226510479208	5.21955443081063	4.63377636376065	5.34080558280527	6.4063567425042	6.5309715307151	2.74559489149631	3.95661248799535	5.26732650296815	6.4680879883075	5.61530240240644	6.0044301044593	4.93636664593801	5.40987345076182	6.64794688095408	6.15407277789282	7.57660678666341	5.84814801443911	5.73800478866625	6.07190626475446	6.37140024745758	8.25666874696716	5.95308146778505	5.20266710848467	6.03669056807037	8.29429195935818	7.30958032933765	5.45491547065407	6.45807446012573	4.51864831232735	4.41383921442573	3.98410533066268	4.99946972036731	5.62062647363111	6.0784639485229	6.19383633787408	2.98645585629295	5.33156499578635	5.17505377398534	7.22178093001777	4.00632536166563	6.29723610708434	7.69486540182884	6.28087341525222	3.95872822006495	4.85485750838349	6.66887869049116	8.7341429303309	7.90140922600084	4.9753388772099	4.73198516238608	5.60828411261866	4.76559627108555	5.28866320126982	3.86065472512461	4.68501940622825	5.99329846789227	5.91564385811843	8.41240141492641	6.54160456011901	6.75518723243165	6.29516360228174	5.28791348887837	4.86019971498922	4.84858709958392	3.4088534330715	7.42980855229249	8.59874204576761	13.8202906764729	7.19143013187814	4.59760771610316	5.82659825284429	4.6155723636817	4.67578530296426	4.59909959523411	5.99453140881563	7.80447329977259	5.48149234938983	5.38207916223497	4.87707472797195	5.22126594594343	4.55089151517753	5.94307968817437	4.6145411860353	4.54121243827125	4.15820797077755	5.26139304973754	8.48686065458911	7.80306412145974	6.43572284273818	3.29376223027999	4.13857797148085	3.33815558546495	6.72804444265472	3.98334528484513	6.57908371147505	3.97895747695155	0.779523861445145	7.05126355623878	8.51874254174523	6.60768773703541	4.68423802488806	3.21214187254648	2.5867466599696	0	5.49659507431672	7.25652743000913	3.30733920585906	3.87485113017552	4.3686732436407	10.5082698392938	4.94745491980403	0.755003387306461	7.53685120162956	3.52082716433657	4.03108788246255	3.72267092035073	5.47650408946051	6.37885276550959	2.36590630337229	2.8458629197804	4.38255518331568	5.03498460167848	0	4.67970701618142	5.87820308539647	7.00451245143149	25.4302805092172	7.52787377033663
890	Chr1	3744309	3745955	20.0787808615958	18.9999311411986	14.0972030249536	20.0038366408262	22.7452105053057	6.38219532182923	3.55871767291974	4.54542888993652	17.5573342225882	17.6806528897896	18.71205335022	15.8314881807232	12.2671536994818	17.508749505509	17.0778198236209	19.7926350816693	17.4768445435139	17.5053940310792	15.3131089547452	17.9732287998645	16.1541594713872	15.6786572116277	13.4730783199319	16.1925263980984	15.2269181947114	12.0198809755899	2.20335305874139	17.1816263924467	14.1611944160567	17.7314504269307	18.3176815873732	15.7077164873242	18.5279798613368	20.4822955006824	17.6052276045364	16.6629207208052	17.2552266837575	15.3681996792482	18.4289173635111	22.2020418064378	25.1798681799906	25.3998501963719	26.787599183611	33.0775893588934	22.9439887262743	24.9419683268993	24.6639285826345	23.0667792504383	22.3162269211105	21.3953193494872	26.1461176987294	24.1467686502292	20.7494605856036	24.9150683445814	24.7990951512123	26.4269442676054	18.100401334443	16.6064771831805	17.792177729789	17.2378315266086	16.8360580102197	16.3619009030203	20.192621034897	13.9988866693255	19.023925894899	13.2801973184091	10.3749372890978	16.1001672968433	16.7648485875413	15.1906503296489	13.7887756137881	15.0551714383608	13.9574964783383	28.7978072479235	27.5927977375214	25.2184488295884	5.53450641129879	5.0700709200172	7.44278336102945	16.8601824273252	15.986832872752	17.0199866824484	15.0523491113064	16.0315323331446	15.0356436758023	18.0940534697319	17.9026064127268	19.1907907278009	14.6640968889335	12.1164469407107	16.0449901570352	18.4596252702663	15.7428208159433	15.0920809719443	15.3761048470459	16.9824195480971	16.3051618037669	18.8877305911797	14.9072353775391	15.9108222085368	13.1098460688997	12.3081929698179	14.8384615226723	13.4906921460201	15.4625296152627	14.8125717730378	13.5824589188421	14.8007176961462	14.4144653071171	15.3333379678339	14.9004996384038	13.3719292983923	17.399089717838	15.0885445529658	15.144631135674	17.2191045264138	22.3083194349199	20.0766337291724	21.8002863862122	16.9958131082447	15.6083512067278	19.1943946164235	15.2502340700174	16.1230642481827	28.5093627497252	23.8737448617093	34.2990499035864	28.2050542249551	11.9262395584433	16.3127291008062	20.0753058209488	28.195467547908	13.2211495954002	10.1365538629125	17.2130214169392	10.1591384020128	14.8042802547977	19.8841044837954	17.8289097240472	23.4890737584214	14.1002465214415	19.630088069968	21.9148442631998	41.1496674831836	26.4900060847539	24.6019991257961	26.1187118112732	17.5079150372497	27.9965579232388	27.7471634678589	29.6665273947523	15.1049538050354	19.8049806148234	26.7913226676386	23.5128123415859	21.8005612252418	28.8209845771128	23.4069825046405
891	Chr1	3748347	3749147	7.87997437587156	9.09571171653124	6.75490978279026	8.75167853036148	7.28357864495745	11.4504092538701	14.4802994967079	8.36034242256181	9.65653382242348	7.89621391194487	9.52210998886935	8.594236440964	7.3436022146558	8.49513358695537	8.0130532896755	10.0449108973036	10.9569854391978	8.29202875156381	7.26942531840431	5.88094618819095	7.55331006000018	5.8721562590366	4.62629797732601	10.7322558685071	9.2380884444902	8.41972338869822	7.23958862157886	7.33597531362891	7.36960117570296	11.0418577658614	10.9315196569808	7.7753196612255	7.91230456711892	9.11326804215386	8.89726556358289	7.1953521294386	5.27548331732714	10.5346530059363	10.9341487421389	5.70169167013577	8.61926256930448	8.97521208352365	6.6314577783532	5.02649642218479	8.89664868977984	9.51223625770881	9.53502393658551	8.60700718299938	8.5164399557595	10.6976596747436	8.89179711211848	8.427958033044	6.97769471020297	8.5062458004628	9.13209922798022	11.8077836089301	9.11218834302441	9.05807846355297	7.34280350753195	6.62075882163859	6.61875562997188	7.47395473347841	12.2821097016384	11.6043402653619	10.9129497381591	9.97603339229773	10.5190336403352	9.93938899447978	15.4752448500381	8.179580946734	12.1601800688525	12.0441371506886	12.1430219361543	9.54752100133311	8.48063716654332	8.06990362546829	7.17756300215311	10.0742967631511	9.42482892999925	7.99268082050086	7.21986000704931	7.94266045180926	8.36887363717422	7.19783084345267	10.350624269574	9.418040449545	9.65183997903533	10.690760131469	10.0849736968501	10.6152942223926	9.67305626692072	7.78765441089359	6.12807790150815	6.76070595575785	6.89023566259134	10.5078720953851	10.4645068292832	19.3484069470621	9.28893058700926	10.1767271918238	11.3410573135719	10.9506716863821	6.15486024573867	5.41671730105351	5.99453140881563	2.70767441012518	6.88824702312705	6.58596529062963	7.58656068795637	8.39368069790906	8.88157860220131	5.68468491912331	7.86741448110937	8.3499712574665	6.30296787149439	7.35399255815588	12.124086649413	13.0863887870314	11.8857944392912	8.95903326636156	7.50856289111525	3.33815558546495	10.3163348120706	10.0532047665139	4.93431278360629	5.42585110493393	5.06690509939344	8.29560418381033	3.40749701669809	9.4985511219884	1.00376529104744	3.9259511775568	3.73641184217831	0	12.4396625366115	13.4764080843027	5.35473966662895	8.7693999261867	5.19517899243759	13.2898706791068	12.1212645535199	3.02001354922584	10.7834947961777	3.7408788621076	6.33456667244115	10.6824469888325	10.5317386335779	11.1290622717401	4.33749488951587	12.0949174090667	9.77646925508882	8.55947382285342	7.35613565693439	7.6045239012948	9.60860119728269	10.1526079352209	11.0197882206608	9.64508826824381
892	Chr1	3749238	3749968	5.83421179752029	9.90421942466735	2.6432255671788	3.94306395323979	6.51688615601456	6.56990694894186	10.0625810061868	7.79216381131974	5.26720026677645	4.63473425266329	5.20394383112627	7.23725173975916	5.92495178682456	7.17898612982144	7.111584794587	6.95416908274868	6.79151990032924	6.19138146783431	4.0003346426722	5.94702423524927	5.18256310686144	5.34366219572331	4.78862422214447	6.21341129229357	7.39047075559216	5.63250461174985	0.629529445354684	5.93634844458129	7.00834621610968	7.89855519017821	7.1891976122486	8.08947399097198	6.79139475344374	6.49658711915919	6.90957857597395	7.29002781535227	3.95661248799535	7.43622565124915	6.67342411492044	7.94781263109834	6.48865833868989	6.46215270013703	5.67164152095997	3.56719100929243	8.02705144942542	8.51676967259974	8.32725423795134	7.00036584217283	6.54504181785221	5.97810393588612	6.66884783408886	8.29418092140838	6.36561622685184	6.64035962487741	6.19977378780309	7.02844262436313	6.32274293189449	6.29033226635623	6.96624948150467	5.6664152077087	6.36171657638073	5.50446666181856	10.4085675437613	8.2888144752585	11.2078943256769	6.22707816844062	8.78987742548561	7.8036525163271	4.38465270751079	4.50711603187384	7.92583165201994	9.4513020696376	8.7932227813531	7.37410158639549	6.26829703614071	6.8930426800875	6.65870302609385	6.84788799586739	6.39108571218833	5.68633511110261	7.80002732904435	7.18621659925599	6.56724111806032	4.77674228701859	7.95363759662006	7.02072106238809	4.9815948278892	4.99486334011256	7.03222490212794	10.7225194165582	7.75379907110312	7.40307888442971	5.17716926161895	6.00951640511809	4.78690056558977	7.32366843011688	5.67841455852578	12.4382616088257	5.76812625161059	8.57531326823735	9.15608296875532	8.59763479509337	4.9620578725335	3.27047082327759	3.75358508776306	5.09679888964741	4.70535183974172	4.5322771892505	6.39438686556323	5.94827765993555	8.80817712615006	8.59162607094774	9.22908237207061	7.76400836220569	9.93592851964741	8.90849505012379	6.97134982341248	9.02229289043782	5.85592799204104	5.40177005765918	6.14874441477154	6.25904172274679	4.9338992579468	0.948415544010744	0	7.2344681399119	4.67714316867087	5.80692292866723	8.51874254174523	6.60768773703541	6.69176860698294	7.13809305010328	6.89799109325227	3.62019780818302	7.95559813387947	12.232431953444	7.40214012739884	6.62803482793181	5.6674679917501	17.9258720787953	4.70008217381383	0	7.18899653078512	3.96093055987864	5.7586969749465	9.87317070179975	6.8807359072709	3.66444733337785	2.56306516198665	17.0751775186824	3.03407666537239	14.8532045749515	2.82928294497476	3.39278758673153	4.06952521296679	5.74527425791572	16.1058443225042	6.93975863202909
893	Chr1	3752886	3753459	4.47037007861945	4.04253854068055	3.5243007562384	4.13540853632466	5.11128325961926	6.1006278811603	5.03129050309342	4.38309214386736	4.3015468845341	5.14970472518144	7.19694359623846	2.26164116867474	7.17670216432271	6.93968659216073	7.71256379131267	6.18148362910993	6.61041270298713	6.00711416224401	7.35545402039727	4.55938524702444	6.34036975839431	6.4006503223499	6.0060710582829	7.56906466515762	7.26304884601298	8.07132104157968	10.0724711256749	7.81860526847292	6.21358530500445	6.6895926610693	7.5831262485362	5.96893226518321	6.32984365369513	6.58681749581418	5.77375744019741	5.11248703933795	7.1438836588805	7.4981941983429	7.13543039979954	9.93476578887293	6.87604092607436	6.37240057930179	7.15499391874951	6.64794688095408	7.29123839989476	5.14324402306348	6.54738310312205	7.91844660835943	7.41245699853142	5.82078541125754	3.81077019090792	6.55507847014533	7.95702028356479	5.92693255774182	8.12673050563378	6.7473049193886	6.32274293189449	6.79355884766473	6.68383396198421	7.39616300795662	6.49023610317631	6.36296146228567	4.78794107013021	0	4.27669651900829	4.82916266123966	5.76385404949876	5.58577232747624	3.35296971750825	5.42523226058888	6.40580914341338	7.27666619520771	5.44342362655192	6.4426361228508	5.10067307842823	6.83700168268841	5.01564643523952	7.8355641491175	6.6337851696132	6.40209757264	5.02811679062363	5.90026204991545	7.55523314467117	7.98304875364751	4.68501940622825	5.87914040183718	6.14915611567574	7.44848041946609	6.48709118878469	6.96963762076281	6.83255561711067	6.63392783150195	7.92423866574329	7.30702562895041	6.09241890165971	5.20086598660474	6.81409747023093	3.68541084705945	6.59214428755496	8.26536218625287	6.19076064364706	8.14512770061477	6.3457086254515	5.51891951428093	7.00295725328929	3.18549930602963	6.64570311386201	7.29413360145002	7.26142237275824	7.0057492439241	8.2943667937913	5.74928361138608	6.05185729316105	6.59208257168408	6.3467384817131	5.91906718095473	7.6381745891302	6.42127151661791	9.33469709622384	7.18040166201037	8.39540102786115	2.0863472409156	2.69121777706189	2.08651419682364	0	11.2134256168634	11.3030959909546	4.56258230109568	0	9.91153160555311	7.69553389803038	15.7038047102272	9.77215404877405	0	3.90547544754083	6.01255129915042	5.66972435290124	6.22015576159754	6.25782924089074	14.835204479003	2.47372745990202	10.5700474222905	8.1166089863703	5.06118904873382	8.0621757649251	7.2834865832949	7.86369817973817	5.42881086426348	4.33749488951587	7.11465729945099	2.35983740640075	5.79023229193026	0.565856588994953	7.01956052427213	4.18256757999364	5.98138141919993	14.4104922885564	5.64590532775248
894	Chr1	3755416	3756472	10.3803508605231	11.1169809868715	14.9782782140132	9.13636769653122	11.2448231711624	7.22689764383604	10.0625810061868	8.27917404952723	11.5878405869082	14.0758595821626	9.74355440721515	9.04656467469895	9.0960527431532	8.9737326622768	10.9678666902433	9.21278810107731	10.5947710445136	10.7243571853559	11.8719608750272	10.770721670507	10.8613290643798	11.6855909554828	7.54817038405823	11.0711692117231	9.62035417322772	10.3940033557033	4.40670611748279	11.0522259659278	8.59786803832012	9.02692021734653	7.2876797713205	10.4456314640706	10.7475470370032	6.85750862577914	8.89726556358289	10.4143254505032	12.7490846835406	11.5261497594362	11.4988230903244	8.72531604066231	9.39402774407342	10.5009981377227	9.07462643353596	4.21577119280015	11.9736850787263	8.95919926598155	7.05591771307327	8.60700718299938	9.462711061955	11.4055930355722	10.7971822075724	10.8359460424851	10.8337891553151	12.8965662136049	10.4725908577755	13.2134721338027	10.3519418590822	9.39356285109197	11.1083437678047	12.4064669810885	10.6671207240323	9.99893944073463	10.6167388946365	12.8937114059577	11.2078943256769	5.90937009862222	4.89927594207395	7.72150880562892	6.96386018251714	8.76383672864357	8.57726986999419	9.4513020696376	8.72343529896141	10.4013643429157	12.044962932192	10.8159124980235	7.86937630356546	8.1647895335342	11.204624951115	13.8778388375861	9.9273075096928	10.438925165235	11.2166153609349	10.9276159168781	8.06259153629978	10.2171469119306	9.41832772147803	10.8660184942799	10.0304603255158	6.54073684410048	9.59628597908802	15.9598843482511	15.2145382382271	12.7702223608759	12.7650681749061	11.3569930727899	12.2491514048199	12.8989379647081	11.1616988505192	10.3833612464802	10.0925005451053	9.77415324073772	10.2581004095645	11.4466478814716	11.9330391596049	9.71577288339037	12.4667569362229	12.6053959326029	10.8921335591374	12.4252911118654	11.6708346921488	12.2737515299253	11.7254735054995	10.7670682004173	12.2557708612391	9.92490052564127	14.1245609465662	12.8425430332358	14.0310353868706	11.7257935397967	11.9427535748447	6.67631117092991	11.6619437006015	10.242887875316	5.48256975956254	5.42585110493393	17.1495249517932	6.63648334704826	0	10.7374925726825	22.0828364030437	29.2661815054234	14.9456473687133	8.68847473963926	6.798420223497	8.91516227115408	8.66207887248801	12.1344022234444	8.2650574879689	16.9986717988576	7.17380963371585	20.3850914572744	8.23256054331845	10.1223780974676	0	9.87317070179975	9.68919954289168	7.19317439514911	10.2522606479466	0.711465729945099	8.42799073714553	8.55947382285342	3.39513953396972	12.7522016190944	10.5129401334975	12.0414652254946	6.78140813579125	8.46885799162871
895	Chr1	3756864	3757534	12.5776514076411	12.7339964031437	10.5729022687152	5.9626820756309	13.2893364750101	11.8258325080953	10.6761530187592	11.607077343945	9.83210716464937	13.5608891096444	11.9579985906731	7.01108762289168	8.34500251665432	9.09338243110716	8.81435861864305	7.60797985121223	11.0475390378689	8.47629605715412	8.60287019929505	6.07918032936592	7.44304275985419	8.51462657560307	8.6032909753782	8.96237507615678	9.04695558012143	8.71005867796368	12.905353629771	10.3765440291462	12.3549196180903	13.6209778279604	15.3632168152162	15.3935621575778	9.62663722332802	6.13566561253923	10.1277384606741	7.38470350126593	5.38538921977145	9.41921915824893	10.0101361723807	8.72531604066231	5.13281928284424	7.62893027099511	8.98737041013657	3.56719100929243	11.3047641246075	7.02356979493615	11.1241945926831	7.3446461294928	6.46618589233592	4.79821500117176	6.03371946893754	6.01997002360286	7.40614964854877	10.3721319760482	8.79697632053141	9.55868196913385	10.4759172106879	10.5677582074785	11.484897793832	14.9712654435251	9.57470474627	9.94843974658951	14.1556518595154	9.20979386139833	14.4522847883729	8.19686820131469	7.49301026434839	7.31079025213802	12.8960373750317	7.76225538822716	10.3144384512588	10.8731793721494	10.8170597707122	8.4608112938643	10.1398922643453	7.95782163067012	7.86937630356546	8.29647968730088	9.46527883957006	11.5714931281878	9.54052929502945	7.94266045180926	12.2627245655817	8.6373970121432	9.69690063149569	9.87467271376536	8.01725417613419	8.58765977773738	8.23151907148309	9.86471786323352	6.21839331444903	9.03752487190121	9.29777336780547	10.7898135455529	7.83311001641963	6.26226720836081	4.94833268671532	0	10.4125915451152	9.71180056884712	8.37573498846367	7.96412486282333	5.43917882181557	6.6431438597826	7.843312123684	2.70767441012518	8.24649291501125	8.56883656092672	8.07426816075357	7.46839306191909	6.75293579671504	10.0127973007286	11.1959359923479	8.93593415272731	10.7237995035842	8.43018659105674	14.5489039792956	12.111005771849	14.14699435701	10.0789124246568	6.62172475436935	14.6044306864092	7.1765807388317	7.01827502567951	0	6.14929791892512	11.6928579216772	8.29560418381033	0	13.2153754740708	7.69553389803038	17.1314233202479	14.6582310731611	10.8605934245491	6.50912574590138	17.2083364768788	7.71712481367113	5.20045809576188	8.02891298831264	17.616805318816	16.5739739813435	1.51000677461292	9.62397922669621	4.18098225764968	1.72760909248395	5.98864452404247	6.03819681658467	5.42881086426348	8.8721486376461	0	7.9223112929168	14.6014553448676	7.35613565693439	10.9973114880263	10.0607706653901	8.02764348366306	17.801196356452	5.29303624476795
896	Chr1	3757968	3758379	3.78844921916902	5.05317317585069	6.46121805310373	5.86650978408847	8.56139945986226	6.00677206760398	7.85372176092631	4.46426051690194	4.21376021342116	3.77645013179972	6.64333255037397	6.78492350602421	3.33800100666173	4.54669121555358	4.50734247544247	5.11161146253322	5.52376951893445	5.45431224547309	3.74224853669335	3.63429258820789	4.19015740554754	2.70119187915684	3.40885114118759	4.29290234740283	4.77832160921907	4.99376697536584	7.5543533442562	4.39193258908047	5.12982042622461	7.33437267659406	8.27250136203949	5.73331651787335	5.47267732559059	4.96267071602438	6.90957857597395	4.44975723794229	4.06651839043967	4.15189265528078	5.08206913367018	3.62834924463185	5.71389316392095	4.21834967925612	1.74512046798768	5.83722165156943	6.35474906412846	3.76065154374534	4.89464562078056	2.98376249010645	4.49478775442863	4.87687426348605	5.08102692121056	4.61531035142886	3.5500552034366	6.91475465069879	5.52952797290545	3.65479016466883	4.40112498200499	3.60645716604424	4.14209428630007	4.71207159377882	4.7552224914361	4.44397308477095	7.28599728063292	6.26265982575086	7.22614239418643	1.71562357701935	2.59373432227444	4.02504182421082	5.15841495001269	4.92444159038067	5.75437092543914	6.85846698858658	6.14129845046883	3.41537336633054	5.83811978856243	4.93160777111951	5.62098307397533	5.86021184261729	3.55959204223148	4.89104348717217	4.64133857596027	4.16044118904294	4.7074914209105	3.92608955097418	4.24920364750934	4.68048070825873	5.05943224707497	4.64434661449062	5.50585050476683	5.2540345141135	4.06882525513332	5.38405737049434	4.54323016835949	5.39490677277647	4.93195815848643	5.09472586442914	4.46161143884168	11.0562325411784	3.67062579647947	5.16585136640804	4.63006468306377	4.79657520147314	3.05357407540523	2.45285311745819	3.921656061842	3.50404923663259	4.02622889379961	5.24044550007089	5.47316163916852	5.55172581593985	4.55089151517753	5.62008622686055	4.76583761836433	4.35809903350225	3.98312552990271	2.69048508225215	4.78901422651814	5.12076082970795	5.62401005176219	5.53352054687038	4.96629356577702	0	4.48536296176982	2.65556352323008	6.03082673551879	5.42585110493393	4.67714316867087	4.14780209190516	0	1.65192193425885	12.3797719229184	6.06737909258779	10.0595703443262	2.17211868490981	4.91800611912549	7.46385678515225	6.45718606858197	5.30242786234544	2.83373399587505	13.5989374390861	4.45270942782363	12.8350575842098	3.942352936237	0	1.1517393949893	3.88452617775728	5.89777363480363	1.76436353088563	2.56306516198665	0	3.37119629485821	5.79023229193026	3.96099612296467	5.49865574401317	5.19994888323534	7.16191722562096	6.78140813579125	7.52787377033663
897	Chr1	3760300	3760653	5.68267382875353	4.85104624881666	4.99275940467106	2.59665187164571	5.36684742260022	3.75423254225249	3.43600327040526	4.38309214386736	5.00384025343762	6.35130249439044	2.87877743849539	6.10643115542179	4.2559512834937	4.34727493416965	3.40554764811209	4.39836335148207	5.11627832491469	4.60668263975767	2.88196151676384	2.70919992939133	2.92208345386868	2.7599134417472	2.35373054986762	3.65273269910592	3.37668060384814	3.3098222976262	7.5543533442562	3.61972466133006	4.33505951511939	2.01493754851485	3.44687556751645	4.47669919888741	4.74738274027135	6.04543523588424	4.44863278179145	3.97637880837396	3.18727117088515	4.77157812621821	5.08206913367018	6.13363800878242	4.45489975492142	5.02611876677325	3.3157288891766	1.29716036701543	3.27771267518205	4.14777743795442	4.83107879453666	4.70516392670633	3.54851664823313	3.69698532877168	2.54051346060528	2.74243078853019	4.03971799011751	3.89640936666361	3.51879052821256	3.51422131218156	3.34733449335591	5.03226581308499	3.76554026027279	4.89101102139067	4.81948225483389	3.02998164870746	5.41245512275589	2.94713403564746	4.57164110652611	3.30416392611135	4.1787941858866	5.01076635258898	0	2.58741846274239	3.80005627151641	4.51655143150823	3.48937411958457	4.73494943968553	4.30177247578284	5.04368976591768	7.69642297821237	5.46514138131725	5.21803833463478	4.61269141879652	5.09257982640085	4.23608557429827	3.95196810644338	3.86065472512461	5.22978910462689	3.767216179818	7.00536772671919	3.32990889340837	3.27080228005951	3.86010698996094	3.83851439163521	3.65346750140687	3.80363455955678	4.02910758979508	3.77149741531315	3.92718452049746	5.19169331065214	4.14608720294188	3.14625068269669	5.06253433907988	5.56648225941374	4.43456952589026	5.20061834717454	5.92772836719063	5.32224751249986	5.57462378555185	4.36579036677066	3.2575742297738	3.52233174797974	4.69253015394916	4.11048265887003	6.0722770726999	5.14407869918689	5.34691141925486	3.89558430946528	4.78308459067049	7.39569285614194	4.30794165038923	6.14582541738961	2.17388307198479	3.72472017433276	8.34538896366239	3.13975407323887	4.36271150244942	1.64477092786876	11.2134256168634	7.0157147530063	1.24434062757155	0	3.51033411030006	8.03012232837953	10.7071395751549	10.0595703443262	2.89615824654642	3.03759201475398	2.90261097200365	2.67736983331447	1.73348603192063	3.0698784955313	3.39973435977152	6.67906414173544	1.51000677461292	5.10186850571847	2.64062037325243	1.72760909248395	1.78040783147209	3.37015636274493	2.85012570373833	5.52044804120202	2.1343971898353	3.03407666537239	3.77623845125886	9.05370542391925	3.9777509637542	3.84344047891308	3.62030980635785	8.47676016973906	4.35205202347587
898	Chr1	3761076	3762011	8.86497117285551	8.89358478949721	10.5729022687152	4.32775311940952	8.3058352968813	9.1978697285186	11.9032970439039	13.1492764316021	15.2748807736517	15.4491141755443	10.8507764989441	7.23725173975916	10.0974530451517	9.21303219993752	8.61403228640116	11.4714071194059	10.5042174458426	10.1347018074669	5.72090868253121	6.8060388470075	6.4506370585403	6.92914438566319	7.46700726164901	7.23015132194161	9.49293226364854	8.01325398372659	10.7020005710296	9.12170614655174	10.3318918443679	12.1702227930297	10.1436623844056	11.0739401235636	9.23102199497207	9.29372879546384	8.42400675700933	6.15391958438828	7.80331907354639	11.9599295890924	12.6795058183488	10.3667121275196	9.20033645038119	9.3342205668646	7.32950596554827	3.72933605516936	12.1743613649619	10.4523991436451	9.66215758907331	4.81992402247965	5.28334700959154	7.39397065754336	5.8220100138871	6.15374713523847	5.08025141181445	12.512413177455	11.8130824875707	10.8238016415192	9.1741760188273	14.090344276638	11.6731748068457	15.7466696298431	10.8599000142257	10.4029369938956	15.4046799647668	16.393433073289	15.3371185509263	6.86249430807742	8.06939566929827	6.9822154093453	1.28960373750317	9.01423206374767	14.3316407954333	13.1314550879036	10.9566347354955	6.90836885462315	9.2795377691887	9.19072357345	7.955852966242	9.02077553301762	9.14167956300356	8.54938495725217	10.9587160821284	8.24523799283056	10.0542718002162	8.83370148969191	9.91480851085514	11.3587275724815	8.56211611043457	11.2165352199019	8.34054581415174	10.1863934457303	6.83255561711067	6.05706454180613	8.24120821237303	7.58018546554668	7.035293255488	6.15612708618521	7.13857830214669	7.3708216941189	7.26634086241854	10.4866782738083	12.5896140820386	10.8601702674864	9.39928270085673	8.68718812433109	8.96378528421029	6.68954854266222	11.3995637354567	10.0559900136495	11.9217382239314	11.5000034758754	9.68899483876506	9.62520514715197	10.9689913438544	10.5839547956483	9.01674570505448	11.5391915749926	14.6701448457897	14.8745909815326	14.9007276629163	7.77327886346077	7.09470509396717	5.42450282638055	9.86779851589359	10.6222540929203	6.03082673551879	5.42585110493393	2.72833351505801	7.05126355623878	5.96311977922166	11.3569632980296	15.7256562264099	12.1347581851756	15.8078962553698	0.724039561636605	9.40207052185755	8.91516227115408	8.81957121562415	5.91424646184684	8.73734648728141	12.9808039191276	16.3266012353533	15.8550711334357	13.5663321629332	6.60155093313107	7.48630606743045	6.79792081107524	4.77438818055532	9.50041901246109	4.73181260674459	0	7.58519166343098	4.27973691142671	4.52685271195962	12.4012235928808	15.0346348145717	14.009024902863	0	11.4094336831665
899	Chr1	3764459	3765239	14.4718760172257	14.755265673484	14.0972030249536	8.27081707264931	4.08902660769541	8.16545577939916	9.81715220115789	9.49669964504594	11.851200600247	15.2774573513716	12.8437762640563	15.8314881807232	11.5995534981495	10.6488294259018	9.51550078148965	7.9646039067378	8.91952946909907	9.10280489616116	6.32310959648186	6.0131022823076	9.20731956219	6.57681501012099	7.46700726164901	10.694598830372	10.8308623142299	9.46493043005386	13.5348830751257	10.5213330155994	12.3549196180903	12.3314177969109	12.5072342021311	12.4876346074228	9.0332143807941	6.76727824912415	9.7491314154153	6.72197369987027	7.80331907354639	9.6670933466239	7.90544087459805	8.55253750520365	9.39402774407342	10.3214938960522	9.85993064413042	8.75583247735415	10.7696273613124	10.7842213386815	9.21718980536599	9.18080766186601	7.01817737094996	7.47262991985765	8.15081401944194	8.56173514467962	8.63030661525105	7.07939166619162	8.79697632053141	6.88787377187586	11.1577816445197	12.412922338943	10.7317897417775	14.6133865883014	9.96026332665671	11.0594330177822	23.3151912980254	30.9449073742984	14.157340200855	10.1666582341888	8.50168472301067	11.5001194977452	5.41633569751333	7.92918561162989	13.2459104321429	11.2077387374464	12.5617468305044	8.07270068405401	7.4359209938532	7.45345265407835	8.38823627962472	7.44049368781746	7.40233345145864	12.0486681025461	9.86284447391558	9.30425938640513	9.99615462218032	11.1893552202764	10.350624269574	11.8724388697295	14.7112722261103	14.0206690248773	10.3030271821874	8.14911475658421	8.82858310076097	6.44164006827001	10.7769645854109	8.33137501618645	7.25287964483299	9.02191038492659	10.0589057893885	5.98879262647161	11.0118773894384	13.5345305799891	9.52024535955809	11.312677361965	11.7848874472671	11.3444456682441	9.74811649657869	7.00809847326518	11.9331603358398	11.1890593109622	12.4094456967286	10.5086238658861	8.0007608895863	12.7259423757647	12.4063074509802	11.2065403718629	12.2557708612391	10.7619403290086	12.6090501153895	11.2981865925302	13.5092200212432	7.83915410806637	7.80417560336388	11.6835445491273	9.86779851589359	8.5357398960967	1.09651395191251	6.14929791892512	11.6928579216772	11.6138458573345	0.851874254174523	4.7492755609942	14.7218909353625	16.0607093627324	11.7840681176393	7.24039561636605	9.40207052185755	4.5612458131486	4.25229326467593	7.34182319401677	8.50120198762515	24.4162740383591	20.2845651711965	9.81504403498399	7.76875431552586	9.68227470192556	12.6691333448823	9.22574967217354	6.45946636192779	9.77185955567426	8.67498977903174	7.82612302939609	8.76511036663136	12.0839630440284	13.0147015468839	6.90256784886759	10.7390248675512	9.83779838684198	2.54302805092172	10.1155803788899
900	Chr1	3765352	3766724	13.7141861733919	14.957392600518	14.9782782140132	0.288516874627302	0.127782081490482	0.375423254225249	0.122714402514474	0.324673492138323	16.328320827007	12.7026049887809	13.2866651007479	19.2239499337353	15.0210045299778	14.9163378475179	16.7773303252581	11.5308444619935	12.5869502152769	11.9405214022519	6.40913829847481	7.46681931759075	6.72630530890527	6.34192875975953	7.38584413923978	7.19249428380649	7.64531457475051	5.40023638033748	13.2201183524484	15.4441585550082	13.2219315211141	12.7344053066139	12.3102698839873	15.0008692453947	0.263743485570631	0.180460753309977	0.283955283944135	0.284027057740997	0	0.123937094187486	0.256670158266171	13.5631150335048	11.524631974688	12.3857926752626	12.1285872525144	11.5122982572619	12.642606032845	13.3834951997996	14.0482685999026	8.83652737454603	7.33360107301513	5.97810393588612	8.4683782020176	6.62196702596314	8.20185167690525	7.62818171783438	6.03221233407868	6.04446065695229	14.7530668410871	15.0129263423702	13.2735294174616	20.1008623683982	13.751589367126	13.1804201718775	17.9027361752695	14.7356701782373	6.19383633787408	14.1062382999369	9.65445553291043	11.5822632084434	10.0589091525248	14.8567898828434	18.783135284924	16.0588495342515	13.6783465487715	0.0776221219620578	0.18436167753355	0	0.518859976059261	0	0.242699457424873	15.9058324786087	13.1504592985541	17.4738529939804	16.214692672025	11.8437034787721	12.8565648822078	14.440995355969	15.3339715795965	16.2113985600144	7.90443884347714	7.6129887857563	6.67901504144526	6.92235947634986	7.39595608802707	6.76070595575785	6.89023566259134	7.21752830794128	5.43505393458896	3.68541084705945	13.7086636888927	15.3425785582319	15.4508900097746	16.5617596579167	14.2182042886056	16.9655673957525	15.4065059572364	15.1311217036407	14.9892135925793	15.2256186826384	15.9859671639081	14.4741423058432	14.7536966863013	14.3409096823338	13.0114931802963	14.5392043386588	13.5251185575817	14.7677736736951	19.2166773393196	15.1184367353282	16.8720301552866	6.12639774832077	6.68084729681908	17.1080473755079	12.1104799967785	12.708768289744	0	0.361723406995595	0	9.95472502057239	0	11.7699437815943	14.0527140746642	8.20880700761877	10.9218192309828	11.5846329861857	12.2950152978137	3.93925774771924	12.4418951077555	6.01621622843041	12.3975862319533	12.6717371591484	16.5739739813435	1.51000677461292	0	11.8827916796359	4.03108788246255	7.2834865832949	4.3531186352122	11.1290622717401	0.788635434457431	0	0.168559814742911	3.27273999109101	5.09270930095458	7.2535458750812	10.2868553994438	9.68039361265251	9.32443618671297	6.23402046606003
901	Chr1	3768036	3768526	6.44036367258734	3.84041161364652	7.0486015124768	4.42392541095196	5.87797574856215	4.5989348642593	4.90857610057895	2.9220614292449	5.17941359566351	6.17964567021772	5.09322162195337	4.97561057108442	5.09045153515913	4.90564052204465	5.1584030552286	6.83529439757349	5.25210872292128	4.82780340646604	3.6562198347004	3.17174625879961	3.19775170423365	3.58201531801233	4.05815612046142	4.10461715672727	2.67586010116268	2.26461525627056	0	3.71625065229886	3.68480058785148	5.31943512807921	4.92410795359493	5.02646927594376	5.01112622584198	6.22589598919422	4.54328454310616	5.30183841116528	4.61604790266125	5.14338940878066	5.03073510201694	5.61530240240644	7.0697322197666	6.73140906264274	4.10103309977106	5.18864146806172	5.01690715589089	4.47959963299077	4.44967783707324	2.86900239433313	4.33707590339604	3.30368901720023	3.49320600833226	3.81264768161514	4.52938077679842	3.73177235117078	2.34586035214171	3.09251475471978	5.45491547065407	5.45162129750874	5.64831039040919	6.3225264422855	4.62670296464053	5.20146849694781	2.28988485962749	6.44685570297883	4.4241688127672	5.78228687069486	7.78120296682333	4.60004779909808	5.41633569751333	4.50711603187384	3.36576412620025	3.68015301826597	4.8153362850267	4.50208307379935	4.97776529340586	4.03495181273415	3.54554316973828	4.21408492053378	5.25848824420559	6.28280382905043	5.86613625572757	4.91688504159621	7.20653007645558	5.82369950061171	5.01188122526743	3.59597908073536	4.43673289358882	6.13404269838384	2.88920868071923	3.5384314074642	3.14758180114087	6.1532084234221	3.16969546629732	3.61936783490067	4.64184297269311	2.75964317656578	2.83920727926289	0	5.69321552107019	4.44263217511091	4.99422707386654	5.15858087705602	7.0613900493746	6.74534607301003	7.17102822736823	6.53027357736074	5.82105382236089	4.74472768249661	4.49774669357413	5.7500017379377	4.11048265887003	5.94307968817437	5.59796799617397	5.27366605734726	6.78444458390021	4.66350747590373	6.91072939016542	4.63306932211672	6.26178438752904	4.61126712239198	4.90717102332729	4.17269448183119	2.69121777706189	6.25954259047091	3.83779883169378	5.42585110493393	7.40547668372888	1.65912083676207	2.55562276252357	5.57523652812363	6.35718017663379	4.9966651350723	5.74832591104356	0	4.77335888032768	4.5612458131486	4.40978560781208	4.48666972967691	5.43132349209385	8.65386927941841	1.73160922193141	0	5.10186850571847	3.0807237687945	0.57586969749465	4.20823669257039	4.21269545343116	4.47876896301737	5.1261303239733	3.5573286497255	4.04543555382986	1.51049538050354	0	3.39278758673153	2.37388970756396	3.22679787088417	0	5.17541321710644
902	Chr1	3770298	3770722	5.15229093806987	4.04253854068055	8.81075189059599	4.80861457712169	0.766692488942889	2.06482789823887	1.59528723268816	2.43505119103742	6.32064032013174	3.77645013179972	4.65033278526178	4.97561057108442	5.25735158549222	5.58365587875001	4.45726089238199	4.57667537924486	4.98044792690811	4.09073418410481	3.48416243071449	4.09683891761617	2.64641520350371	2.81863500433757	5.19443983419061	3.76570381351125	4.65089969963989	2.72915171909529	5.35100028551481	6.6120303813629	5.6355773696552	5.56122763390099	4.72714363545114	7.14701100173253	5.34080558280527	5.32359222264433	6.15236448545626	2.93494626332364	4.39623609777261	4.64764103203072	5.85207960846869	6.82475215061705	6.58550398553601	5.74413573345514	6.6314577783532	5.83722165156943	6.55542535036409	5.58567361644529	7.11948453931718	3.32804277742643	3.54851664823313	3.85430385340026	3.59906073585748	3.14376212343705	4.16213368678774	2.79882926337808	3.18366762076375	3.51422131218156	5.02100174003386	5.28387910373923	5.08347935136827	5.01030397313191	4.62670296464053	5.8074648266893	4.16342701750453	2.2103505267356	0.294944587517813	4.89270427520334	3.31421607846179	3.94289811351264	3.35296971750825	5.00790670208204	3.04004501721313	4.34927174885978	3.83831153154302	4.81257156164758	4.17886469076047	3.92286981793597	3.63201983241483	3.68732430546706	3.35734249437741	4.13551644443826	4.9636537548464	5.74897327940479	4.59125706483863	3.72978507342547	3.59548000943098	5.08003393945154	4.90375740870344	4.64434661449062	2.8346953093849	2.25172907747722	3.14758180114087	4.90333796241448	4.12060410618651	4.4388473446895	5.22207334427975	4.45788513137549	3.81264977501017	0.921352711764863	3.89535798810066	3.87438852480603	4.52601828569155	5.0680794581603	5.86858767616943	6.43873943332775	5.0981528803946	3.02622434072815	4.51131671232969	4.5322771892505	6.5027663039626	4.75862212794844	4.69769446728003	3.74672415124037	3.47981794356761	3.51577737156484	3.02017210509106	4.66350747590373	3.27350339534151	4.3892235683211	2.89897425348566	4.47951663318078	4.2568230563803	6.25904172274679	9.86779851589359	7.01827502567951	1.09651395191251	1.80861703497798	0	5.80692292866723	0	3.09735362673535	3.68047273384062	5.35356978757746	4.59866072883485	2.17211868490981	5.35194783551892	3.73192839257612	5.98470903917353	3.46697206384125	8.38312973779703	1.85440055987537	5.19482766579423	6.04002709845169	7.07304497383697	5.94139583981796	0	3.39896040553762	5.47650408946051	3.39300679016467	3.7460183136728	2.1343971898353	4.88823462754441	1.76224461058747	3.96099612296467	4.21173631456328	5.99124545242333	4.80084561277889	1.69535203394781	4.23442899581436
903	Chr1	3772594	3774166	11.1380407043569	15.5637733816201	10.5729022687152	11.3483304020072	17.506145164196	11.731976694539	14.3575850941934	13.7174550428441	14.835947418087	21.628759845762	15.1689426566872	9.95122114216884	17.6914053353072	19.2636127816875	17.5786356542256	19.9709471094321	14.2169149913559	18.4635840201488	8.30176974231972	12.2905167528485	11.1369973147448	11.8617556432539	12.4991208510212	11.4477395930742	12.1687923648112	10.7424057028219	39.0308256119904	27.702959408046	21.3140426160037	33.9315483169901	32.7945589709423	39.5049069656205	10.0881883230766	10.1960325620137	9.84378317673001	9.94094702093491	12.199555171319	9.60512479953016	11.7554932485906	22.2020418064378	21.8871161872226	26.3871235255595	22.8610781306387	24.4839019274162	22.5426361538031	17.6418800360995	25.680997802537	8.37748699145273	12.3015243805415	10.8549781993722	12.0674389378751	11.7723858239345	10.1605028236289	15.695395476983	14.8291886546101	15.3220049211116	12.3975351605774	13.8387309859837	14.4973300020503	13.1818711674066	11.5667574116013	13.3319192543128	20.4007923857722	18.4195877227967	12.9775618507838	11.6281153553534	12.6804789088973	11.6644069191416	17.2806900825425	12.0189760849969	14.5487868680914	12.4623363573098	12.8408967600712	11.7985625382328	11.7991473621472	10.3115435214317	10.3771995211852	11.3253532239345	10.2338271214155	10.4580848546852	12.5702919765591	10.5902139357457	14.8198803991627	13.2832696474627	13.0744727615672	12.3290711339498	10.5080515900788	11.1289060384964	10.8481608955307	9.54304228073677	11.0549214479094	16.6328915195629	11.9391862563866	14.8872110944971	14.3607016967693	16.0271584485167	12.9792332766304	17.5057015235324	13.3341100361907	12.0364336837307	13.6300780557608	14.1182213477323	9.44699479578494	11.548850094699	9.97221112868394	9.07867302218444	9.94430027986651	12.5345791015209	10.0250980519423	10.5086238658861	9.46879041061131	15.7620809121146	14.0705682065994	10.0346145813413	9.62953424811643	9.98468908302465	13.2758748811072	12.9238249511677	13.5092200212432	13.5703003887535	13.0069593389398	20.0289335127897	25.118032585911	13.4675007249526	17.5442232306001	20.2565107917533	14.0314295060126	15.3468677400491	0	13.4218657158532	21.0790711119963	29.9799908104338	18.9694755064438	3.62019780818302	24.5900305956275	22.806229065743	16.8516807155676	13.7659184887814	26.5662562113286	42.0330793571751	47.7429399761089	9.06004064767753	10.6675432392295	19.8046527993932	9.78978485740905	11.8154337906784	8.98708363398648	10.0433000988874	18.1386149925209	12.0949174090667	13.147665549947	19.3846907164622	7.35613565693439	20.4737181957937	18.0867787242968	14.7960487738103	3.39070406789563	12.232794876797
904	Chr1	3774981	3775144	0	0	0	0	0	0	0	0	0	0	0	0	4.67320140932642	4.38715819044644	4.40717930932152	4.99273677735802	2.7166079601317	3.98017380075063	0	0	0	0	0	0	0	0	5.66576500819215	4.44019558456487	3.82930257168879	5.4000326300198	6.30285818060151	6.36162517736632	0	0	0	0	0	0	0	4.9241882605718	5.03597363599812	6.28264845846656	3.75200900617352	2.59432073403086	4.28109410636022	4.47959963299077	4.89464562078056	0	0	0	0	0	0	0	0	0	0	0	0	0	0	0	0	0	0	0	0	0	0	0	0	0	0	0	0	0	0	0	0	0	0	0	0	0	0	0	0	0	0	0	0	0	0	0	0	0	0	0	0	0	0	0	0	0	0	0	0	0	0	0	0	0	0	0	0	0	0	0	0	0	0	0	0	0	0	0	0	0	0.851874254174523	0	0	0	0	0	5.49659507431672	6.01255129915042	5.35473966662895	0	5.90361249140636	11.1264033592522	13.6055010294611	0	0	3.30077546656553	0	0	0	0	0	0	0	0	0	0	0	0	0	0
905	Chr1	3775249	3776867	21.0637776585798	25.2658658792534	17.9151955108785	21.7349378885901	24.150813401701	21.4929813043955	27.4880261632421	25.4057007598238	26.5993613472211	32.2714829444703	25.355385900594	19.9024422843377	21.8639065936343	22.1750904898929	19.5818989766445	23.5966250072754	24.3589180425142	20.8959124539408	18.7972713854597	22.7969262351222	23.3766676309495	23.6647897239175	23.7807948659039	21.9163961946355	22.8722327694619	19.3943973229325	29.9026486543475	27.7994853990148	24.9265922119365	42.9584685343366	43.6275964688511	42.6464502630853	23.4731702157861	21.3845992672323	22.4324674315867	22.7221646192798	26.817040196413	22.7424567834037	22.4843058641165	23.9298271610244	28.5694658196047	28.092413821429	31.7611925173759	36.9690704599397	29.4994140766384	24.7760572293811	31.1477448595127	13.8859715885723	17.6637273156493	18.642245168487	17.9953036792874	18.5281299615332	17.3830289271723	27.1651075563167	25.5531216929722	29.0977524648633	19.4641302021066	20.5484187367637	26.8294743544437	23.9778832999884	21.6555402650536	20.5028758229205	28.3113037190308	34.2604331644018	16.5168969009975	20.7145661521596	19.7412001195333	22.0145144671122	32.49801418508	20.6993477019391	24.320360137705	18.6516846153025	22.1924194005578	21.6565720274141	18.6205294308886	18.4374881442991	22.1380256451951	22.5190162941024	18.3642589451487	19.20629271792	21.7885060927024	18.6841631580656	22.258879187762	21.2008835752606	21.7907879359454	20.6626099559715	19.1480051196991	22.5206996212092	20.0064072796973	22.5172907747722	17.9642473528528	22.4015244165211	25.3575637303785	26.2916342723917	23.1366860670172	22.2894256568775	21.6590955303769	31.3259922000053	9.81330570079205	11.4681900334259	12.4335444859802	14.5707284422109	17.5580509335801	17.9875895280267	19.2721383610521	19.9093706626852	20.034126905292	24.4318067233035	20.3211446998831	21.6120754977658	18.4237704888639	21.446765831238	22.0136309038733	19.3367755436066	17.7708677487967	20.3281095103496	24.187552865579	23.8968838719704	21.8582658712819	22.1999574320871	20.9885025696529	24.618897442804	34.0887585094506	16.3127473569848	33.4436755333315	30.0230427806344	23.3857158433543	45.2110428017663	7.66686828757071	29.9410850584417	42.4927306543417	57.1047444008262	45.6991909927963	13.7567516710955	42.2369937289601	42.5025178043392	27.088683019417	28.449564876815	33.6505912010162	53.1594827164274	58.874713545668	43.0351930764683	25.973148756385	38.9491505054733	24.7623969922699	22.1741702646978	16.8507818137247	19.0008380249222	22.8704275992655	24.9013005480785	17.1931011037769	31.2169045304066	18.1074108478385	29.4821542019429	27.4692951875258	22.6662874832839	14.4104922885564	18.7020613981801
906	Chr1	3777159	3780696	32.4291253160868	29.1062774929	37.0051579405032	20.5808703900809	18.4006197346293	25.5287812873169	19.5115899998013	27.3537417126537	39.942935356388	52.1836745485052	35.0989403078091	50.8869262951816	35.0490105699481	35.0573822672947	34.3559659794837	36.3756536636085	31.5126523375277	35.7847107456376	32.2607632473564	34.1623503291542	28.1732951872999	33.2364044261472	32.708738330919	31.8201972241701	30.6449692537916	31.2981441828162	31.1617075450568	36.0524576268474	33.0909542987447	74.0691042834059	75.3388516900025	69.3495682915365	34.286653124182	32.392705219141	31.2350812338548	29.5388140050637	31.9826176112958	38.7923104806831	38.6545258348853	38.7023919427398	38.641413091601	49.7226749427211	28.7072316983974	24.3217568815393	36.6568682857094	34.1776860887444	38.0765289200981	21.6896581011584	28.8612687389628	27.7667195969448	26.0402629712041	25.9527596573101	28.4616494758279	49.4459836530128	44.9064695981413	46.9499967307457	33.7212956367706	33.6323098507847	28.3356904585528	28.9285407972497	33.4150769668483	33.4812972182175	22.4825058945245	34.2604331644018	33.181266095754	27.1322691624913	21.9026453880953	29.2431610085521	32.49801418508	23.0363708295774	25.7318096099826	21.7463587442989	28.6826552629851	28.4096966381132	27.4084360599878	34.9135413796302	27.3266254057878	31.8690172115367	29.3261844388389	35.0325960341356	32.7472221748308	28.1397113149814	32.7199712342298	33.3717611832806	24.0788206692196	28.4824374807452	24.2074373667741	25.1495750633737	25.6757978984671	16.6199050956652	22.4936943349823	40.7650058051714	33.3874589116651	34.2132695336837	32.1302568266101	34.1771193405455	32.3669629835969	35.4720794029472	36.0320613899311	37.1941298381379	38.861329418524	42.4451654620925	32.0625277917549	27.4923953581772	30.4208463082887	32.0142680255978	39.0495693916709	44.1897025951924	32.513831519813	35.1609301676191	35.746518836959	31.2657670551782	28.6706739263505	30.6898066392848	26.9189252845073	27.921256298039	31.643866154968	30.6432830603158	30.9610450272269	41.2379031231054	35.4735254698358	27.5397835800859	67.7289807227242	23.1413392738622	0	30.7464895946256	28.8423828734704	55.5805480315292	0	36.5487727954771	44.1656728060874	47.4683187831868	47.7111050616615	0	85.6311653683026	105.945300478133	38.1131470389472	39.3603299012566	35.7758916979225	61.8133519958458	54.6693768638346	14.3450643588228	30.9590657051553	41.1496674831836	0	20.0700519184126	27.1016740837405	19.4079988397419	22.6732687406511	0	29.8350872094952	48.5876014061974	0	47.4990262142414	37.6431082199428	35.8095861281048	0	35.992646464422
907	Chr1	3786889	3787654	1.28807273451747	0	0	5.097131451749	2.93898787428108	6.47605113538554	3.19057446537631	5.35711262028232	3.16032016006587	2.74650918676343	0.996499882556095	0	6.34220191265728	6.22178797917858	6.36036104867993	5.46823551805879	5.38793912092786	6.33879531230656	5.80693738452416	5.81486814113262	4.24529105562054	5.93087782162697	2.67838303950453	6.06278313975312	5.47914211190453	5.63250461174985	0.629529445354684	4.44019558456487	5.92458133732983	4.51346010867326	6.99223329410481	5.49770077056348	1.84620439899441	1.6241467797898	2.08233874892366	1.98818940418698	0.879247219554523	1.42527658315609	2.20736336108907	4.14668485100783	3.48644328646024	5.29537512927896	6.71871380175258	2.59432073403086	5.75272020542155	6.63644390072707	5.27604657824398	5.39372450134628	6.07190626475446	4.32625942728601	4.12833437348358	4.61531035142886	6.24320053018161	8.01233475398431	7.79160759818496	7.59071803431218	2.23155632890394	1.09032425950175	0.847246558561379	2.44550551069534	1.60649408494463	2.0704874599501	0.416342701750453	1.1051752633678	1.32725064383016	0	0	0.8214371069818	0	1.75276734572871	0	0.167279682648453	0.488512376741839	5.97690339107845	5.34648864847296	5.21181275811494	5.53450641129879	4.7408455356005	6.59333526004239	3.3004602393113	2.25620625220291	1.4372433198512	2.20845276536542	1.5050009945401	3.15966425071208	4.10969037798327	4.7480825703319	4.38145907027417	5.77841736143846	4.82513373745118	6.37193389011444	3.84575526463881	5.49413880824868	4.64371722213671	5.22207334427975	4.98858574225353	6.08401559842048	5.06743991470675	6.59214428755496	8.47199624090919	7.38729421342758	6.15409648490894	3.33984664497447	1.02202213227425	2.12889900499994	2.70767441012518	2.03736883782631	2.33695542570729	4.38936725517476	3.56896659596133	3.89027823071628	5.49088884233502	6.50574659014813	5.74976090974667	6.60936214302537	5.50054727927107	4.48591206028281	4.63306932211672	5.45007159655305	4.41364138857518	6.38523458457045	0	0	0.758732435208595	0	2.53206384896917	0.779523861445145	0	0	2.06490241782357	1.33835372139659	2.14142791503098	0	0	3.03759201475398	4.76857516829172	4.09480092153979	3.87485113017552	3.18795074535943	2.78160083981306	4.20533668183343	0	1.85522491117035	6.8216026309021	2.3034787899786	4.20823669257039	4.49354181699324	0	9.85794293071789	0	4.7196748128015	3.27273999109101	6.22442247894448	3.04180956051792	4.63473704810106	6.1387861933894	6.78140813579125	3.29344477452228
908	Chr1	3790297	3791422	2.80345242218508	0	0	14.61818831445	8.43361737837178	9.9487162369691	10.5534386162447	12.6622661933946	3.59925351563057	2.74650918676343	2.98949964766828	6.78492350602421	12.6844038253146	11.7655606016518	13.6722721755088	9.15335075848971	8.82897587042801	10.2821156519391	14.6678936897981	15.2640288704731	13.3423433176645	14.0931750216878	11.6063265045197	13.2929344616947	13.2518785962342	14.2264291740073	3.46241194945076	11.0039629704434	9.89838589285593	12.5732103027327	12.3102698839873	11.7022487830566	3.8902164121668	3.78967581950953	3.59676692995904	1.32545960279132	0.219811804888631	3.34630154306212	4.26072462721843	11.0578262693542	10.0719472719962	9.69322905020555	8.63834631653904	9.080122569108	11.3716562200193	13.715317394836	13.3490335112197	10.0988884280526	14.4306343694814	11.877548609458	16.7250469489848	14.04659672174	13.3433109370548	12.8965662136049	13.572477751677	9.55868196913385	3.03739611434147	3.60645716604424	1.03552357157502	3.81737445571955	5.26930059861839	5.65596574425393	0	0	0	2.98645585629295	0.864578107424814	4.35361666700354	0	3.25513935635332	0	2.17463587442989	2.51234936610089	10.4013643429157	11.8606012546584	13.8981673549732	9.08004958103707	9.41584599431766	12.1349728712437	7.11786003417739	3.67439303930188	4.23608557429827	4.93996013305423	6.08543880400998	5.01188122526743	4.45216457614854	3.65835870173113	2.19072953513709	15.263743973611	13.83205004736	11.5923134627383	13.3639995446199	11.7278732253001	11.3361332187455	10.6617330779045	11.9938338058436	15.0072384761038	4.60676355882431	12.5100920002463	14.5160423396066	12.6936604794108	10.5886660107992	3.96010387904116	1.32862877195652	3.5294904556578	0	2.71649178376841	0.424900986492234	3.03462427518255	2.90804685596849	2.78925608994752	14.276310990071	11.498528857006	13.7335053576752	15.144631135674	12.55559705051	5.21335725924759	5.20204274763982	2.95695373855538	14.1631775902039	13.7755523907862	0	0	0	2.19302790382502	1.44689362798238	0	2.4886812551431	0	4.54278531921184	3.34588430349147	0	0	0	9.25742328305975	8.29317420572472	8.9770635587603	12.3383417566115	10.3903579848752	0	4.45270942782363	0	4.05830449318515	1.98046527993932	0	10.3587364740194	10.81258499714	0.135720271606587	7.09771891011688	4.2687943796706	13.9904646236616	20.6434368668818	13.5805581358789	10.5293407864082	13.2259569421421	15.2682630963788	0	14.2323863470427
909	Chr1	3793852	3794648	6.5919016413541	3.63828468661249	0	7.11674957414011	1.91673122235722	5.3497813727098	2.57700245280395	7.22398520007768	5.96949363567997	3.604793307627	5.20394383112627	0	6.42565193782382	7.25875264237501	6.7610137131637	5.23048614770841	4.799340729566	5.45431224547309	7.35545402039727	6.8060388470075	5.95443420788335	4.46283875686782	5.35676607900907	5.76152683467222	6.05254070501082	6.79384576881167	0	5.45371848973728	6.35808728884177	2.01493754851485	4.03776852194785	7.85385824366212	6.00016429673185	9.02303766549887	4.73258806573558	5.49118978299262	3.95661248799535	7.31228855706167	8.21344506451746	5.01057752830113	5.52020187022871	7.44942602932463	3.14121684237783	0.162145045876929	5.2844755375384	5.75158471396346	4.19541053209762	4.47564373515968	7.33360107301513	6.37140024745758	5.18688164873578	6.82263269341657	7.77339673855945	5.59765852675616	6.11599306094088	3.65479016466883	6.13677990448583	6.96130104143423	2.63587818219096	8.17156719427466	8.61080829530322	7.67595351005891	4.16342701750453	4.60489693069916	3.39186275645485	6.22707816844062	3.17011972722432	3.94289811351264	5.15841495001269	4.50711603187384	3.36576412620025	3.76379285959019	4.74554880263501	6.9859909765852	8.05045991896503	7.73365764107378	1.72953325353087	4.14823984365044	6.75513489832564	8.15173914528695	6.89754482816318	6.95928344349001	8.02017056895862	7.7867442760988	6.64619032046333	4.79463877431382	2.56863483313037	4.03094234465224	5.34231039076386	6.96963762076281	5.68100129962011	5.96092066019016	6.86767351031085	6.28267624171437	6.74517806969468	7.5359486744681	7.62529955002033	0	6.66705501809536	6.35399718068189	4.47399508700544	1.81002837791439	6.87054166966177	6.13213279364548	5.77043677671037	3.02622434072815	7.03377336868607	6.09024747305536	5.09383360477071	5.08908199794486	5.72531513199754	6.71826399532755	4.99278226685787	7.76400836220569	8.92920448461706	7.35399255815588	6.72886809042422	7.55921836766412	9.21873812608441	6.78515019437677	9.22311662215732	0	0	0	0	2.53206384896917	0.389761930722572	3.73302188271465	0	4.54278531921184	3.01129587314232	0.713809305010328	6.89799109325227	0	0.867883432786851	0	0	5.30242786234544	3.77831199450007	0	2.47372745990202	3.02001354922584	4.29020760708144	0	0	2.58968411850485	7.5828518161761	5.56453113587007	4.53465374813023	0	6.2367131454877	5.53848306184633	0	2.22286083268617	2.48693207459081	4.24992890311574	0	5.29303624476795
910	Chr1	3799940	3801705	16.13879367366	0	4.11168421561146	24.1392451771509	15.9727601863102	20.5544231688324	12.8850122640197	23.9446700452013	20.3665076982023	31.7565124719522	31.7772740326221	3.16629763614463	14.1865042783123	14.0389062094286	14.4735775044764	13.1356527118586	14.5338525867046	15.1467725195232	20.4748310743222	13.8763898822483	17.2016988227741	18.0275197152424	16.719603216301	16.9456671608006	17.9027782958741	19.5685984964917	3.14764722677342	19.2569351982759	20.0135247614678	25.7912006209901	20.4842890869549	29.3734298312963	17.9345570188029	21.1139081372674	14.3870677198362	11.2664066237262	15.0571086348712	14.8104827554046	20.5849466929469	12.8720008916701	14.1394644395332	14.8988520586493	7.24224994214889	1.62145045876929	14.314908418142	13.8259247931814	14.6839368623417	10.7874490026926	15.9288969542909	13.5293931180581	18.4187225893883	18.5281299615332	16.9545739888265	17.8356766783897	15.4156537426455	16.7276934459842	17.7284752796257	20.8839031243027	24.1935961722527	19.6833370373039	24.0331515107717	23.2803590009023	20.8171350875226	15.6566495643772	5.60394716283845	13.4072805463364	13.4009606650846	15.7715924540506	11.8643543850292	13.6048132073229	12.8116182868268	12.9641754052551	13.7481340311632	13.7391155872842	16.5925509780195	13.113593391386	8.47471294230126	9.1524656867843	13.2675703392264	19.7629968546713	15.7934437654204	16.4148316004058	17.7257393009593	24.4071900418895	15.6893673138807	12.2149130678947	8.87346578717765	8.50003059633189	10.902674266865	7.72021397992188	13.5883409463886	16.5367476379469	15.9541338470298	13.9311516664101	16.6090943866675	18.892941747258	11.6001897409884	0	14.3828602637563	16.9439924818184	15.658982804519	10.9506716863821	12.0711600168363	16.5567585428428	12.2691811077628	10.5121477098978	16.9780736485526	12.3221286082748	13.0597223271249	16.7873613958181	13.0654627371226	20.4131867550337	12.3306592348156	15.6378847672728	21.7539932786994	13.9905224277112	14.4276631128015	12.5174153615083	16.0603173643106	16.9299378636391	19.45131646596	0	21.5297422164951	6.25954259047091	10.9651395191251	4.34068088394714	21.8266681204641	22.3981312962879	0	26.637241189924	23.4211901244403	27.4816582428976	12.6463170042958	0	9.11277604426194	7.25652743000913	0	17.2328905526227	18.3011987233597	12.0536036391899	25.9741383289712	0	11.4792041378666	5.50129244427589	0	7.93090761292111	11.2338545424831	11.1290622717401	6.70340119288817	0.711465729945099	11.4620674025179	15.8602014952872	0	18.7188280647257	15.1476771815986	15.7404774189472	0	12.8209100151046
911	Chr1	3806184	3807144	3.03075937533522	5.25530010288472	1.7621503781192	2.30813499701841	4.72793701514782	2.25253952535149	2.69971685531842	2.02920932586452	3.33589350229175	6.00798884604501	3.43238848435988	1.35698470120484	14.6872044293116	12.483459214634	13.5220274263274	13.9677755080849	9.14591346577671	13.4883667692105	13.4204775109003	17.0481361410479	16.6503623220442	16.7356453382543	19.0733337661687	13.1046492710192	15.4817620138698	14.8651668103913	21.0892364193819	20.5600360763547	15.3172102867552	21.9225205278416	21.8630393139615	24.5040377202258	2.24181962735036	2.88737205295964	1.70373170366481	3.12429763515097	3.29717707332946	2.91252171340592	2.51536755100847	16.0684037976553	16.6574512575323	15.7066211461664	16.2296203522855	19.6195505511084	15.7865345172033	11.8349916229633	13.794001294927	12.7383706308391	13.8786428908673	13.7653709050009	12.2791483929255	13.2439340519263	11.813114728677	18.2198297145397	11.3941788532597	16.8682622984715	3.90522357558189	4.27742594112224	4.04795577979325	2.92267731766028	3.27724793328705	3.43397920186846	4.16342701750453	4.05230929901526	0.88483376255344	2.92291424232927	3.02602337598685	2.71074245303994	6.19009794001523	3.67246491486016	2.93147198088409	3.26195381164483	2.16341195414243	3.33775124436849	2.64251737798089	2.57788588035793	2.24839322959013	2.37042276780025	2.10339529768224	2.42563945298782	2.90083660997517	3.55528610700033	2.49903865554508	3.40261094417763	3.2686181903918	13.0140195302804	12.1426373929799	14.1082982062828	14.4460434035961	14.4754012123535	16.4288415961987	17.9789058621864	16.6937294558325	19.1211885617394	18.3497855014275	15.8148782041654	12.4925120287567	12.4382616088257	1.79785753296954	1.85970649190689	1.97688155007217	2.17203405349727	11.4986148776978	15.636938623796	14.9583166930259	10.6714226751993	15.9108804477864	16.9252226286073	13.6558092383215	14.209774409846	13.8728789736863	2.97153984408719	3.17722507890955	2.81994643344263	2.45115417224782	2.86985075440229	16.4281374099546	16.4189474222382	15.7124404538923	16.0076844391607	12.1792437446436	5.84177227456367	4.03682666559283	2.27619730562579	1.64477092786876	4.70240429094274	3.11809544578058	4.14780209190516	3.40749701669809	4.33629507742949	5.6880033159355	7.13809305010328	4.88607702438703	3.62019780818302	15.6219017901633	13.4764080843027	12.2844027646194	17.8447091521241	23.8505944652817	46.6690807568636	48.7324309600697	0	2.66688580980738	19.3645494038511	9.78978485740905	10.6824469888325	13.3402022691987	3.80016760498444	3.15454173782973	4.9802601096157	2.52839722114366	14.3497061147837	2.26342635597981	20.1227401695801	18.8780752934848	14.5599416125261	13.5628162715825	15.2909935959963
912	Chr1	3808975	3810634	25.685685705966	25.8722466603555	33.7745489139513	31.0636501682061	36.1623290618063	27.5936091855558	23.8065940878079	28.7336040542416	31.3398415873199	37.5928444938245	34.102440425253	20.5809346349401	25.8695078016284	22.534039796384	20.5334490547935	23.2400009517499	22.0045244770667	19.6797482370448	28.604543412656	30.7262918821212	28.7797653381029	30.6526556721711	41.8801711631618	25.3055296267956	21.3431698545118	30.4271383150198	41.8637081160865	30.8883171100165	29.3339027189745	46.1017711100198	37.7186669245372	46.1021478902966	21.4950940740064	24.9938143334319	22.4324674315867	24.8997053952941	28.4656287330777	24.105764819466	20.5336126612936	18.9192496327232	16.3669143169939	20.2839793087635	23.1228462008368	31.780428991878	22.6764203446268	20.0752427996994	20.0235502668296	21.3453778138385	20.1082610066544	19.3501785293156	17.5718847691865	21.8056691966059	19.8313428605769	23.652851225803	20.7776202618266	29.8005967272997	25.5389224307895	26.3355244218114	36.1491864986188	24.4550551069534	24.6114893813517	28.3303284154148	36.2218150522894	24.1296599168636	17.2542583697921	27.5135188462733	28.9633665987313	25.2181191843413	31.2084104475768	22.4521150476678	23.6689219197308	24.6737531906468	23.9371064603501	25.537678125517	24.7044647894957	22.1922349700378	23.0892689346371	22.7165515247524	22.9350987266505	25.7674486153461	25.0761209173409	23.4497594291511	27.6637767451037	31.0815422785456	19.8296170217103	16.2104453798229	17.2799070592407	14.1959273876883	19.5703003090227	21.9811648039442	24.4897218186326	23.4591071142967	24.3009985749461	19.5992182757829	24.3696756066388	23.6692472451604	21.6590955303769	27.6405813529459	21.5742903956344	22.6264289848672	23.2023466140049	20.0913149948498	20.7547612937699	22.6888913364883	20.5606824956573	22.9355950034133	26.388777328036	31.3718561693433	25.035650270256	25.5115019637236	26.2043269502964	28.6172206724049	29.4271560879956	24.0977240676007	29.0636851852241	22.6598632483015	26.3698884624733	24.3032934616298	25.3370349754647	25.2960939285503	23.9446296921392	47.9859865410587	56.9641096144767	32.6254947139696	41.119273196719	45.577149281445	38.5864311415347	30.6937354800982	11.0743653042688	45.4278531921184	34.4626083259621	44.6130815631455	43.6872769239311	9.41251430127586	29.6526839535507	34.4166729537576	17.1666654018399	24.7786532798066	30.4626404556568	51.305082156552	81.6330061767665	23.4051050065003	20.0596193520295	19.3645494038511	27.6417454797432	18.127788829534	22.6081322667473	29.9941800250557	25.6306516198665	14.9407803288471	27.9809292473232	43.300867574435	7.35613565693439	30.4180956051792	26.4519138842841	18.4163585801682	11.8674642376347	13.8795172640582
913	Chr1	3813323	3814176	6.81920859450424	6.87231551915694	4.99275940467106	10.0980906119556	14.4393752084244	9.29172554207491	8.09915056595526	12.4999294473254	13.5191473513929	19.0539074831713	12.6223318457105	0	8.01120241598814	8.73443312461609	8.61403228640116	9.98547355471605	8.37620787707273	6.74418338460524	11.6138747690483	13.9424679293066	6.83657260905126	10.2762734533141	13.5542414423411	7.30546539821183	7.32675980080257	10.3940033557033	6.61005917622418	12.2588008530378	10.4041428362865	18.0538404346931	15.56018113336	21.5981101700708	10.6816111656105	12.9029438616634	10.4116937446183	9.18354153362558	11.7599315615417	9.29528206406144	9.44546182419508	8.120591166557	8.03818868822777	8.346947237677	9.07462643353596	7.29652706446179	8.02705144942542	6.96826609576343	7.37375184429279	9.63984804495931	13.1689395612207	9.83240778928639	7.72739510934106	10.167060484307	10.9562048519854	9.93309993473398	8.12673050563378	7.16901147685039	11.1577816445197	9.39356285109197	11.6731748068457	11.9889416499942	10.5386011972368	13.382418948458	4.99611242100543	4.23650517624323	0.147472293758907	8.32395142924205	6.91662485939851	6.90007169864712	8.25346392002031	6.84413915951212	6.84010128872954	6.35662794064122	8.0255604750445	10.4013643429157	9.77116890927817	7.84573963587195	4.06440314579755	5.92605691950063	8.45403110029975	10.1002036239165	8.70250982992551	9.37990377166045	12.4370760996895	11.3856596978251	6.42828244110388	7.47735332660845	6.30483095404727	6.48455942400577	7.90443884347714	9.9719430573991	6.98609619277608	6.1532084234221	9.08646033671898	7.85334530214296	11.7496650246294	7.5359486744681	5.75953476650472	4.60676355882431	7.94053743728211	6.92224083098677	9.36417576349976	7.42111634944901	7.15681423923101	6.94975049946487	8.01138309776294	1.59274965301481	10.4778968802496	8.7104702230908	8.99549338714827	9.18678438590047	7.48695055722755	13.8887188364945	12.5576038833092	10.6205774766021	12.3433120816765	10.3434204273249	10.8510575512246	7.80306412145974	10.2623688573393	8.49790655412236	8.63189119766005	16.6907779273248	20.6326696241412	8.1563736784924	13.1581674229501	11.575149023859	14.8109533674578	11.1990656481439	0	15.6932583754591	11.7105950622201	18.2021372777634	8.33507257101316	0	6.50912574590138	10.7811264674421	6.14220138230968	8.463490626436	12.3975862319533	10.1992030793146	21.5214289011475	6.79503048575815	5.10186850571847	9.9023263996966	0.57586969749465	6.79792081107524	7.72327499795714	8.00749602478863	6.50624233427381	9.96052021923139	12.6419861057183	8.55947382285342	0	14.1561137239488	8.93034699512156	5.66657187082098	0	5.05779018944493
914	Chr1	3820644	3821702	8.25881929778847	3.43615775957847	1.17476691874613	6.34737124180064	7.66692488942889	4.12965579647774	0.613572012572368	4.54542888993652	8.69088044018114	10.2994094503629	11.7365541723273	0	6.17530186232419	8.93384940600002	8.3636243710988	7.66741719379982	7.15373429501347	6.81789030684136	10.409472941147	8.12759978817401	7.49817640992718	5.98959938421733	6.81770228237518	8.05860616091408	6.49851738853793	8.41972338869822	0.314764722677342	10.7626479930214	7.58635415145893	9.10751771928712	10.1436623844056	16.8857952238736	8.96727850940144	7.12819975574411	8.61331027963876	5.68054115481995	7.69341317110208	8.17984821637407	9.95880214072742	4.83779899284247	7.45711480715107	8.07769087517129	6.19517766135628	1.29716036701543	6.08718068248094	5.75158471396346	5.46674705697569	0.68856057463995	6.38732996681963	4.24760016497172	5.61030055883666	5.08353024215352	5.14145926014956	8.01233475398431	9.13209922798022	3.09251475471978	9.67007742525039	7.21291433208848	11.1083437678047	9.90131499452258	9.25340592928107	12.2209259831201	0	6.26265982575086	3.68680734397267	9.53124209455197	5.33156499578635	3.61432327071992	1.03168299000254	4.8409764786793	0.651438217974242	2.92739444634793	3.2102241900178	10.0908758550675	7.92755213394267	7.45345265407835	2.76725320564939	4.7408455356005	10.1933772118447	10.1002036239165	7.41324911438099	6.0515508204261	11.2166153609349	10.338702484232	6.53723638078361	7.64859042569109	5.05943224707497	7.27322205665512	5.39682376209818	2.89508024247071	3.91528467946791	4.71105019918254	6.23373441705139	6.62412603745972	9.57380113117954	8.49120977404856	6.73297726225199	0	8.76455547322648	10.0734101644957	9.88440775036085	6.33509932270038	9.49470689071314	5.62112172750835	7.33909920144717	3.98187413253704	7.95544022389321	10.0559900136495	6.17762798876447	6.74138134792696	6.75293579671504	9.62520514715197	7.03528410329972	8.7528207479583	12.8685594043011	7.41378111553926	10.0629919190128	6.17742576282229	8.98682018580556	9.81541144623436	8.98662645235841	0	1.79414518470793	0	0	0	0	4.14780209190516	0	10.3245120891178	4.68423802488806	5.71047444008262	12.933733299848	0	2.02506134316932	2.2806229065743	0	8.87136969277026	8.02891298831264	5.25413491964689	10.3896553315885	0	6.84114185994068	6.38149923536003	0	2.10411834628519	1.96592454493454	5.56453113587007	6.50624233427381	3.5573286497255	11.1249477730321	0	0	11.3482895142399	5.99124545242333	6.76840529014729	0	6.93975863202909
915	Chr1	3822483	3823559	7.12228453203776	10.9148540598375	2.05584210780573	2.88516874627302	0.766692488942889	3.94194416936511	2.94514566034737	7.1428168270431	8.86645378240702	11.6726640437446	5.42538824947207	7.91574409036158	9.93055299481864	9.93093081291966	9.26509286618729	7.66741719379982	7.87816308438192	9.0659514350431	8.60287019929505	7.20250712935745	6.94683990919724	7.45763844897649	6.98002852719364	7.00420909313093	9.62035417322772	8.36165633084513	0	7.81860526847292	6.79159324035371	6.6895926610693	6.79526897596101	5.81185510030997	9.69257309472068	8.21096427560397	6.90957857597395	9.94094702093491	7.91322497599071	9.29528206406144	11.0368168054453	9.67559798568494	9.58771903776566	10.6805023793931	6.10792163795689	4.70220633043093	7.42502259071851	9.62284365605426	7.94585328048792	10.0988884280526	9.462711061955	11.4055930355722	6.45713837903842	8.89617792376866	10.2829185202991	9.38430988309122	11.8968632144329	12.9323344288282	9.98001580426483	10.3161449168242	7.71935753355923	10.7960121325818	13.3660307867393	10.7059351587664	0	4.9732886851551	4.12922422524939	6.73541108015006	3.02602337598685	6.24292201306168	0	7.42839494142169	4.99435967113586	7.52758571918039	6.90896075677744	6.90836885462315	6.698474283719	8.68635459685823	7.3505163275062	5.79436676573395	7.11918408446295	10.1002036239165	8.63804679414828	7.26186098451132	9.12439695164133	8.57196218629363	9.91480851085514	10.3883840110133	9.7296773982211	7.53610960087157	9.37629986950392	12.6525729115386	8.98212367642638	8.7490932270533	9.29777336780547	8.80940473022993	10.5892042814562	9.44647087362902	8.51762183778867	0	10.4125915451152	8.47199624090919	8.47978138583589	5.24908229595174	6.39342072037971	2.45285311745819	8.01138309776294	4.30042406314	6.40315920459697	7.93148508118837	7.96588872235419	8.19540477591121	7.2667461290738	7.81644176379456	7.64046983261583	8.3865939384203	9.23559875614803	8.19103236152322	9.45678758654215	8.85972905457407	10.8421637080364	9.28840948938956	9.34136170705677	1.66907779273248	2.24268148088491	1.32778176161504	0	0	0	11.6138458573345	0.851874254174523	4.12980483564713	2.00753058209488	14.6330907527117	3.73641184217831	0	2.45900305956275	2.2806229065743	7.87461715680728	7.74970226035104	5.43132349209385	2.1634673198546	0	9.06004064767753	5.56567473351106	0	9.78978485740905	11.3298680184587	10.1104690882348	3.25728651855809	6.50624233427381	7.82612302939609	4.04543555382986	2.76924153092317	5.09270930095458	4.91369236699049	6.66949965458446	7.71283393528412	0	6.93975863202909
916	Chr1	3824490	3825582	10.6076578136733	9.09571171653124	9.98551880934213	6.34737124180064	5.36684742260022	9.76100460985647	9.81715220115789	11.6882457169796	6.49621366235762	5.32136154935415	3.10022185684118	1.13082058433737	7.67740231532197	8.45525033067859	7.61240062519172	8.44010264743857	4.57295673288835	9.36077912398759	5.97899478851006	4.62546329408277	5.29283040700742	7.75124626192832	4.78862422214447	8.35986246599498	7.32675980080257	8.36165633084513	5.35100028551481	9.74912508784895	6.57484026459774	10.316480248396	10.3406267025494	5.73331651787335	8.30791979547486	9.20349841880885	8.9919173248976	8.33146036040259	9.45190761021112	10.7205586472175	10.8314806788324	4.83779899284247	5.81073881076707	6.46215270013703	4.71182526356675	4.05362614692322	6.62231744577597	5.91749581148164	6.61094992936595	3.09852258587978	5.91419441372188	6.76469655902904	4.97517219368534	4.213979016522	5.08025141181445	4.00616737699216	4.69172070428342	2.10853278730894	11.0338062929139	8.47098078535972	9.41385065068198	9.42414318755763	9.1248864024855	9.69594127586388	12.0739383507631	14.1830825465534	12.2402003819893	10.6114495319345	12.1040935039474	10.1036764158761	7.22178093001777	8.76383672864357	13.57162954113	10.705899689501	13.120046689638	6.36501400088874	5.83811978856243	8.18198562026646	8.12880629159509	9.94260660938439	6.9573844461797	8.70844328203826	7.41324911438099	7.41314975502197	9.82180308807252	11.1239203944269	10.350624269574	9.36096141651745	12.1426373929799	9.90209749881963	7.46833187280254	8.68524072741212	5.14360928479118	5.76863289695822	4.75454319944598	4.91687705873299	4.8594293620381	4.03332464267307	4.62385185479956	5.98879262647161	3.67062579647947	5.21750988007212	5.41041266335541	6.15409648490894	6.15486024573867	5.8255261539632	7.56319383355243	6.53027357736074	6.88824702312705	9.77272268932139	8.02007844155388	9.64942820389546	7.19334465302255	3.8759215357659	5.59796799617397	6.04274235737707	6.12788543061955	6.51695275478854	11.214780150707	13.4115164587589	13.3352815660341	5.27001956844798	5.26190627802565	12.1008139973105	13.9046251814864	10.6222540929203	2.74128487978127	3.97895747695155	3.89761930722572	3.73302188271465	9.37061679591976	4.7492755609942	3.01129587314232	5.35356978757746	4.02382813773049	3.62019780818302	11.2824846262291	13.0617493740164	7.08715544112655	2.75318369775629	4.72288999312508	4.3269346397092	3.95796393584323	18.1200812953551	11.1313494670221	5.50129244427589	0	3.72267092035073	4.91481136233636	6.51457303711618	6.50624233427381	0.711465729945099	5.73103370125896	7.3007276724338	0	1.6378974556635	2.93910154269824	3.46290503216838	0	3.29344477452228
917	Chr1	3827993	3828244	0.606151875067043	3.43615775957847	0	0.961722915424339	0	0.84470232200681	1.10442962263026	1.37986234158787	2.10688010671058	1.54491141755443	1.10722209172899	2.03547705180726	0.333800100666173	0.997081406919645	1.35220274263274	1.06987216657672	1.94690237142772	1.65840575031276	0.946315721922455	0.330390235291626	0	0.29360781295183	0	1.2050252203236	0.891953367054226	0.46453646282473	0	1.30310087807882	1.95077678180372	0	0	0	1.05497394228252	1.89483790975476	1.32512465840596	0.378702743654663	0.659435414665892	0.619685470937429	1.33468482298409	1.55500681912794	2.03375858376847	2.33355514171615	1.91963251478645	0.810725229384643	2.00676286235636	2.26745166608175	2.22483891853662	1.49188124505323	1.65597443584213	2.28111860711444	2.75222291565572	1.93976811871648	2.93797672008546	2.68907125304953	2.0945181715551	2.81137704974525	1.4257165434664	0.419355484423749	0.564831039040919	1.25257599328298	1.79927337513799	1.26249235362811	0	0	0.294944587517813	0.571874525673118	0	0.57500597488726	0	0.500790670208204	0	0	0	1.78530880512733	1.35198563524604	0.560409973990853	0.345906650706174	0	0.889898010557869	1.90869989743304	1.28926071554452	1.89110963138316	1.22046073875457	1.63587064623924	0.217907879359454	0	0	0	2.50761508137895	2.14450388331163	2.84050064981005	2.01902151393538	1.16222167097568	2.45843852936649	2.32092148634656	3.18420366526821	1.86576478351561	1.84270542352973	2.47205410783311	2.58292568320402	1.50867276189718	1.81002837791439	0.906529803635928	0.715415492591972	1.5686624247368	0.796374826507407	1.45526345559022	0.637351479738351	0	0	0.0734014760512505	2.64854638277336	3.40416972740309	3.03968251916544	3.10771332552849	2.63069652486877	0.788065632211846	1.05666493311434	0.34787691041828	2.83263551804079	3.66559763188304	0	0	0	0	0	0	0	2.55562276252357	2.06490241782357	0	0	0.287416295552178	1.44807912327321	0	0	0	0	0	0	0	0	0.579757784740736	0	0	1.13298680184587	2.5276172720587	0	1.18295315168615	0	1.17991870320037	1.51049538050354	0.565856588994953	0	1.69563550540283	2.51847638703155	0	1.64672238726114
918	Chr1	3830948	3832777	10.6834267980566	18.9999311411986	11.1602857280883	20.5808703900809	30.6676995577156	23.9332324568596	23.8065940878079	22.3213025845097	19.9275743426376	20.2555052523803	26.7947746198417	23.7472322710847	18.442455561806	19.3034960379643	19.531817393584	18.7227629150926	21.0084348916851	22.4069043597813	15.9153098686958	20.2198823998475	21.9983263791246	21.6095350332547	21.0212487039901	21.5021687751493	24.9746942775183	20.8460737692597	18.2563539152858	18.8708312344007	17.1957360766402	22.7284955472475	28.5598261308506	23.9542676431695	17.341134176269	11.9104097184585	12.4940324935419	14.2960285729635	13.4085200982065	17.2272560920605	17.9669110786319	21.4245383968738	21.5965792466843	22.6175344504796	18.5855329840688	11.350153211385	21.5392547226249	20.8494945881176	19.5785824831222	21.5748980053851	23.4202098783386	20.2154304147728	16.83090167651	20.2672324127963	20.9330841306089	28.3724456699308	26.2233675078698	23.4749983653728	15.8068573297362	12.5806645327125	13.6500834434889	16.2834879126787	17.0930970638109	16.2609015147301	0.624514052625679	7.1836392118907	7.96350386298096	12.898947634627	14.5537314749844	12.1572691833306	17.0227693350419	9.59848784565724	12.7030452504977	17.3970869954391	13.1898341720297	23.9852356862759	23.2295713692273	23.8734648920104	23.2622222599902	24.2968333699526	19.6586560514147	14.712895042713	14.3107939425442	12.7082567228948	12.4370760996895	9.2917452706389	11.6580715457308	17.5232631394564	18.1361186702841	16.123769378609	24.9126106997866	22.302840386441	21.802761744488	20.4786467842017	18.9125162822407	23.1502961515345	22.9190996776722	24.6245083447408	19.9555711628192	24.8765232176513	19.1771470183417	19.7852107333428	22.3179522363411	21.5393376971813	19.2756863509955	22.7910935497157	20.8968244438152	15.1311217036407	22.8961450346195	25.9189601760263	21.9468362758738	24.6523063017329	22.5342531477339	21.1883710621869	22.7701130655185	23.4751384913861	16.9829967648599	20.8662065268	22.6114216011553	18.3697134526031	19.7130249237025	22.5293336551151	16.9090471406217	14.1871612382261	16.5958429585483	5.88017637286661	26.8645918218564	34.3637236645815	28.4526209427478	10.3695052297629	0	19.8230632111062	17.0640099478065	18.5590419302685	18.9694755064438	19.5490681641883	22.1310275360647	22.3915703554568	19.8440352351543	21.8215300488832	17.2385484749066	29.0522754380475	21.7688016471377	6.04002709845169	14.957750846311	16.0637739372856	27.6417454797432	22.6597360369175	23.7315177209956	11.6719433581665	19.7158858614358	13.5178488689569	18.7101394364631	15.1049538050354	15.2781279028637	25.7383885889978	31.9909898686	25.4995734186944	20.3442244073738	26.5828042515012
919	Chr1	3834221	3834579	3.63691125040226	0	0.881075189059599	4.32775311940952	4.60015493365734	2.34639533890781	4.29500408800658	3.40907166745239	2.98474681783999	2.74650918676343	4.20744394857018	2.26164116867474	3.83870115766099	4.22762516533929	3.65595556341445	3.62567789784333	3.39575995016462	3.94332033963257	5.93598043751358	2.90743407056631	3.36315265445263	4.46283875686782	4.46397173250756	4.5188445762135	2.5484381915835	2.78721877694838	0	3.13709470648605	3.3235456282582	5.15824012419802	4.53017931730734	4.86939211107051	2.96711421266959	2.70691129964966	3.02885636207077	2.74559489149631	2.74764756110788	3.22236444887463	2.77203770927464	2.76445656733855	2.61483246484518	4.30810180009135	2.53042467858214	2.270030642277	1.53851819447321	2.48866646277265	2.47910622351223	2.63948220278648	4.25821997787975	3.61832606645739	3.7049154633827	2.34109945362333	3.9785101417824	4.50007842347064	4.02147488938579	3.51422131218156	3.71926054817323	2.43226180965774	3.20070922123188	3.45949560049584	3.72706627707154	3.7369773667392	0	0	2.35955670014251	2.79583101440191	3.02602337598685	2.54645503164358	3.86881121250952	2.75434868614512	3.58291019885833	2.25827571575412	4.0476739787181	3.10488487848231	3.19560241058154	3.02621385955061	3.54554316973828	3.81901445923374	3.76184159008554	3.85716437606261	3.41654089619298	2.11804278714913	4.01008528447931	3.86065472512461	3.59548000943098	3.53890004770782	3.58052128254537	3.41753807481385	3.43434239406248	2.89508024247071	1.7657166201522	3.65346750140687	1.26787818651893	2.86817828426091	2.6835654685882	4.03332464267307	3.89376998298911	0.921352711764863	5.5433940599894	3.66775447014971	4.00578629883045	3.34855249914163	4.15095225875399	5.51891951428093	3.75358508776306	3.66332420193407	3.88070254824059	4.46146035816846	4.06422893997663	2.44540303797351	3.96367970676753	4.00511892029143	3.25287329507407	4.24823099064085	5.03362017515177	3.70689055776963	2.72791949611793	3.57640438900238	4.8122972607862	4.54539187778638	4.19770051393057	5.42450282638055	4.48536296176982	4.17302839364727	3.83779883169378	0	0	1.65912083676207	0	3.71682435208242	2.00753058209488	3.21214187254648	2.5867466599696	0	6.50912574590138	8.50050356086784	0.314984686272291	5.71030692867971	1.2987947481094	0	0	3.02001354922584	3.01474048065183	3.52082716433657	0	2.58968411850485	4.07227227165013	1.0857621728527	4.14033603090151	0	1.85415796217202	0	0	3.27579491132699	3.2782286437788	3.69901219345259	0	2.11721449790718
920	Chr1	3837341	3838164	16.13879367366	16.7765349438243	17.3278120515055	11.4445026935496	11.5003873341433	14.3599394741158	11.657868238875	15.5843276226395	12.8168539824894	12.3592913404354	16.7190535851078	18.3192934662654	10.3478031206514	12.4435759583572	12.6205589312389	10.7581590083548	11.998351823915	10.6506502631197	12.6462191929637	14.0746240234233	14.0039471185405	13.5059593957842	14.4470357888426	11.5230536693444	13.124456686655	14.4006303475666	10.3872358483523	12.8379567988506	10.9821507716358	16.683682901703	12.9996449974906	15.1579464102679	13.4509177641022	13.0834046149734	11.4528631190801	11.2664066237262	10.7707784395429	11.6500868536237	12.4741696917359	13.0447794271288	12.6867797368414	12.6550490377684	15.6188281884898	16.2145045876929	11.3716562200193	11.5031694279269	13.2218998587319	9.75460814073263	13.5632191888022	11.090955986315	12.0674389378751	12.9094912728372	10.77258130698	13.4453562652476	12.2319861218818	12.0889213139046	12.5215105121832	15.096797439255	11.5790363003388	12.2275275534767	11.8237964651925	12.3724250655555	14.1556518595154	15.4724536871492	15.0421739634085	12.7718644066996	11.9599971527099	13.5537122651997	15.2173241025375	15.1906503296489	10.4230114875879	11.2077387374464	10.6076973235371	9.46989887937105	13.7656719225051	11.5444454642116	10.2907228585087	12.4447195309513	11.6091240468231	14.712895042713	11.3454942967918	12.3300347966182	13.4831853043362	11.3202248719756	10.350624269574	12.6715453321151	10.1967019133357	13.232006392228	14.2825032895932	11.6875461640484	11.1316917357421	11.3449780306845	9.29777336780547	13.0433821974722	11.0969058565945	11.3569930727899	11.4379493250305	9.21352711764863	13.1093778445695	11.9331166564026	10.8208253267108	12.7607000642965	12.8822656306158	11.9576589476087	12.8854413460523	10.9899726058022	14.3100906466372	13.9509157231617	11.3256513127349	12.8218429558611	10.3496081232263	11.6923632995605	12.0280663701576	12.0122393528465	12.8247887940823	11.8979229192928	12.3059479491542	13.8179260484183	14.8427481778466	17.3910645758783	13.5981847634371	13.7698917900429	20.1841333279642	24.4691210354772	9.86862556721257	15.192383093815	15.9802391596255	6.22170313785775	1.70374850834905	16.1062388590238	13.0489487836167	19.629755887784	14.9456473687133	0	9.40207052185755	17.8303245423082	11.8119257352109	10.6048557246909	9.44577998625017	17.616805318816	20.0371924252063	8.30503726037107	12.1749134795554	14.0833086573463	16.7002212273448	12.7865653351177	12.3572399967314	13.1648663458389	13.9982789616194	7.82612302939609	15.5075029563478	19.6364399465461	10.7512751909041	16.4959672320395	16.5041855859209	12.7497867093472	1.69535203394781	10.4684494618744
921	Chr1	3840333	3841270	8.03151234463832	6.67018859212291	0.293691729686533	6.44354353334307	2.93898787428108	4.12965579647774	0.859000817601315	4.30192377083278	8.42752042684231	6.00798884604501	5.20394383112627	0.452328233734947	8.01120241598814	8.21595079301787	8.86444020170352	5.64654754582158	7.83288628504639	7.48125260696646	10.9686595041012	7.79720955288238	5.95443420788335	5.8721562590366	7.71049662887669	8.17157727531942	7.19933789122339	6.6196445952524	0	5.69503346715929	4.4795614989567	5.80302013972277	9.55276942997417	6.59724092467618	7.318881724585	6.85750862577914	6.81492681465924	5.20716272525162	7.58350726865776	8.86150223440524	8.77811941270303	6.99753068607571	7.26342351345883	6.55190482097227	2.61768070198153	0	6.02028858706907	5.30915512058166	7.31018501804889	7.57416632103945	12.1438125295089	10.3830226254864	6.13957419646276	7.35774113995905	8.01822813189991	8.01233475398431	7.95916905190937	8.71526885421028	9.91802812846194	8.63872297912923	5.17761785787509	7.63474891143909	9.83174379986114	9.03944525197726	7.0778259297577	7.36783508911866	5.16153028156173	9.78540855040669	5.18746864454889	4.9286226418908	1.03168299000254	7.34492982972032	4.77721359847777	7.19302635388348	2.93107426045103	7.52934583031961	4.54758804582757	7.73365764107378	1.55657992817778	5.39929630443391	7.6045829993127	8.70844328203826	5.15704286217808	5.82461766466012	5.57924909144948	7.91761392779794	5.55665092366607	7.30611622752582	5.13726966626074	6.30930106119481	9.26727312683527	5.79016048494141	7.60025849543771	7.21079112119777	6.55070396368112	5.25832685447833	6.74517806969468	7.21752830794128	8.67986225374655	0	8.46491255106489	8.42033772724511	5.8786214515304	6.87810783607469	8.06334404286694	5.41671730105351	6.77886262118403	1.11492475711037	9.07114220651238	5.66534648656312	7.9116990031545	7.33620911392052	7.92735941353505	4.65110584291908	4.38759653754176	7.28791350980629	9.62953424811643	6.39737564002178	7.03197025665955	6.7463991883454	8.291066364969	7.77327886346077	8.5136461127606	0	0	0	0	0	1.94880965361286	0	0	3.92331459386477	3.01129587314232	2.14142791503098	0	0	1.44647238797809	0	3.4648315489952	9.89106735860593	3.77831199450007	0	0	0	10.3196885683851	0	0	5.17936823700971	9.97004590645376	7.60033520996887	2.16874744475794	0	10.4507085140605	3.02099076100709	4.52685271195962	1.75489013106803	3.39127101080566	3.14809548378943	0	2.94057569153775
922	Chr1	3846871	3847397	7.57689843833804	6.06380781102083	7.92967670153639	5.9626820756309	6.13353991154311	6.19448369471661	6.01300572320921	4.95127075510942	6.58400033347056	6.17964567021772	6.31116592285527	3.84478998674705	4.08905123316061	7.05933636099109	6.91125846234512	6.06260894393474	6.38402870630949	6.9653041513136	8.08669798733734	4.03076087055784	5.01716215664245	5.57854844608477	4.22048236527987	6.32638240669891	5.35172020232535	7.78098575231422	0	4.05409162068966	4.9853184423873	3.70748508926732	5.41651874895443	5.41916218812686	5.34080558280527	5.95520485922926	5.01654334967972	3.50300037880563	3.51698887821809	6.25882325646804	4.82539897540401	4.57863118965448	5.32651057653648	4.84661452510277	4.4500571933686	6.16151174332329	3.47838896141768	4.59020703133623	3.6868759221464	4.70516392670633	6.78160959440109	7.00067434597191	4.97517219368534	4.74908746306448	7.1001104068732	6.53060161454886	6.4511159683897	6.32559836192681	7.06659504152913	7.63226981651223	4.80106383184781	5.06995044900252	6.74727515676745	7.01945748617229	1.87354215787704	3.8681134217873	5.60394716283845	5.84582848465854	3.74650513217419	6.73578427725076	7.22178093001777	7.67879027652579	4.99435967113586	7.36030603653193	6.14129845046883	4.89019368360964	6.75992817623018	6.83700168268841	5.79393639932842	6.38697245768401	7.6045829993127	6.9588017093913	5.28596893373253	5.44639573838349	6.62535829609626	5.75826467476214	5.22978910462689	6.05037750091982	5.83780643893266	4.81960497730159	6.70514467412199	5.89738567910699	6.29516360228174	5.57634513372628	6.33939093259464	5.12174693618019	6.3100052910047	7.5359486744681	5.84065497448366	4.60676355882431	7.94053743728211	6.45731420801005	5.98266784890262	5.33958371484746	8.30190451750798	6.13213279364548	6.16260238289457	6.68954854266222	6.35465042274397	5.59452965548108	4.44355697437445	5.68390976393842	5.50511070384379	6.00767838043714	7.18658053562875	5.93287431451567	5.77772054886986	5.62012439403783	5.88018202496531	7.39665453180037	8.46500482017814	5.66527103608158	6.08962187232182	4.58996393001431	2.69121777706189	7.01827502567951	3.28954185573752	4.34068088394714	0	3.31824167352413	0	4.12980483564713	1.67294215174573	3.56904652505164	4.88607702438703	0	5.20730059672111	7.67118614029537	3.93730857840364	4.58863949626048	2.5975894962188	5.87226843960535	1.23686372995101	0	5.10186850571847	0	0	5.34122349441626	6.74031272548986	5.15737032105031	10.2522606479466	2.1343971898353	4.38255518331568	9.31472151310519	3.39513953396972	7.01956052427213	4.97386414918163	5.74527425791572	14.4104922885564	5.99877441073701
923	Chr1	3848669	3849764	23.9429990651482	12.9361233301778	18.2088872405651	16.2531172706713	15.3338497788578	14.4537952876721	14.3575850941934	13.6362866698096	19.0497076315081	17.6806528897896	20.5943309061593	16.9623087650605	16.6900050333086	16.1128355358215	16.7773303252581	13.7894634803222	12.1794590212571	12.7512975468492	21.1200463392693	16.5195117645813	16.9811642224821	16.6182022130736	18.2617025420764	15.1757863684504	19.304419301245	21.8332137527623	6.61005917622418	13.4653757401478	14.4501983837313	14.5075503493069	18.2191994283013	19.3204912794088	16.6158395909497	16.061007044588	12.8726395388008	14.9587583743592	12.8589905859849	16.9174133565918	17.094232540527	14.4270077107981	15.3984578485327	14.4500914544731	13.0884035099076	10.8637180737542	12.5757139374332	13.6600136956632	11.8869965076099	14.459772067439	13.4055073377696	14.7092820527724	13.3376956681777	16.0532533962743	14.4450522070869	17.5612816525684	14.0751621128503	19.9607770531913	15.7448696539333	17.0258326676042	14.2149144825298	17.0588920989967	15.6793822690596	16.2609015147301	20.4007923857722	19.5247629861645	16.2219523134797	18.9354009611766	19.7412001195333	17.9073289322032	15.9910863450394	19.7812314732241	18.5659892122659	17.731646360736	14.1668589255133	14.0496040751325	15.6707425903518	16.1958482483357	12.1932094373926	12.181339223418	18.0406596685822	16.9794761709148	17.2760935882966	14.145500042746	16.7377472743484	17.340228850136	14.2729660980442	11.5870437045917	9.34049030229226	13.7577814806609	17.3897654556497	13.4031492706977	14.5863546882138	16.248315993099	10.9882776164974	14.6823412170499	13.2727697500444	13.5859356384777	13.9526757723776	2.30338177941216	17.529110946453	16.7373584271621	15.7110060032051	16.9237653334996	18.1783081676468	15.0237253444314	14.3420564547365	7.16737343856667	16.4444770481695	15.2964355137204	15.2273110951124	11.6982793978733	13.5058715934301	15.4390874508008	17.247793285509	15.1617899148734	17.727097138578	16.62121895258	15.821933077484	15.931255914647	18.611414707378	18.3791932449623	15.9630864614261	3.75542503364807	8.97072592353963	16.3127473569848	8.22385463934381	11.9368724308546	8.57476247589659	14.9320875308586	5.96311977922166	20.4425339364533	9.36847604977612	4.28285583006197	12.6463170042958	7.24039561636605	9.83601223825098	22.806229065743	10.3944946469856	17.5387998523734	12.1614417322971	8.65386927941841	15.5844829973827	7.55003387306461	16.4651210866369	8.36196451529935	6.33456667244115	16.3473809980619	10.672161815359	17.3721947656431	13.801120103005	0	16.3503020300623	17.1189476457068	29.4245426277375	14.9750624517805	17.8606939902431	13.3794058061051	0	12.4680409321201
924	Chr1	3850293	3851309	8.56189523532199	10.3084732787354	7.63598497184986	5.48182061791873	9.07252778582419	11.1688418132012	9.69443779864342	9.82137313718426	11.3244805735694	10.2994094503629	11.4043875448086	2.26164116867474	8.42845254182086	9.05349917483037	8.96460336782446	10.8175963509424	11.5455838305597	9.43448604622372	9.29109981523865	8.65622416464061	10.7510617642338	7.69252469933795	11.2816740148827	11.9749381269658	11.2131280429674	13.2973562483579	1.25905889070937	9.07344315106734	9.53713093326265	8.54333520570296	10.5375910206932	9.89586138701427	8.70353502383081	8.57188578222393	7.19353385991808	8.71016310405725	6.70426004910324	10.9684328355925	11.4474890586712	9.33004091476762	8.7161082161506	8.43669935851224	10.0344426909292	6.64794688095408	12.7094981282569	11.3372583304087	10.8063604614636	7.3446461294928	9.69927883850388	10.9336374616865	11.7498747552994	10.6352803750317	9.11996940193196	11.3050750638409	10.8914944920865	6.60673606690134	9.1741760188273	5.95484787881723	6.87211097499785	10.4381332773581	8.675068058701	10.15043852317	4.99611242100543	3.13132991287543	8.70086533177549	8.13332658735101	5.76385404949876	5.17505377398534	8.76930541502158	9.34809251055314	11.9430339961944	10.4549801655283	12.0732344537626	9.62514312329517	8.48063716654332	10.0873795318354	11.3284428106272	10.5352123013344	12.2563225999561	7.99268082050086	9.9273075096928	8.39652676334121	10.5192092245037	9.74978905158589	10.2416703298943	8.96140818532463	7.78374191857688	8.76291814054834	9.86692021151284	14.2609508240224	11.0549214479094	6.34549618665404	9.72039942997844	9.56059428086969	9.50127233473121	9.55261099580463	7.78753996597821	0	7.34125159295894	10.7449708421287	11.4451037109441	11.2221759430692	8.25419242257977	7.66516599205685	6.44272067302614	12.582722258817	9.65324758874847	8.49801972984468	10.5128055247395	8.79023254190476	9.83579779086756	9.56060645488921	8.32130377809645	7.54427227648289	8.75412204374221	7.77251245983955	10.8510575512246	11.460750428394	9.50863555143298	13.1091736765143	10.0508322164535	2.50361668909872	4.9338992579468	5.50081015526232	6.57908371147505	7.2344681399119	5.84642896083859	6.22170313785775	15.3337365751414	11.7699437815943	9.36847604977612	1.78452326252582	9.1973214576697	0	5.49659507431672	4.97590452343483	3.30733920585906	10.7068254912745	7.79276848865639	8.03573575945995	6.92643688772565	5.28502371114523	11.3632525809184	7.70180942198624	0	3.72267092035073	11.7955472696073	8.68609738282157	7.88635434457431	6.40319156950589	6.74239258971643	3.77623845125886	0	7.72151657669934	11.0781519686318	9.60169122555778	24.5826044922433	9.5274652405823
925	Chr1	3860668	3861005	3.4853732816355	0.404253854068055	0.881075189059599	2.01961812239111	2.17229538533819	2.06482789823887	1.22714402514474	0.405841865172903	1.14122672446823	0	1.10722209172899	2.71396940240968	2.67040080532938	2.79182793937501	2.40391598690265	2.31805636091623	2.49022396345405	3.35366496174359	2.62387541078499	2.04841945880808	1.59887585211683	1.93781156548208	1.86675181541225	1.54393856353961	1.5290629149501	2.72915171909529	0	2.26836078776684	2.31203174139701	2.25673005433663	3.34839340844455	3.22008187990147	3.49460118381086	3.15806318292461	2.83955283944135	1.60948666053232	2.74764756110788	3.28433299596838	3.08004189919405	2.07334242550392	2.42114117115294	2.87206786672757	2.00688853818584	0	3.67906524765332	2.10154056856357	2.03413843980491	1.72140143659988	3.39080479720054	3.22502975488594	1.48196618535308	2.74243078853019	2.81556102341523	3.89640936666361	2.84854471331493	4.35763442710514	3.28534681755302	1.92903522834924	0.847246558561379	3.45949560049584	4.04836509406047	3.38347950772333	1.24902810525136	1.84195877227967	1.62219523134797	1.71562357701935	0.720481756187345	0.73929339628362	0.515841495001269	1.25197667552051	1.0857303632904	2.00735619178144	1.39574964783383	1.63006456120321	4.48613415331639	2.91413186475244	0.345906650706174	1.31690153766681	2.58879421253198	3.77763521366956	3.60993000352466	3.63093049225566	2.67339018965287	2.74826268568193	0.980585457117541	1.94068712293654	2.17944773720153	1.48969608389322	2.99823542338788	0	2.37987892281383	4.13418690948672	2.53575637303785	4.09739754894415	3.48138222951983	2.75964317656578	2.19024561543137	2.76405813529459	2.24732191621192	3.30614487450115	2.86127592773604	1.62902554012295	3.05357407540523	1.32862877195652	3.19334850749991	0.477824895904444	3.05605325673946	2.40777225678933	1.62569157599065	3.56896659596133	2.34884723364002	3.29453330540101	3.32852151123858	3.29604128584204	3.58919003793431	4.18519901683668	1.51551083117663	1.21922876897808	2.26119991771882	5.33589481305358	4.61155831107866	0.417269448183119	0	0	0	0	0	0	3.40749701669809	2.27139265960592	1.67294215174573	0	0	0	0	0	0	1.32560696558636	0.590361249140636	0	1.48423647594121	0	3.59449826539256	0	0	0.48556577221966	2.10634772671558	1.76436353088563	1.57727086891486	3.5573286497255	4.38255518331568	0.503498460167848	0	0.584963377022677	0.904338936214842	2.91198832250523	0.847676016973906	3.64631385750681
926	Chr1	3861934	3862755	8.86497117285551	9.49996557059929	3.5243007562384	6.5397158248855	4.47237285216685	5.91291625404767	4.54043289303552	6.98048008097394	9.74432049353643	9.26946850532658	7.63983243293006	6.10643115542179	8.5119025669874	9.93093081291966	9.81599027985248	8.32122796226337	9.05535986710565	8.14461490709157	10.2804298881576	9.51523877639884	8.43544846116808	9.27800688927783	8.52212785296897	10.0167721439399	7.70902552954009	8.94232690937604	0.629529445354684	8.01165725041053	8.9591229979134	7.89855519017821	9.06035863461468	10.367092881634	8.63759915243815	7.12819975574411	8.42400675700933	5.86989252664728	5.82501282954872	6.87850872740547	6.87876024153337	9.76198725341427	9.49087339091954	11.5780235877455	7.59127403574643	4.86435137630786	7.02367001824724	7.74251788418159	7.88228645424402	5.16420430979963	6.70275366888479	7.0793336082862	4.44589855605924	5.35108446542476	7.95702028356479	10.0428579450625	8.37807268622039	9.69925082162112	9.1741760188273	9.30969175420722	7.81349604006605	9.90131499452258	8.41802900510986	10.6049357704761	5.41245512275589	13.4462990376416	10.3230605631235	4.19374652160287	4.75517959083648	5.7500597488726	3.86881121250952	5.75909270739434	6.51438217974242	5.18567016210204	5.02469873220177	9.70276524525723	8.60354495156568	8.57427260206006	6.91813301412348	11.7204236852346	8.97987992472031	11.3329056410087	8.31573161526215	7.94266045180926	9.00816259556947	10.5350069617807	10.350624269574	6.96364202936054	5.29294450463228	5.52063842854546	6.70514467412199	3.43120621329861	3.45466295247169	6.73007171311792	7.18464305694059	10.4483637498076	8.70345557379958	8.91577026275099	6.40849643033624	5.98879262647161	10.4125915451152	10.951604896785	9.41619896218586	9.59315040294629	9.11301013128749	8.27837927142139	7.78728846565769	12.1048973629126	8.48903682427629	8.63965339200876	9.04968310634796	8.85632451590405	8.36776826984256	7.88104045605732	6.43009837398362	6.70195061454548	6.47805031236924	5.73970150880459	9.82051018602454	11.7045961821896	9.79853297678155	9.28840948938956	7.86329814581361	8.7626584118455	6.27950814647774	10.8119372017225	0	2.53206384896917	0	13.2729666940965	11.0743653042688	9.91153160555311	8.36471075872867	6.06737909258779	12.0714844131915	19.5490681641883	6.50912574590138	8.91516227115408	0.944954058816873	7.95364179351817	6.37590149071886	12.3626703991692	1.48423647594121	0	8.1166089863703	7.70180942198624	0	6.47421029626213	7.44242863439506	5.56453113587007	3.54885945505844	17.0751775186824	8.09087110765971	8.55947382285342	5.09270930095458	6.43459714724945	6.10428781945018	9.68039361265251	0	9.40984221292079
927	Chr1	3863479	3864410	8.56189523532199	5.65955395695277	3.23060902655186	5.28947603483386	7.28357864495745	3.94194416936511	2.69971685531842	1.70453583372619	6.49621366235762	4.29142060431786	7.08622138706556	0	6.84290206365654	9.17314894366073	7.66248220825219	5.3493608328836	6.33875190697396	7.77608029591095	10.6675590471259	4.69154134114109	6.23010245824832	7.51636001156685	6.57421291514749	9.0000321142919	4.65089969963989	7.2583822316364	0	8.54255020073894	8.59786803832012	3.46569258344554	3.24991124937266	4.79085352863389	8.11011218129689	6.58681749581418	6.5309715307151	3.21897332106464	5.60520102466008	6.87850872740547	7.95677490625129	5.35613459921845	7.6508061008433	5.74413573345514	6.10792163795689	2.43217568815393	5.01690715589089	6.19401430734527	5.5938807094635	4.93468411825298	10.1724143916016	7.9445854937434	7.51568565429062	7.7590724748659	6.85527901353275	7.1342706713559	9.96990649660226	5.34161639451598	6.69466898671181	7.46452762274273	7.24866500102513	6.3225264422855	7.96821066132536	9.08994494612239	0.208171350875226	6.0784639485229	1.17977835007125	5.84582848465854	2.16144526856204	3.45003584932356	0.257920747500635	5.09137181378341	5.86294396176818	6.85846698858658	7.32768565112759	4.81257156164758	7.98900602645385	8.29406761506463	1.90248657888396	4.4116201511838	7.96863218545001	11.5714931281878	8.89589893725719	6.88363905823469	7.67146750074303	7.59043979855009	5.55665092366607	6.44993073211263	7.55022966101957	4.64434661449062	6.65063130278766	2.68062985413954	5.37392014828929	8.84523710866927	5.07151274607571	8.33137501618645	7.68805242352297	7.11138818576567	3.97489019096805	0	9.43875204809006	9.24687394587039	7.23122461736926	6.51610216049182	7.29995052401563	3.57707746295986	6.16260238289457	4.77824895904444	8.78008951539434	8.07311874335245	3.46814202878006	5.61781778993914	6.75293579671504	7.10585614890414	5.21972691535141	8.89931147177351	9.36691058680417	6.3375870826384	5.51645942548292	6.01486192695855	8.46500482017814	11.198791582952	9.28223916460704	0	0	2.65556352323008	2.19302790382502	6.51102132592071	10.5235721295095	1.24434062757155	0	9.70504136377076	5.6880033159355	0	0	0	3.47153373114741	3.31726968228989	4.88226263722051	7.03591389426607	6.84819049003137	0	0	0	6.95709341688883	3.96093055987864	1.72760909248395	2.10411834628519	7.86369817973817	3.1215662469515	6.50624233427381	0	5.22535425703023	5.79023229193026	7.35613565693439	5.84963377022677	4.06952521296679	9.05077451589463	6.78140813579125	5.29303624476795
928	Chr1	3866703	3867542	10.75919578244	11.1169809868715	10.8665939984017	6.73206040797037	11.3726052526529	7.79003252517391	8.34457937098421	10.5518884944955	11.1489072313435	6.00798884604501	6.97549917789266	6.10643115542179	7.59395229015543	8.17606753674109	9.31517444924777	8.08347859191299	8.82897587042801	7.99720106261932	9.2050711132457	7.66505345876573	7.88411196043814	7.57508157415722	5.92490793587367	7.15483724567138	7.39047075559216	7.72291869446113	7.86911806693354	8.78386517816094	7.44185216762162	8.78512771152475	8.76491215739898	8.71778265046495	9.56070135193536	9.38395917211883	8.42400675700933	7.4793791871796	6.70426004910324	6.75457163321798	8.47011522278363	9.50281945022628	6.19812139815154	9.15471632519413	8.98737041013657	7.29652706446179	7.42502259071851	8.29555487590884	5.08534609951227	8.14796679990608	8.12216032817804	8.57385959225773	8.04495929191672	7.7590724748659	8.4466830702457	9.05503585210556	6.19977378780309	6.46616721441408	10.5998925622937	11.741953563865	7.71935753355923	12.4661134569591	11.0526793044191	9.94843974658951	7.70233998238338	3.3155257901034	6.6362532191508	11.1833240576076	6.77252850816104	7.3929339628362	8.51138466752094	7.26146471801896	4.56006752581969	5.93842873402008	5.16427369698516	9.08178826956076	8.72645273658805	9.19072357345	7.26403966482966	7.90140922600084	8.77763037686625	11.0943181538296	10.1206966170245	9.30425938640513	11.100381004863	11.4510945236747	6.53723638078361	7.70566945871863	7.16104256509073	6.48455942400577	8.94019289882932	5.2540345141135	7.52348820760501	10.4796830961408	11.1995906475839	10.1752039132113	10.3716178921112	7.21752830794128	9.16658350162018	0	9.88821643133244	8.93692286388591	7.85550300160257	7.24011351165757	9.1607222262157	11.3444456682441	9.58004552249974	7.96374826507407	10.4293880983966	7.4357672636141	8.61616535275045	7.53448503591837	6.45932989251004	9.17301430131262	7.4891734002868	8.5697073431893	9.1042869254919	8.5497637058235	11.7603640499306	11.1356227566665	9.74055349171183	9.09078375557276	8.98662645235841	7.51085006729615	4.48536296176982	7.96669056969025	0	6.14929791892512	0.779523861445145	11.6138458573345	13.6299880667924	9.70504136377076	8.69929918907782	10.7071395751549	9.48473775322188	0	5.93053679071015	6.63453936457978	5.98470903917353	9.48318829227166	4.13252874398445	3.39973435977152	2.96847295188242	3.02001354922584	8.46446365721474	4.62108565319175	0	7.2834865832949	13.1997790874176	5.83597167908324	6.50624233427381	6.40319156950589	11.4620674025179	11.8322138139444	1.69756976698486	6.43459714724945	7.79992332485301	9.4442864513683	0	9.40984221292079
929	Chr1	3874129	3874801	3.4853732816355	3.23403083254444	2.93691729686533	5.86650978408847	4.98350117812878	6.47605113538554	6.13572012572368	4.54542888993652	6.40842699124468	7.20958661525401	6.53261034120107	8.36807232409653	5.00700150999259	5.14494005970537	4.95807672298671	6.18148362910993	6.29347510763843	4.75409648422992	5.2047364705735	6.87211689406583	6.17496880817533	6.16576407198843	5.92490793587367	4.74478680502418	5.22429829274618	4.81956580180657	0	5.83982245361249	7.44185216762162	5.88361764166336	7.4846440894643	6.20454801249307	6.19797191090982	7.57935163901905	8.32935499569462	6.24859527030194	6.48444824421461	7.62213129253038	7.59743668467865	7.34308775699303	5.4233562233826	6.82116118347798	5.84615356775874	6.810091926831	6.02028858706907	6.08340690899982	8.96292250039038	7.22988603371948	7.64902477508029	7.62994844448624	6.45713837903842	6.55507847014533	6.05957698517627	7.57330271267011	6.61867742211411	4.07649672213061	5.95081687707717	6.79355884766473	6.11900292294329	6.79969824925044	5.6548591790051	7.22145626275279	4.78794107013021	2.2103505267356	0.147472293758907	6.86249430807742	6.62843215692358	4.68219150979626	1.54752448500381	5.50869737229024	6.29723610708434	6.44026778196544	6.97874823916913	6.67550248873697	7.4359209938532	5.43597674771128	5.88041306200496	6.51866261145069	5.58208752077209	4.65245599999304	7.34878607860376	7.18621659925599	4.7074914209105	5.69282984891257	4.35815758718907	7.42027429358091	7.31671740346227	6.22167187978932	6.21452433211306	4.18178257245769	5.6042310117874	5.09562572564642	6.65636047922437	6.41925616001251	6.89023566259134	8.06664928534613	5.84065497448366	9.67420347353106	6.06776917377218	4.95921731175172	5.77457505415818	6.4256007415961	4.29408854353861	5.21231287459866	6.2746496989472	6.21172364675778	5.09342209456577	5.8069801487272	6.17762798876447	7.13793319192267	5.50511070384379	5.62008622686055	5.67361621233849	5.93287431451567	4.98984956493306	5.50054727927107	5.39521855898879	4.3892235683211	6.14582541738961	5.86289676989837	3.96121034413167	4.58996393001431	2.24268148088491	1.89683108802149	5.48256975956254	4.34068088394714	2.72833351505801	9.12516460219136	5.96311977922166	4.95576580277656	4.68423802488806	5.71047444008262	4.31124443328267	8.68847473963926	6.07518402950796	2.07329355143118	4.40978560781208	2.65121393117272	6.02168474123448	10.817336599273	9.40016434762766	9.06004064767753	6.95709341688883	6.16144753758899	7.48630606743045	5.98864452404247	4.3531186352122	5.56453113587007	2.56306516198665	3.5573286497255	4.04543555382986	0.251749230083924	1.69756976698486	4.44572166537235	5.99124545242333	7.63413154818938	9.32443618671297	5.05779018944493
930	Chr1	3880211	3881733	23.8672300807648	27.2871351495937	36.7114662108166	20.8693872647082	15.5894139418387	27.969032439781	27.2425973582131	25.4868691328583	32.2177082984493	28.3233759884979	29.5628298491641	31.2106481277114	22.1142566691339	20.4202272137143	20.483367471733	23.7154996924506	25.2191772298892	22.1120766708368	3.57019113270744	4.22899501173282	4.35555835576652	5.05005438277148	5.19443983419061	4.85775791942952	5.28800924753577	4.00662699186329	26.7550014275741	18.3399382840723	21.6752975755969	31.9972082704158	32.8930411300142	28.3524282596203	21.3632223312211	25.6254269700168	21.7699051023837	25.6571108826034	19.7830624399768	25.5930099497158	25.87235195323	18.2281354908886	19.1754380755313	23.0662950546558	26.1768070198153	21.7274361475084	24.9507515886307	22.4533018641266	25.8081314550248	23.0667792504383	20.3448287832033	21.4739786118015	23.7114589656493	23.2772174245977	20.0761742539173	23.1040611741602	24.2126300631769	26.4269442676054	24.2371812389289	22.7290672557672	26.9236128609505	19.6833370373039	23.1335148232027	20.7553742936461	34.972786947038	34.8130207960857	35.0984059146198	26.2426865669998	27.954692140069	23.3288138382831	22.6970257800559	20.448952366835	26.1661017552987	28.5211858915612	29.5201050516854	23.5971250764656	23.4139330467609	22.4724399570332	26.0294754656396	28.3792281367197	23.6631970989251	21.1945217777461	20.9504866275985	22.3907380355766	20.3410123125762	24.0145810867921	22.6624194533832	24.0873519376242	23.9739251092168	24.5361707935354	27.9108461231745	26.8062985413954	24.4897218186326	22.2092366532891	24.6179681215758	21.7844969685531	22.1212829167406	22.9262663899311	24.3360623936819	24.4158468617689	25.6943805753563	25.8292568320402	27.2081329128354	28.0554398576731	23.0449418503239	22.5866891232608	19.8883985993416	21.3428453503985	24.4484260539157	25.9897770071083	24.2228044822607	24.3218464317365	24.0756841448102	22.2219501383911	22.6944648493539	21.5707590817885	20.3095631414819	22.3011319040012	25.7636841300026	26.6604690816541	24.1774452740704	20.0919496047079	19.3921939235103	15.4389695827754	33.6402222132736	28.8318325379266	3.28954185573752	20.6182341987489	26.5038112891349	17.0059885768112	0	10.1180218473355	23.4211901244403	26.4109442853821	27.8793806685613	30.4096615887374	27.7722698491792	27.3674748788916	20.9464816371074	4.48666972967691	16.6481872257659	21.634673198546	31.911084232736	16.6100745207421	23.5381660604739	27.0663588258374	32.824572757195	24.4401438683896	23.7315177209956	25.2439705188252	22.0817921648081	9.96052021923139	22.58701517555	35.4966414418333	14.7122713138688	19.1867987663438	28.5997188577944	26.2865972896418	5.93373211881734	25.8770660855322
931	Chr1	3883688	3884525	9.54689203230593	13.1382502572118	20.5584210780573	8.84785082190392	14.1838110454435	13.23366971144	15.4620147168237	12.4187610742908	13.8702940358446	18.3672801864804	18.0477200951826	11.5343699602412	11.5995534981495	11.1274285012232	10.8677035241224	11.5902818045811	12.6775038139479	10.6506502631197	10.5815303451329	14.3389362116566	11.9640020658397	10.2175518907237	12.7426102182488	11.9372810888307	12.8059019127071	11.0908080499404	10.3872358483523	13.7066907175698	15.6062142544298	12.895600310495	15.8556276105757	16.2574865643806	11.2090981367518	12.2713312250785	15.9014959008716	10.8877038800716	13.2986141957622	11.1543384768737	8.5727832860901	13.9950613721514	12.6867797368414	14.1808350919674	13.2629155567064	12.3230234866466	13.9804479410826	10.8395250378542	12.2048306388294	12.8531307266124	10.9609736467645	9.91106705160068	14.1845334883795	12.1737171588413	11.9967382736823	13.1709612394263	13.991381385988	11.9483524614173	12.9554242428034	13.083891114021	13.4618064304752	10.8556586084525	10.7956402508279	10.7564348529115	20.6089637366474	11.7885361425899	9.58569909432894	12.4541563368812	15.2742132311717	11.0072572335561	13.411878870033	8.34651117013673	11.6173148872073	12.0441371506886	13.2596216544213	11.0999634405743	13.2125868899044	11.7686094538079	11.0690128225976	10.6669024551011	10.8001258554069	9.14585367519999	10.2496226885789	11.1953690177883	11.4490840730786	14.1339223835071	11.4401636663713	11.6441227376193	11.2864257819365	12.1804562153622	13.3557759769096	10.8297446107238	9.98013741825154	11.4411219123005	13.7353470206217	13.9994416255592	15.0134608648043	13.4797955163021	14.4393970202513	19.8090833029446	11.9857168864636	10.4866782738083	11.8092661017469	13.0322043209836	11.4986148776978	11.4466478814716	11.8209918435523	13.3790970853244	13.6309677006951	16.4295048110331	10.4044260863402	14.2758663838453	11.8910391203026	11.2401724537211	11.1202877761834	10.6572001575559	12.5183945225514	10.1042661977914	13.8214587803308	10.4040854952796	11.8857944392912	11.2646668275576	12.1201212021939	10.431736204578	13.4560888853094	13.6571838337547	10.9651395191251	14.8306596868194	15.9802391596255	22.3981312962879	13.6299880667924	15.2802778918944	10.7068297711727	23.912611717846	18.3946429153394	1.44807912327321	14.1754294021852	13.0617493740164	6.45718606858197	12.9501603561129	11.8072249828127	35.8517441575906	30.9215932487752	13.5900609715163	9.85588234059251	16.5038773328277	6.33456667244115	12.7865653351177	12.7785095420745	12.2148244445928	9.46362521348918	4.2687943796706	11.6306272172608	12.3357122741123	18.1074108478385	18.6018353893211	14.01725351133	13.3007034190104	11.8674642376347	12.232794876797
932	Chr1	3885605	3885976	3.4853732816355	10.1063463517014	4.11168421561146	3.94306395323979	7.02801448197649	5.91291625404767	8.71272257852763	5.92529123152439	4.21376021342116	8.75449803280844	3.32166627518698	6.33259527228926	5.84150176165802	4.06809214023215	4.15677139401916	6.12204628652234	6.02181431162526	5.97026070112595	2.70990411277794	5.55055595289932	5.56849865737239	3.81690156837379	4.22048236527987	5.79918387280733	5.98882975022123	5.69057166960294	3.7771766721281	4.87456254392448	4.9853184423873	7.81795768823762	7.78009056667999	7.93239682609874	4.28583164052275	5.41382259929932	3.69141869127375	4.44975723794229	4.83585970754988	4.64764103203072	5.13340316532341	5.01057752830113	5.81073881076707	4.84661452510277	5.58438549756059	4.05362614692322	5.61893601459779	5.80688841313619	5.78458118819521	4.590403830933	4.65249960546121	3.85430385340026	5.71615528636188	4.213979016522	5.56991419849536	6.69523863004169	5.61330869976766	4.91990983705419	4.64907568521654	3.69032826292899	4.33037129931371	3.75772797984893	3.72706627707154	4.3429736964807	8.11868268413383	6.26265982575086	9.29075450681112	3.74895522385711	4.32289053712407	5.42148490607988	2.57920747500635	4.00632536166563	5.6457978891101	7.10938651255925	5.72257355611869	5.58879278126816	5.89957368107361	5.88430472690396	5.44802974862224	5.99190199638397	5.09668860592234	3.18116649572174	3.67439303930188	4.38737434480892	4.3587883526949	3.14087164077935	3.81338788879044	6.22161460000245	4.12538321684575	7.09796369384416	5.45133713343251	5.57571009661025	6.06485273878363	4.03804302787075	6.0224213859649	5.87293648681995	5.65724612296973	5.09472586442914	5.84065497448366	13.8202906764729	3.59571506593907	3.87438852480603	4.89018067649432	5.88259222822178	4.53264901817964	2.55505533068562	3.69756142973674	4.93752392434592	3.73517620268157	2.40777225678933	4.38936725517476	5.61781778993914	6.9731402248688	4.19891499707972	4.99278226685787	3.84538150014905	2.31984234159169	4.06562190206992	5.39521855898879	5.93358000902667	4.98623571599534	3.55726320870238	1.83279881594152	6.67631117092991	6.72804444265472	3.60397906724083	8.77211161530006	7.2344681399119	10.1338101987869	2.90346146433361	1.70374850834905	9.29206088020604	6.69176860698294	10.3502349226498	8.33507257101316	4.34423736981963	6.65377298469919	9.95180904686967	6.14220138230968	4.99651856259475	4.48674549346883	16.0714715189199	13.8528737754513	0	4.52211072097774	7.04165432867314	8.0621757649251	3.72267092035073	4.07227227165013	5.42881086426348	6.50624233427381	9.24905448928629	3.03407666537239	8.81122305293734	1.69756976698486	6.55158982265398	6.10428781945018	7.2406196127157	0.847676016973906	6.35164349372154
933	Chr1	3886317	3887215	8.71343320408875	12.5318694761097	12.6287443765209	9.13636769653122	9.07252778582419	12.4828232029895	20.4933052199171	14.7726438922937	13.7825073647317	15.9640846480624	9.85427661638805	3.39246175301211	9.42985284381938	8.89396614972323	8.0130532896755	9.2722254436649	12.1341822219216	10.9823314131823	5.24775082156998	9.05269244699056	9.09705226204401	8.33846188783197	7.14235477201209	9.41425953377813	10.7671513594403	9.29072925649459	3.7771766721281	7.28771231814451	6.93609522419102	9.02692021734653	9.55276942997417	6.12600943005645	6.59358713926577	5.77474410591928	6.05771272414154	5.77521684073361	5.93491873199303	7.31228855706167	5.64674348185575	8.37975896974499	7.26342351345883	8.61620360018271	7.76578608254519	7.94510724796951	7.89326725860166	9.2910214610179	7.94585328048792	5.73800478866625	7.25474514749884	5.89944467357183	7.9391045643915	6.68885558178095	7.58977319355411	7.95745574882004	8.04294977877157	9.27754426415933	7.87243482696667	8.05162530093598	7.81349604006605	7.15757710447415	8.35376924171208	7.22145626275279	13.3229664560145	11.4201443881339	9.58569909432894	6.79895269411374	8.06939566929827	9.8572452837816	8.76930541502158	8.59690650524083	9.01156201531035	10.6222598481768	8.23492292221957	12.031428904119	12.720955749815	10.535707511028	13.3174060521877	15.2102127600516	11.7304737755355	5.96468717947826	7.41324911438099	7.7913716812986	7.32276443252744	6.21630845570912	7.7357297172606	10.5596211100959	11.442100620308	10.340243405847	7.25027838746524	8.57801553324654	8.13765051026664	6.73007171311792	3.27535198184056	5.3266168136274	4.56931417624478	5.83770671965838	7.94978038193609	11.5169088970608	3.44589360485828	2.53126716953994	3.48555431196935	2.89604540466303	10.9737818334876	11.6510523079264	10.700518683026	15.9274965301481	9.45921246133644	9.41863853391119	11.9217382239314	11.632187423874	11.5240317400463	9.88359991620303	11.1202877761834	8.4598393003279	7.17838007586861	10.5227860994751	12.1847070826601	10.7292131670071	8.63894327538728	6.25814823753197	4.43419068372948	5.84177227456367	0	7.7770074608881	13.7064243989063	15.9158299078062	18.3188107439609	10.7842854389534	16.1856108293159	3.51033411030006	15.0564793657116	12.1347581851756	15.8078962553698	3.62019780818302	10.7038956710378	15.3423722805907	10.7094793332579	7.5457627271839	5.31325124226572	17.616805318816	12.1212645535199	0.755003387306461	6.72519030299253	12.322895075178	9.2139151599144	6.47421029626213	6.45946636192779	8.14321629639522	11.2380549410184	9.24905448928629	11.1249477730321	15.3567030351194	11.3171317798991	7.01956052427213	6.66949965458446	8.1063458707578	5.08605610184344	10.2332034065514
934	Chr1	3887801	3888280	5.15229093806987	9.09571171653124	0.881075189059599	6.5397158248855	6.00575783005263	8.35316740651179	8.95815138355658	7.06164845400852	7.02293368903526	8.41118438446301	6.53261034120107	5.42793880481937	4.33940130866024	4.30739167789287	4.8078319738053	5.94373425875955	6.2481983083029	5.19633801764666	4.30143509964752	5.61663399995765	7.38790910978119	5.16749750795221	6.65537603755672	7.11718020753627	7.70902552954009	5.69057166960294	9.7577064029976	7.33597531362891	6.06908332116714	7.49556768047524	9.25732295275848	5.96893226518321	8.04417630990423	5.14313146933436	5.39515039493856	6.62729801395661	7.69341317110208	6.81654018031172	6.10874976673486	6.30641654424108	6.48865833868989	5.92363997512561	5.67164152095997	7.13438201858486	5.2844755375384	6.96826609576343	6.80165040809766	6.4265653633062	5.04677923304267	5.66346688662896	7.19812147171496	5.55175013287819	6.61044762019229	6.03669056807037	6.61867742211411	6.04446065695229	5.08298941583675	4.94839471620024	7.71935753355923	4.11560683507264	3.85558580386711	5.45396696767343	7.28599728063292	7.73622684357459	6.93119780666861	3.17708069818399	6.77252850816104	6.5714968558544	4.90049420251206	4.50711603187384	7.2743934340457	8.94946302169224	8.16513543982788	6.36501400088874	6.20684314362953	5.77222273210579	6.39927303806422	7.57218384158414	4.57083978150178	4.61269141879652	5.80167321995034	4.53866311531957	5.52113191341355	3.6643502475759	5.55665092366607	6.73532589725036	7.08320514590496	5.69589679135642	6.70514467412199	7.72021397992188	7.13963676844148	5.28791348887837	4.01494759064327	6.96557583320506	5.43965973362474	5.09472586442914	5.59729435054684	8.7528507617662	5.31866186836821	4.54594920243908	4.94220387518043	6.4256007415961	6.3457086254515	5.11011066137123	6.21862604092089	8.28229819567703	5.04491331271277	4.74472768249661	5.5815410775679	5.7500017379377	6.16572398830504	5.42629015007225	6.58139480631265	4.50458975731745	3.63296064815302	4.48414180375359	8.12313805510672	7.47793644973225	5.56603056669248	3.42551271949119	3.60647508943331	2.50361668909872	0	3.41429595843868	10.9651395191251	8.31963836089869	0	7.88082397461981	10.2224910500943	5.57523652812363	8.03012232837953	9.27952096513426	13.2211495954002	2.89615824654642	8.38953985027289	9.12249162629719	7.40214012739884	6.22015576159754	7.32047948934388	15.7624047589407	12.1212645535199	15.8550711334357	6.95709341688883	10.3424297952387	10.9415242523983	5.98864452404247	5.61692727124155	6.92173385193594	6.11192461704509	0	4.55111499805859	11.5804645838605	16.4098410808536	4.79669969158595	7.46079622377244	6.29619096757887	8.47676016973906	5.76352835541399
935	Chr1	3888401	3888816	3.63691125040226	5.05317317585069	2.6432255671788	2.50047958010328	3.57789828173348	4.88050230492824	8.09915056595526	5.68178611242065	3.16032016006587	2.403195538418	3.54311069353278	0.452328233734947	2.42005072982975	3.31031027097322	2.75448706832595	5.52767286064638	5.79543031494762	5.56487262882727	3.35511937772507	3.56821454114956	3.14261805416066	1.82036844030135	1.70442557059379	5.04604311010508	3.69523537779608	3.89049287615711	4.72147084016013	3.23362069745485	1.95077678180372	6.28660515136633	3.84080420380405	2.74885038528174	3.82428054077414	3.87990619616451	2.74490107812664	4.54443292385596	2.63774165866357	5.76307487971809	4.6713968804443	4.14668485100783	3.87382587384471	5.38512725011419	2.53042467858214	2.91861082578472	3.34460477059393	4.47959963299077	3.55974226965859	6.54132545907953	3.86394035029829	3.38234827951452	2.75222291565572	3.61198201416171	3.5500552034366	4.33544140797781	3.26744834762595	3.65479016466883	3.96721125138478	2.43226180965774	3.10657071472506	2.68409141417781	3.40576746008262	2.47448501311109	2.49805621050272	3.13132991287543	3.83427963773157	1.71562357701935	5.90795040073623	4.18932924560718	2.57920747500635	2.83781379784649	6.29723610708434	5.6875092100474	4.46639887306824	3.10488487848231	3.62577965815982	3.58662383354146	5.3615530859457	5.33345122755057	3.55959204223148	2.86304984614956	2.12728018064846	4.46301873006425	4.12631964055118	2.55195820813322	5.77455880302552	5.08003393945154	4.20322063603152	3.24227971200289	4.85169004875493	5.03958412578234	4.75975784562766	3.74961138302284	3.38100849738381	2.52672848851556	3.33632463662317	2.971923420917	5.1105731026732	5.06743991470675	3.37098287431788	4.7525832570954	4.42197188831933	3.52955533693307	3.29213455004627	1.53303319841137	3.24937216552623	4.93752392434592	3.73517620268157	3.47002472301991	3.79328034397819	3.96551843995704	5.79871660804879	3.29453330540101	4.16065188904822	2.89319179535024	2.67000722334137	4.24498757422006	4.42529162703575	6.01486192695855	5.62401005176219	1.38338013671759	2.66051441023769	2.0863472409156	0	1.51746487041719	6.57908371147505	6.14929791892512	1.94880965361286	3.31824167352413	5.11124552504714	2.47788290138828	7.69553389803038	8.20880700761877	4.02382813773049	0	7.52165641748604	5.59789258886419	5.5122320097651	4.07879066334265	1.65301149759378	8.03573575945995	2.47372745990202	0	4.52211072097774	5.06118904873382	7.48630606743045	5.34122349441626	3.22973318096389	4.34304869141078	3.35170059644408	14.229314598902	3.87687573908695	1.51049538050354	2.82928294497476	2.10586815728164	2.93910154269824	3.93511935473679	11.8674642376347	5.41065927242946
936	Chr1	3890994	3892125	5.07652195368649	6.87231551915694	1.7621503781192	5.19330374329143	2.30007746682867	9.76100460985647	11.0442962263026	7.06164845400852	7.72522705793879	4.97804790100872	9.96499882556095	1.58314881807232	5.50770166099185	7.97665125535716	6.4104426317404	9.2722254436649	10.9117086398623	10.4663829575294	4.21540639765457	5.68271204701597	5.67876595751838	6.2244856345788	5.03211358937216	9.22597434310257	8.02758030348803	8.12938809943277	5.35100028551481	5.69503346715929	4.55181249087536	6.12541014748515	5.90892954431392	4.79085352863389	5.67048493976856	4.51151883274944	3.2181598847002	6.53262232804294	4.72595380510556	5.88701197390558	5.69807751350899	5.44252386694778	4.93912798915201	6.73140906264274	5.23536140396305	3.4050459634155	7.62569887695415	4.70081442968168	5.02177927326837	6.77084565062618	4.96792330752638	4.95553352580034	5.8220100138871	5.75241580033162	5.87595344017093	7.68306072299866	7.45648469073614	7.02844262436313	5.02100174003386	4.69678142554599	4.98934084486145	5.72606168357932	7.13283373715416	5.95896390912468	2.70622756137794	2.57874228119153	3.53933505021376	3.93958006574815	5.61975769826129	3.36789213862538	1.28960373750317	1.25197667552051	6.7315282524005	6.18934825799276	5.5829985913353	9.46989887937105	7.31301320883083	7.95782163067012	9.08004958103707	6.65035276521737	7.6045829993127	4.97057264956521	6.12398839883647	4.46301873006425	5.17242884519795	5.23478606796558	7.51782183790115	5.70790330275454	5.05943224707497	6.13404269838384	4.19752959274303	6.11183606743816	6.60224475361256	0.288431644847911	4.64888668390273	5.3266168136274	4.78690056558977	7.32366843011688	5.59729435054684	9.67420347353106	5.6183047905298	5.99238758503333	5.8786214515304	7.69262060613617	6.53655700516433	4.80350402168896	7.67524114960506	9.39722295278741	6.25763285903795	5.31126233115293	7.47818124955699	8.59195661990691	7.4135490811763	6.00767838043714	5.06843048302238	5.63989286688527	3.939354919684	5.32118160712092	3.39474426183564	3.49512247107051	3.01493322362509	2.83263551804079	2.77875949513714	3.33815558546495	3.13975407323887	2.65556352323008	0	0.72344681399119	7.0157147530063	7.46604376542929	0	4.33629507742949	4.34964959453891	0	4.02382813773049	0	9.98065947704879	10.9884558225853	8.50458652935186	5.60833716209614	4.01445649415632	10.1992030793146	3.71059118985302	9.81504403498399	7.42089964468142	6.8216026309021	3.4552181849679	3.56081566294417	3.93184908986909	4.88592977783713	11.040896082404	13.5178488689569	4.38255518331568	4.27973691142671	0.565856588994953	2.10586815728164	4.97386414918163	6.68970290305255	11.0197882206608	8.3512349639672
937	Chr1	3894882	3895175	0.984996796983945	0	0	1.34641208159407	0.766692488942889	2.25253952535149	1.10442962263026	1.29869396855329	0.790080040016467	0.514970472518143	1.21794430090189	0.678492350602421	1.41865042783123	1.31614745713393	1.20195799345132	1.42649622210229	1.35830398006585	1.91637997813919	1.03234442391541	0.13215609411665	0.771871101021916	0.88082343885549	0.730468101683055	1.01674002964804	1.08308623142299	1.16134115706182	0	0.62741894129721	1.44501983837313	0.564182513584158	0.590892954431392	0	0.725294585319234	0.451151883274944	0.851865851832405	0.378702743654663	0	1.67315077153106	1.43735288629056	0.345557070917319	0.581073881076707	0.179504241670473	0	0	0.869597240354421	1.32728878014541	0.953502393658551	1.03284086195993	1.10398295722808	0.865251885457202	0.31756418257566	0.802662669813714	1.3465726633725	0.98782209295697	0.837807268622039	0.421706557461788	0.805839785437533	0.503226581308499	0.376554026027279	0.178939427611854	1.02815621436456	1.46449113020861	0	0	1.03230605631235	0.889582595491517	0	0.8214371069818	0	0.333860446805469	0	0.501839047945359	0	0.232866365886173	0.614538925111834	0.448327979192683	0	0.724295845716743	1.49664665412005	1.82917073504	1.4826498228762	1.05902139357457	0.697406136431185	0.458043780946988	0	0.856185495413182	0.544861934300382	0.0876291814054834	0.654160456011901	0.857801553324654	0.537392014828929	0.673007171311792	0.316969546629732	0.546319673192554	0	2.01666232133653	1.29792332766304	0	0.374553652701986	0.568243650304885	0.156069596058329	0	0.620257234066688	0.511011066137123	0.728307554342086	0.318549930602963	0.242543909265037	0.424900986492234	0.65027663039626	0.727011713992123	0.807416236563755	0.904381691678709	1.05907502630318	0.84232166193741	1.5757419678736	0.179365672150143	1.27302909818837	1.21922876897808	1.27554867153369	2.04213258277359	0.532102882047537	0	0	0	4.38605580765003	0	0	0	0	0	0	0	0	0.724039561636605	0.289294477595617	0	0	0	0	0	0	0	1.39141868337777	0	0	0	0.280846363562078	0.542881086426348	0	0	1.17991870320037	1.51049538050354	0	0	0	1.49534535479998	0	0
938	Chr1	3896738	3897094	5.00075296930311	3.84041161364652	3.23060902655186	3.55837478707005	7.28357864495745	4.41122323714668	4.66314729555	3.24673492138323	3.51146684451763	4.97804790100872	2.76805522932249	4.97561057108442	3.42145103182827	2.59241165799108	2.55416073608406	3.80398992560611	3.57686714750673	3.35366496174359	3.18306197373917	2.18057555292473	3.58368725474461	3.58201531801233	1.54209932577534	2.93724897453878	2.73957105595226	3.01948700836074	0.944294168032025	3.13709470648605	4.33505951511939	4.91644761837623	4.62866147637924	4.94793069350714	2.50556311292099	2.61668092299467	3.69141869127375	2.27221646192798	3.51698887821809	3.34630154306212	3.02870786754081	3.54195997690252	4.16436281438306	6.19289633763132	3.49024093597537	4.05362614692322	3.94663362930083	3.04170345449991	4.13184370585372	3.44280287319975	4.10050812684717	5.3488298373718	4.55175328358446	3.4782049025261	3.67247090010683	3.23786130469229	2.34586035214171	2.95194590223251	3.65727287237034	4.78065252243074	5.74244889691601	4.29454626268449	3.72706627707154	4.39347339062582	5.41245512275589	5.15748456238306	5.75141945659736	3.11353908422031	2.16144526856204	4.18932924560718	2.57920747500635	2.58741846274239	3.58291019885833	3.42923349429329	3.2102241900178	3.88110609810289	3.74868744318219	3.92286981793597	3.63201983241483	3.88485953611708	3.6404918613731	3.81739979486608	3.02976268152962	4.08479680378762	4.5331398868027	2.68282785983236	4.03129576814989	2.79687261834973	3.42484644417383	3.06702134919192	3.70690925073411	4.50345815495443	3.45466295247169	2.69202868524717	2.21878682640812	3.68765779404974	3.4088534330715	3.92718452049746	2.10912540745243	0.921352711764863	3.07133995215629	4.02936406579827	3.38150791459713	1.81002837791439	2.8150136007642	3.98588631586956	2.91323021736834	3.98187413253704	3.34710594785751	2.26613859462525	2.05920932958816	2.97413882996778	3.08286199415252	3.16533592087548	3.40416972740309	2.78332375248883	3.06394271530977	4.00583334468654	4.42529162703575	4.95819699384421	4.23250241008907	1.97625733816799	2.95612712248632	1.66907779273248	2.24268148088491	0.758732435208595	2.74128487978127	10.4899788028723	8.18500054517402	2.07390104595258	0	2.89086338495299	9.03388761942697	4.9966651350723	4.31124443328267	2.17211868490981	4.19476992513645	6.63453936457978	5.03975498035666	2.75318369775629	2.12530049690629	6.49040195956381	6.18431864975504	8.30503726037107	3.59449826539256	6.8216026309021	0	3.39896040553762	3.79142590808805	3.52872706177126	1.57727086891486	4.2687943796706	4.38255518331568	5.79023229193026	1.69756976698486	4.56271434077688	4.63473704810106	3.54160741926311	16.1058443225042	3.5286908298453
939	Chr1	3900948	3901328	2.27306953150141	2.42552312440833	0	3.65454707861249	1.15003873341433	5.63134881337873	6.38114893075263	3.65257678655613	4.38933355564704	4.63473425266329	2.87877743849539	0	3.0876509311621	2.19357909522322	3.15513973280973	3.56624055525573	4.21074233820413	4.45926879528543	2.40880365580261	2.44488774115803	3.41828630452563	3.1122428172894	4.46397173250756	4.44353049994328	4.52347779006072	3.07755406621383	0	4.05409162068966	3.75705157977014	5.15824012419802	4.43169715823544	3.14154329746485	3.82428054077414	4.7822099627144	3.69141869127375	2.65091920558264	1.97830624399768	3.71811282562458	3.64471624737962	3.11001363825587	4.55174540176754	2.87206786672757	3.92652105297229	4.70220633043093	2.27433124400387	4.42429593381805	3.87757640087811	5.0494442140263	3.31194887168425	2.91039270562877	3.59906073585748	2.67554223271238	5.01904356347933	2.03052319107822	1.42427235665747	1.1245508198981	2.78944541112992	3.35484387538999	2.63587818219096	3.39984912462522	3.72706627707154	3.53497859015871	0	2.2103505267356	1.47472293758907	1.01666582341888	1.00867445866228	2.95717358513448	2.83712822250698	3.25513935635332	4.34292145316161	4.51655143150823	5.79236103851038	3.4929954882926	2.88833294802562	3.25037784914695	5.79393639932842	5.20176107378388	3.47869222308985	3.53904772649043	3.60993000352466	3.02577541021305	3.77761657233558	2.55195820813322	2.17907879359454	3.767216179818	3.11349676743075	2.36598789794805	4.08850285007438	2.57340465997396	5.5274607239547	4.32647467271866	1.90181727977839	2.86817828426091	2.39345028279489	3.39648390961942	5.5161741425679	0	2.7716970299947	3.51277892915747	3.27746151722491	3.16754966135019	2.71958941090779	1.32862877195652	3.47346679763149	1.59274965301481	2.81350934747443	2.62022275003544	5.20221304317008	3.63505856996062	4.40408856307503	2.26095422919677	2.11815005260637	2.27060621913563	1.75082440874844	2.86985075440229	3.94032816105923	3.33255863520676	3.9426049847405	2.89851076264639	2.54226932533823	0	0	0.569049326406446	0	0	1.55904772289029	2.07390104595258	10.2224910500943	3.09735362673535	0	2.49833256753615	1.14966518220871	0	3.61618096994521	0	3.4648315489952	2.75318369775629	2.12530049690629	4.63600139968843	4.20533668183343	0	2.31903113896294	2.64062037325243	1.1517393949893	2.75153937591141	3.51057954452597	1.76436353088563	2.95738287921537	4.9802601096157	0.842799073714553	5.28673383176241	2.26342635597981	0.584963377022677	1.58259313837597	1.9675596773684	0	2.3524605532302
940	Chr1	3903117	3904636	10.8349647668234	16.3722810897562	0	8.36698936419175	4.72793701514782	8.82244647429335	6.62657773578158	9.98370988325342	11.2366939024564	15.2774573513716	13.5081095190937	2.71396940240968	10.9319532968172	12.842408521125	12.3200694328761	8.61841467520135	12.9038878106256	13.1566856191479	9.63521462321045	8.52406807052396	10.2548589135769	12.037920331025	10.0642271787443	15.1004722921801	15.290629149501	16.7813797195434	0	6.6602933768473	9.17587597366937	9.67170023287128	11.0300018160527	5.26208502325362	10.022252451684	12.1811008484235	14.5763712424656	9.18354153362558	6.48444824421461	14.8104827554046	15.7595477175429	11.2306048048129	13.2678536179181	10.7702545002284	7.59127403574643	12.1608784407697	14.2480163227301	14.9873024758086	11.5055955501465	7.8036865125861	11.7495329019275	11.9562078717722	14.3962429434299	16.5883618428168	15.7304170221242	10.5916479967053	14.9129693814723	7.59071803431218	8.49231158499554	14.0064731797532	7.90763454657287	11.392476891288	13.0447319697504	11.7159290416689	2.08171350875226	12.3411237742738	11.2078943256769	6.22707816844062	6.19614310321117	9.4465267302907	0.773762242501904	9.93234829246271	14.4402138317624	14.8878917557123	15.0740961966053	9.78038736721928	13.6427641374827	11.152158482418	10.2042461958321	10.0742967631511	13.8338690732178	14.4345429743374	12.0545876903413	6.3541283614474	11.6815527852223	9.88065870328503	13.946104279005	11.4728856385366	13.7772231958811	8.14951387070996	12.7016155208977	16.0837791248373	12.0529351897345	5.38405737049434	8.87514730563249	9.49230432172062	6.23747649455637	12.6306745388972	14.1149161883355	13.3596143205905	12.435181269706	14.0511157166299	11.2890341148858	9.68365182184201	9.54241898564135	7.0519527126923	15.1263876671049	10.5121477098978	9.41070367948343	6.37351479738351	11.7591690663324	12.1609232158682	9.98260074297006	10.7879816078817	13.9192717742704	12.9278063766916	10.3736346218345	10.5227860994751	14.4882835460485	12.5986972794402	10.320348342409	8.82728277715036	9.10487153725786	0	0	8.72542300489885	2.19302790382502	0	0	0	0	1.4454316924765	0	0	0.862248886656534	4.34423736981963	3.3268864923496	7.87851549543849	9.76452527444103	5.81227669526328	3.89638424432819	0	0	0	10.8994463531258	0	0	9.87317070179975	10.2508922700158	11.2647825433467	7.68919548595995	0	3.70831592434404	7.3007276724338	0	3.9777509637542	6.10428781945018	12.1988699996841	14.4104922885564	10.9389415725204
941	Chr1	3909427	3910228	9.31958507915579	12.9361233301778	3.5243007562384	9.71340144578582	11.6281694156338	9.9487162369691	8.59000817601315	10.3895517484263	11.3244805735694	8.92615485698115	8.85777673383195	2.26164116867474	9.59675289415246	7.65758520514287	8.06313487273597	7.66741719379982	8.46676147574379	8.51314951827218	9.11904241125275	9.77955096463214	9.26245321226299	7.92741094969941	8.52212785296897	8.77408988548122	10.3211746759132	9.34879631434768	4.72147084016013	9.84565107881775	10.2596408524492	13.9433678357228	12.1133055658435	12.0949416952397	9.0332143807941	10.1960325620137	9.93843493804472	6.72197369987027	7.91322497599071	8.61362804603027	9.44546182419508	8.63892677293298	8.03818868822777	7.53917815015987	9.59816257393226	9.24226761498494	8.56218821272045	6.30462170569072	7.24661819180498	9.63984804495931	8.5164399557595	8.25922254300057	8.25666874696716	9.09684359122209	8.69151446358616	9.05503585210556	9.96990649660226	7.30958032933765	9.85604045265906	8.89033626978348	9.88454318321608	7.15757710447415	9.18914616588328	9.59494188757363	14.5719945612658	14.5514743010094	12.0927280882303	7.2437439918595	7.06072121063598	9.0358081767998	10.0589091525248	8.59690650524083	9.22870808796843	9.86950127625873	8.65364781656972	8.4608112938643	8.23482159649858	8.96655958385366	9.85833954512596	8.69155014860092	8.25178155244569	7.67456417092869	9.28267715192054	7.41314975502197	9.58933437592879	10.0769631808337	8.71631517437814	6.906562996333	5.91564385811843	7.27322205665512	7.90443884347714	10.2936186398958	9.05889396425909	7.88379829250956	10.7769645854109	10.858103504702	10.6617330779045	6.89910794141445	6.16513580639942	0.460676355882431	6.96669794025695	6.35399718068189	6.71099263050816	6.87810783607469	10.0195399349234	9.30040140369564	10.1963057607892	9.07867302218444	8.29500169686426	7.57740092577818	7.9116990031545	7.86494490591479	10.1294036950726	9.62520514715197	9.90991631755122	8.6795753860507	8.01002167002412	8.43018659105674	8.91120368731856	9.26613864423344	9.50863555143298	7.24627690661597	8.09978831561251	1.66907779273248	10.7648711082476	10.6222540929203	7.1273406874313	12.6603192448458	7.79523861445145	12.4434062757155	8.51874254174523	8.25960967129426	13.718125644315	16.0607093627324	11.2092355265349	0	9.25742328305975	7.67118614029537	8.18960184307957	7.03591389426607	8.2650574879689	20.0893393986499	15.8318557433729	0	10.5515916822814	9.24217130638349	5.7586969749465	8.57832864254733	9.4083531793296	9.50041901246109	6.70340119288817	6.40319156950589	5.89959351600187	14.8532045749515	5.09270930095458	10.1783627601946	10.3998977664707	9.36558406427357	9.32443618671297	9.5274652405823
942	Chr1	3914243	3915107	18.7907081270783	19.2020580682326	20.8521128077439	13.8488099821105	12.9059902305386	11.3565534403138	10.9215818237882	12.6622661933946	11.851200600247	15.2774573513716	17.604831258491	11.9866981939761	12.3506037246484	13.1614745713393	11.9694983514528	11.5902818045811	11.13809263654	11.1665987187726	14.4958362858122	15.7926532469397	14.9963528198544	13.9170103339167	14.5281989112519	12.728078889668	13.5067224153926	12.8908868433862	15.1087066885124	12.4518528349754	11.2711547393104	14.2657578434851	13.0981271565625	13.901329091282	14.3740199635994	15.970776667933	14.3870677198362	10.1302983927622	16.9255089764246	11.09236992978	10.9854827737921	12.2672760175648	12.0088602089186	13.7320744877912	13.9609637439015	12.6473135784004	13.6459874640232	10.1758806477815	13.158333032488	12.5088504392924	15.2191936246443	13.0574375441723	11.2206011176733	14.381039500829	13.0372716953792	11.0306800380195	13.153574117366	10.2615262315702	13.5133133250294	15.9355084081025	12.4262828589002	15.0309119193957	12.9162124429548	13.4329186426031	14.7801659121411	17.1302165822009	17.401730663551	17.0291525422662	15.7065022848841	14.8680116363706	11.8643543850292	14.9402549945447	12.2687531051816	11.458658261419	13.8877089959466	11.6433182943087	14.0114874925498	13.3937983783814	13.4038827148642	12.7080998384847	12.9844209722307	14.4345429743374	13.8595526921036	12.4056791818735	14.9942319332705	13.1523999957635	10.2416703298943	9.70343561468272	11.6756128778653	10.6031309500635	14.1189631755902	12.5453477173731	13.6651112342213	12.787136254924	16.2711033936596	14.9555010536462	14.6508168825626	12.7368146610728	13.5470747324829	20.269759658827	14.2330388026755	12.862969902356	14.670542029483	12.3081929698179	14.1227800987492	13.5928943592475	12.9974886621049	14.8125717730378	14.1160555192251	16.5711384731971	12.3552559775289	11.632187423874	11.4506302639951	13.8241201442317	14.2218646389285	12.671447610015	12.6497063532075	14.7677736736951	14.2458018130603	12.1922876897808	14.3789122972889	14.2290528348095	12.5931015417917	8.7626584118455	16.5958429585483	22.0032406210493	7.67559766338756	20.9799576057445	24.9447635662446	13.687746903287	20.4449821001886	17.1386900679356	16.3948330871082	21.4142791503098	14.0833984820567	11.5846329861857	15.4772545513655	6.8418687197229	8.18960184307957	12.9501603561129	12.7518029814377	16.6896050388784	27.7057475509026	0	6.95709341688883	12.102843377407	0	11.6535785332718	12.0763936331693	15.7435515063641	13.4068023857763	13.5178488689569	16.8559814742911	14.8532045749515	8.48784883492429	21.1756742482209	13.3389993091689	12.8284890964419	4.23838008486953	13.9971402917197
943	Chr1	3917798	3918774	14.2445690640755	13.3403771842458	11.7476691874613	9.80957373732826	15.9727601863102	11.2626976267575	9.32629459109999	12.4187610742908	12.9924273247152	13.7325459338172	8.41488789714036	8.36807232409653	11.0154033219837	11.2470782700536	10.9678666902433	9.74772418436567	10.8211550411913	12.2353490911964	9.93631508018578	12.2244387057902	12.9564077671536	12.2728065813865	11.2816740148827	10.3933425252911	12.8059019127071	11.9618139177368	1.25905889070937	11.2935409433498	8.4533660544828	10.8000652600396	11.8178590886278	13.7442519264087	11.7365851078931	11.1885667052186	12.0207736869684	7.38470350126593	11.8698374639861	11.4022126652487	11.2934869637115	8.72531604066231	10.1687929188424	9.42397268769984	12.9138914631089	7.29652706446179	8.0939435448373	9.18041406267245	11.187761418927	11.2464893857859	9.38385513643871	11.877548609458	12.5967125755012	11.5048316006632	9.73204788528309	10.9758010328552	9.29966068170463	7.8718557392867	11.0957939687168	13.6709887922142	11.3907592873252	10.5574262290994	12.0165757553858	10.7059351587664	6.24514052625679	6.26265982575086	6.6362532191508	10.6114495319345	8.3575883717732	9.61081415168706	4.38465270751079	9.1811622871504	10.2058654149298	8.5312638150711	12.7711092776795	10.711852830764	12.5365940722814	12.3290194277988	8.56118960497781	9.81091645561771	9.38437902042843	10.7762015042574	11.409957332569	9.37990377166045	10.8679122927193	10.7313114393294	12.0938873044497	7.99106462385636	9.57400255984956	8.14951387070996	8.55859929948904	6.54073684410048	10.4407591452478	12.3064168468442	9.72039942997844	10.0386239949132	11.0243770601461	6.15612708618521	9.00434308566231	7.3708216941189	10.936966658898	10.7449708421287	11.7052197043747	12.0366887131307	9.78097946028238	10.3224235359699	9.24390357434186	9.87504784869185	10.9144759169267	8.35638606768061	9.48320085994546	9.78161215189402	11.4506302639951	13.5657253751806	13.9949199904349	11.7558805861699	9.06051631527319	9.86511196825789	10.7904371179776	8.94101097250595	10.9581226781758	11.7257935397967	10.3464449287021	13.3526223418598	4.9338992579468	9.86352165771174	12.0616534710376	9.40480858188547	5.84642896083859	16.1764281584301	11.0743653042688	16.9321998261532	18.4023636692031	16.7745186677427	22.4184710530699	0	12.2950152978137	17.2083364768788	11.9694180783471	10.5028859581073	11.2168637336721	10.817336599273	10.1422825855983	0.755003387306461	10.0877854544888	8.58201621307038	0	5.66493400922937	8.42539090686233	10.3147406421006	5.52044804120202	0.711465729945099	6.91095240445934	12.8392107342801	6.79027906793943	12.8691942944989	13.4520416761958	15.3469654834735	13.5628162715825	11.0565646001819
944	Chr1	3920142	3920736	8.18305031340508	7.88295015432707	5.87383459373066	5.77033749254603	6.13353991154311	5.63134881337873	3.92686088046316	7.30515357311226	6.75957367569644	4.63473425266329	8.30416568796746	3.61862586987958	5.34080161065876	6.85992007960716	7.51223745907078	7.19191845309906	5.56904631826998	6.7810368457233	7.01133921242546	6.8060388470075	6.67117165883227	7.04658751084392	8.0351491185136	6.58998167364469	6.81707216248587	7.02611400022403	3.14764722677342	5.16414051683088	6.57484026459774	4.99704512031683	6.59830465781721	5.34062360569024	6.65952301065842	6.04543523588424	5.11119511099443	6.24859527030194	4.72595380510556	7.0644143686867	7.03276233649307	6.91114141834638	5.81073881076707	6.64165694180751	8.46383426974027	6.810091926831	6.75610163659973	6.80235499824525	6.61094992936595	8.26272689567941	6.07190626475446	5.97810393588612	8.9976518396437	7.62529536323028	6.48803192352206	7.95745574882004	6.28355451466529	10.5426639365447	7.686471799558	7.63226981651223	7.15452649451831	7.21722358034477	7.13283373715416	6.51446054472105	8.74319673675951	6.44685570297883	11.6503112069536	5.27395395898542	8.06939566929827	5.01076635258898	8.76930541502158	6.00948804249845	8.14297772467802	7.10938651255925	7.81619802786943	6.20976975696462	7.55882877887556	7.56553464887652	6.83165635144694	6.84788799586739	7.52368318017107	7.91315165810782	8.38019465103938	7.7913716812986	6.74159265216812	7.72130945024923	7.95363759662006	8.50477592110427	5.75996901974689	5.52063842854546	6.43257781745036	5.68293529077583	6.98609619277608	8.84523710866927	7.39595608802707	6.89728587405599	6.89023566259134	7.85436904099492	6.16513580639942	4.14608720294188	6.06776917377218	7.33550894029942	5.8786214515304	7.96412486282333	7.34766261894384	5.62112172750835	5.4903184865788	6.68954854266222	6.69421189571502	7.29413360145002	7.80331956475512	6.41092147793054	7.78055646143255	6.45986922627649	5.14407869918689	6.73857329549928	6.47805031236924	6.75610698432207	6.54700679068303	7.88434603939161	7.65329202920215	8.30028082030556	7.56768543356498	10.8490056527611	11.6619437006015	9.29447233130529	3.28954185573752	7.95791495390309	9.35428633734174	7.46604376542929	11.0743653042688	11.563453539812	7.69553389803038	11.7778535326704	6.89799109325227	1.44807912327321	7.23236193989043	7.04919807486601	6.92966309799041	5.50636739551258	7.79276848865639	5.25413491964689	5.44220041178444	4.53002032383876	8.58041521416289	8.58201621307038	0	7.2834865832949	4.77438818055532	8.27893656800181	10.8437372237897	12.8063831390118	8.42799073714553	5.79023229193026	3.96099612296467	7.2535458750812	7.68688095782615	7.39802438690517	17.801196356452	8.2336119363057
945	Chr1	3924252	3925256	8.56189523532199	8.0850770813611	10.8665939984017	10.7712966527526	14.3115931269339	10.8872743725322	10.5534386162447	12.0129192091179	9.91989383576231	11.5010072195719	9.96499882556095	6.78492350602421	11.516103472983	9.73151453153573	8.7141954525221	10.4609722954168	10.5947710445136	10.9823314131823	9.8933007291893	10.7046436234487	11.9088684157667	10.6286028288563	11.362837137292	10.0167721439399	10.6397294498611	11.4972774549121	12.5905889070937	11.9692228801314	10.5486448201238	10.4776752522772	10.0451802253337	12.644711772296	10.8794187797885	12.0908704717685	13.1565948227449	9.37289290545292	9.12218990287818	10.844495741405	9.80480004576772	12.5264438207528	10.4593298593807	11.0395108627341	10.907002924923	5.02649642218479	9.83313802554614	9.73345105439971	9.15362297912209	11.7055297688792	11.355253274346	9.6750892646578	9.73863493232024	8.96306647958647	9.67084003694798	9.60382590374832	8.29429195935818	10.4020950840574	10.3519418590822	10.3161449168242	10.1669587027365	10.7960121325818	10.0245230900545	10.554436076331	6.45331187713202	8.47301035248646	8.40592074425768	8.76874272698781	7.49301026434839	9.4465267302907	10.574750647526	11.1008598562819	8.14297772467802	8.11306460844997	8.93279774613649	10.9447191966502	10.38570783439	10.7038305032253	5.44802974862224	8.4940149179509	9.06077974386194	10.8159660854539	13.7950896563264	12.3300347966182	10.6935607586115	11.1239203944269	8.49840729501869	6.73532589725036	10.3523767517073	7.62373878227706	9.81240684017852	8.89969111574328	7.75379907110312	12.6909923733081	11.4109036786703	11.9507428510871	13.3452985464927	9.87103136233145	9.73442495747276	2.30338177941216	9.36384131754966	10.1767271918238	10.7688021280247	9.68365182184201	9.25614641607211	10.9356368153344	9.4119745484208	7.80447329977259	9.75026515245448	9.70190585823935	7.47818124955699	9.4511522818976	8.80817712615006	12.3383502221881	14.0705682065994	11.6460125433085	11.1177349955526	10.8815174437754	10.3660940852481	7.3153726138685	8.98682018580556	9.81541144623436	11.4697732352469	15.0217001345923	10.3163348120706	11.1913034193268	4.38605580765003	6.87274473291631	23.3857158433543	19.4946698319543	2.55562276252357	14.0413364412002	22.4174248333928	12.4916628376807	17.819810324235	13.7567516710955	5.93053679071015	10.9884558225853	9.13455590189644	7.34182319401677	11.9252972326408	10.817336599273	14.8423647594121	3.02001354922584	9.50802766974807	8.14191281752831	12.0932636473876	9.7113154443932	13.6210486327608	9.50041901246109	7.68919548595995	19.9210404384628	8.59655055188844	9.81821997327304	1.13171317798991	9.00843600614923	6.21733018647704	6.45359574176834	6.78140813579125	8.93935010227475
946	Chr1	3927560	3928278	2.95499039095184	5.65955395695277	2.05584210780573	4.03923624478222	4.8557190966383	7.97774415228654	5.64486251566579	7.79216381131974	7.02293368903526	4.29142060431786	3.21094406601408	4.74944645421695	6.25875188749074	6.93968659216073	7.01142162846606	5.88429691617196	6.83679669966477	5.74913993441758	3.78526288768982	4.49330719996612	4.96202850656946	3.75818000578343	5.11327671178138	4.78244384315929	5.16058733795659	4.35502933898184	4.09194139480544	8.01165725041053	8.38111506256415	8.22094519794059	9.65125158904607	10.9168629586903	6.65952301065842	7.03796937908912	7.00423033728866	6.34327095621561	4.06651839043967	7.74606838671787	6.82742620988014	6.56558434742907	6.10127575130542	4.30810180009135	6.89322584855135	3.24290091753857	7.35813049530664	6.80235499824525	8.07298693297573	4.1313634478397	7.09703329646625	8.33788180531486	5.50444583131144	4.48153323979324	6.61044762019229	6.96963365586307	6.28355451466529	5.20104754202871	6.81864433831759	7.38065652585798	9.41385065068198	6.50146586989735	6.49023610317631	6.91845809788204	4.99611242100543	6.44685570297883	8.70086533177549	4.51145459142127	1.8732525660871	4.02504182421082	4.64257345501142	5.00790670208204	6.08009003442626	6.44026778196544	6.76938579199406	4.81257156164758	5.03921918591704	6.78096068528933	3.11315985635557	5.99190199638397	4.89443905806828	6.52139131622956	8.05787947215325	6.27848397619208	6.27665522788066	5.43109054551429	5.66560486334579	5.70790330275454	4.35889547440305	6.04641351697836	6.43257781745036	6.32628645576932	6.52547446577985	9.32595651674912	6.23373441705139	10.9946834230001	7.83311001641963	6.79296781923885	5.43505393458896	5.98879262647161	3.59571506593907	4.70092474343132	6.03469104758873	5.33958371484746	5.10519415731812	1.73743762486622	5.32224751249986	3.02622434072815	2.91052691118044	5.02799500682477	5.25640276236977	5.48563384194057	4.03708118281878	6.45986922627649	5.14407869918689	3.18617324298064	3.28279576640333	3.28837065608596	4.60715292677694	3.820250142798	3.18887167883423	7.11452641740477	6.68084729681908	1.66907779273248	0.897072592353963	1.70714797921934	0	4.70240429094274	2.33857158433543	6.63648334704826	5.11124552504714	9.70504136377076	11.0414182015219	8.9226163126291	9.1973214576697	5.79231649309284	7.08771470109262	2.90261097200365	5.35473966662895	3.36500229725769	10.0361412353908	8.03573575945995	2.47372745990202	0.755003387306461	7.18899653078512	1.98046527993932	0	2.91339463331796	6.17861999836571	3.25728651855809	5.52044804120202	14.9407803288471	6.06815333074479	6.04198152201418	13.0147015468839	3.04180956051792	5.76516071836962	8.18504825785253	19.4965483903998	7.64549679799814
947	Chr1	3931457	3931992	4.01575617231916	2.62765005144236	0.881075189059599	2.30813499701841	0	4.50507905070299	2.20885924526053	1.21752559551871	4.03818687119528	6.00798884604501	3.98599953022438	4.97561057108442	4.00560120799407	4.06809214023215	4.55742405850294	3.09074181455497	3.80325114418437	4.12758764522288	3.52717678171097	3.89860477644119	6.17496880817533	5.46110532090404	2.51605679468608	4.44353049994328	6.17996261458999	5.2841022646313	5.66576500819215	4.44019558456487	6.50258927267908	5.72242263778218	4.33321499916354	3.06300471502823	5.73642081116122	5.50405297595431	5.30049863362385	3.3136490069783	3.18727117088515	4.15189265528078	4.87673300705724	2.67806729960922	3.68013458015248	2.15405090004568	1.6578644445883	1.62145045876929	4.54866248800774	4.3136885354726	4.13184370585372	1.95092162814653	3.70622849926571	3.5396668041431	3.81077019090792	3.67887056997952	3.36643165843126	3.18298229952802	4.10525561624799	3.65479016466883	2.97540843853858	5.03226581308499	3.10657071472506	4.05596035920202	4.94800178162946	4.39347339062582	4.57976971925498	6.6310515802068	4.71911340028501	2.92291424232927	0.864578107424814	0.8214371069818	2.06336598000508	2.25355801593692	3.47433716252929	4.26563190753555	4.46639887306824	2.32866365886173	3.31851019560391	3.41850084134421	4.15087980847409	3.02887353663365	4.40904014321853	4.13551644443826	4.44794946862859	3.78221926276631	4.06820246251524	3.20630646662892	2.07012485391481	4.73755974128627	4.43673289358882	4.03094234465224	3.43434239406248	2.68062985413954	2.91727093764276	3.26889197494299	3.38100849738381	2.6633084068137	3.48138222951983	5.09472586442914	5.59729435054684	2.30338177941216	3.37098287431788	3.35780338816523	2.49711353693327	3.52955533693307	3.00586198047703	1.73743762486622	3.86563240381569	3.66332420193407	2.27991274709135	2.62022275003544	3.46814202878006	3.17241475196563	3.00946051810127	3.55292807445207	3.63111437589663	3.25941860488824	4.15820797077755	3.58731344300287	4.12218946080042	4.55178740418485	5.33411262641362	3.82076418712478	3.78384271678249	0	0.448536296176982	0.379366217604298	0	2.17034044197357	4.2873812379483	0	0	1.03245120891178	0.669176860698294	3.21214187254648	2.87416295552178	0	2.16970858196713	1.86596419628806	3.77981623526749	1.63151626533706	3.30602299518756	1.54533379989614	0	0	5.44972317656292	0.880206791084142	0	1.45669731665898	5.0552345441174	1.62864325927904	2.16874744475794	0	0	1.0069969203357	1.13171317798991	3.74376561294513	3.61735574485937	3.30550025797891	11.0197882206608	3.05819871919926
948	Chr1	3935471	3935641	0.757689843833804	1.61701541627222	1.7621503781192	2.88516874627302	3.450116200243	2.72181859313305	3.92686088046316	2.9220614292449	2.01909343559764	1.201597769209	1.55011092842059	1.35698470120484	1.08485032716506	1.99416281383929	1.55252907487463	2.19918167574103	2.35439356544747	1.95323343925725	1.54851663587311	2.44488774115803	2.31561330306575	1.76164687771098	1.86675181541225	2.67364970759299	2.48472723679391	1.68394467773964	0.629529445354684	1.88225682389163	2.38428273331566	2.6597175640396	3.44687556751645	2.51323463797188	3.03305008406225	2.88737205295964	2.83955283944135	2.17754077601431	3.51698887821809	3.22236444887463	3.54204818407315	2.59167803187989	1.35583905584565	2.42330726255139	2.18140058498461	2.91861082578472	2.60879172106326	2.5992738611181	2.28840574478052	3.09852258587978	2.99652516961908	2.35977786942873	1.27025673030264	2.47487656525895	3.06039241675569	1.70124916009256	3.35122907448815	0.843413114923575	2.66547005952415	2.93548839096624	3.48312474075233	2.80338436591904	2.57039053591141	2.0704874599501	4.16342701750453	4.9732886851551	2.35955670014251	2.03333164683775	2.44963797103697	1.80716163535996	2.32128672750571	2.67088357444375	0.977157326961363	3.26195381164483	2.09362447175074	2.63915214670997	2.76542516300326	1.9053939115689	1.64305659085433	1.97535230650021	1.61799638283249	2.3858748717913	1.93389107331678	2.72319786919174	3.54514786019186	2.42108855643408	3.2686181903918	2.45439842018445	2.56863483313037	2.54124626075902	2.45310171004463	2.78785504830512	2.37987892281383	0.865294934543733	1.47919121760541	2.73159836596277	2.10333509700157	3.18420366526821	1.86576478351561	1.38202906764729	1.94767899405033	1.13648730060977	2.49711353693327	2.17203405349727	1.71763541741544	1.63523541163879	2.40901729513151	3.18549930602963	2.27991274709135	1.91205443921505	2.16758876798753	2.51149501197279	2.34884723364002	2.64854638277336	2.79898399808699	2.23398353818183	1.5757419678736	1.13598259028424	2.48543776312967	1.78820219450119	2.49311785799767	1.84450684895679	2.0101664432907	2.0863472409156	1.34560888853094	0	0.548256975956254	2.53206384896917	4.67714316867087	1.24434062757155	0	2.06490241782357	3.34588430349147	3.56904652505164	6.61057479770009	0	2.02506134316932	1.03664677571559	0	1.32560696558636	2.36144499656254	0	5.93694590376484	0	3.47854670844441	0.660155093313107	6.33456667244115	2.91339463331796	1.96592454493454	2.03580407409881	1.97158858614358	0	1.34847851794329	5.28673383176241	0.565856588994953	0.701956052427213	1.35650840432226	2.04626206446313	0	2.70532963621473
949	Chr1	3937086	3938863	22.4276193774806	27.8935159306958	33.1871654545782	28.0823091303907	30.4121353947346	25.0595022195354	26.8744541506697	25.16219564072	28.7062414539316	30.8982283510886	23.140941717136	25.782709322892	21.196306392302	20.9785928015893	21.1344280515191	19.9709471094321	22.0950780757378	21.006472837295	19.8726301603716	22.136145764539	24.4793406324093	25.191550351267	26.2156885381807	24.4017607115529	22.9359437242515	24.7946337032699	26.1254719822194	22.7801338686372	21.5307955917596	24.421043088	24.6205397679747	24.6611148850991	24.9896952578172	25.9863484766367	26.2185378841751	21.9647591319705	23.1901454157505	27.4520663625281	22.8949781173424	23.325102286919	23.3398008899144	25.040841713031	25.7405269028183	22.70030642277	22.9439887262743	21.4025315798448	23.6468593627321	23.7553398250783	19.7928373045892	21.7099563987443	24.8758609684267	22.808997533873	19.6477193155715	24.64067331876	25.2179987855234	25.0212557427327	25.4149470791837	28.4323018439302	24.8525657178004	21.8902566445168	18.6995911487555	22.0683663414194	31.0175312804087	30.2081238653865	29.4944587517813	23.8281052363799	28.8192702474938	27.6824305052867	30.1767274575743	24.0379521699938	28.0118433728924	28.0193468436159	25.542218555359	23.6747471984276	25.0117342520517	24.8822028451939	21.2732590184297	22.5190162941024	23.4204976415003	22.3476946324452	23.0133037724697	21.1804278714913	22.8400509681213	23.425667654146	23.2071891517818	21.0621631871643	20.4712412458572	22.1701828955873	23.6588031590971	27.7713252888857	21.4189103053245	27.5932940237835	26.836754947984	25.9501844766463	25.3850787569155	21.864865168175	26.2018271771975	30.4046394882405	22.4732191621192	20.4051128973118	19.7167923020356	22.5348533050342	22.61553299597	19.6228249396655	22.1853685784205	21.820670246303	21.4893903608823	22.8738364394986	24.2769942014604	23.5948347177444	22.3874501956314	22.7387396764933	24.8126149019603	22.4863261056335	23.5485882976666	22.9588060352184	26.2486475959792	27.7984159327003	24.7572401247676	25.3619691731559	25.8956735929802	30.8779391655508	34.0887585094506	38.6953541956384	25.2198208939877	35.8106172925639	27.6730970813026	22.3981312962879	13.6299880667924	27.8761826406181	37.8084926294536	34.6197512930009	39.9508650817527	18.1009890409151	20.8292023868844	31.0994032714677	21.4189586665158	24.7786532798066	20.8987882195785	40.1786787972998	41.3112485803637	14.3450643588228	26.4369549841775	25.3059452436691	14.3967424373662	20.2319071758192	25.416595902368	24.2939286175791	18.9272504269784	20.6325061684079	24.609732952465	24.1679260880567	6.79027906793943	25.9723739398069	25.5475749480693	25.027359096126	4.23838008486953	19.5254225918106
950	Chr1	3943172	3943866	13.2595722670916	12.1276156220417	6.75490978279026	14.1373268567378	15.2060676973673	9.10401391496229	12.3941546539618	12.8246029394637	14.3092273914093	16.6507119447533	11.9579985906731	16.5099805313256	11.3492034226499	10.9280122198393	11.0179482733038	11.5308444619935	10.458940646507	11.424572946599	13.033348351932	14.8675605881232	15.7682239208763	14.5042259598204	16.719603216301	13.2176203854245	15.2269181947114	14.2844962318604	18.5711186379632	10.9074369794746	10.0428878766932	15.474720372594	15.6586632924319	13.9798676737186	12.527815564605	12.2713312250785	12.3047289709125	13.2545960279132	11.1004961468759	12.9514263425923	12.268833565123	9.93476578887293	9.68456468461178	11.9370320710865	13.0011474865082	11.0258631196312	12.3750376511975	11.5031694279269	13.4126003374636	13.5416913012524	12.2226684550252	12.3495041833437	15.0313713085812	10.6352803750317	10.4053342169693	16.3539435389543	12.734670483055	13.3540409862899	11.9016337541543	13.6709887922142	14.2149144825298	15.0309119193957	10.7956402508279	10.3524372997505	20.4007923857722	20.8141341267602	20.498648832488	14.4239463697553	17.4356584997338	14.4572930828797	14.4435618600355	15.0237201062461	19.6517195755563	12.6296160399582	12.7013217952878	14.2824704410186	12.720955749815	11.3202814746152	14.960462643042	13.5640858379681	11.4473244085399	11.0943181538296	9.9273075096928	11.4979465588096	10.9841466487912	9.09544079309019	11.1133018473321	12.9569404972528	12.8431741656519	12.5309729409841	13.083209120238	14.3681760181879	14.1257329612176	14.6138700056275	10.8826211009541	12.1556127285343	13.200240953596	11.1447128284387	10.6267472452411	3.68541084705945	7.86562670674172	9.97009313716752	9.00001337269699	9.23114472736341	10.3058125044927	12.0598611608361	10.5324477089471	12.2641723282141	10.8174583532206	12.5345791015209	12.7345840119268	13.3505787478554	12.1112435484563	11.4339685305094	11.8011217216641	10.4374640718331	8.14133350068026	10.7021517716252	14.8520061455309	14.0617718022139	16.7560711851471	10.869415359924	10.9376703531994	10.0144667563949	23.77242369738	15.1746487041719	23.0267929901627	17.7244469427842	15.5904772289029	6.63648334704826	0	10.1180218473355	7.02635703733209	12.8485674901859	10.3469866398784	6.51635605472944	9.83601223825098	15.9643603460201	12.5993874508916	12.5422812897786	10.6265024845314	16.3805382788991	17.3160922193141	16.6100745207421	12.1749134795554	12.102843377407	14.3967424373662	10.0350259592063	15.7273963594763	15.6078312347575	13.801120103005	4.9802601096157	13.6533449941758	10.3217184334409	16.9756976698486	14.0391210485443	17.6346092561894	15.8978821931366	11.0197882206608	15.5262396513193
951	Chr1	3944266	3944442	4.2430631254693	4.24466546771458	2.93691729686533	6.15502665871577	6.900232400486	5.81906044049136	7.11743534583947	4.70776563600568	5.44277360900233	3.94810695597243	6.31116592285527	5.88026703855432	3.83870115766099	3.19066050214286	3.45562923117256	4.69555006442005	3.93908154219096	3.53793226733389	4.08636334466515	5.61663399995765	5.23769675693443	3.75818000578343	5.92490793587367	4.40587346180817	4.71461065442948	3.48402347118547	3.14764722677342	3.28188369293925	4.04605554744476	5.07764262225742	4.92410795359493	4.16254486914092	4.81331861166401	5.32359222264433	3.50211516864433	3.12429763515097	3.84670658555104	5.01945231459318	4.56872881713784	5.96085947332376	4.55174540176754	5.6543836126199	6.89322584855135	3.89148110104629	4.3479862017721	3.92656264126352	5.02177927326837	5.85276488443958	4.49478775442863	5.19151131274321	4.44589855605924	3.67887056997952	4.59058862513353	4.11592538732071	5.69708942662986	7.30958032933765	4.40112498200499	3.43871497227474	5.36589487088873	3.28055617288399	2.31335148232027	2.92898226041721	3.1225702631284	6.6310515802068	5.01405798780283	5.21041234502174	8.06939566929827	6.07863459166532	6.7059394350165	5.67562759569298	5.1029327074649	5.18567016210204	5.93193600329376	2.87201851259614	3.74868744318219	3.58662383354146	3.54554316973828	4.80669061248384	2.26519493596548	1.98822905982609	3.60993000352466	3.1770641807237	3.02209325786847	2.48652338228365	5.01188122526743	4.73755974128627	4.04754579765998	3.85568398184127	4.90620342008926	6.32628645576932	4.99006870912577	3.94189914625478	3.27535198184056	4.57542726298764	4.8594293620381	4.03332464267307	4.86721247873638	5.06743991470675	2.99642922161589	2.58292568320402	4.31792549094711	3.71055817472451	3.48298292975909	3.37267303650501	3.58551411368412	3.34477427133111	3.2985971660045	3.68247521626603	3.19719343278161	3.37069067396348	3.96367970676753	3.94052022802866	3.70676259206114	3.69889077633384	2.58246600290395	3.94604478730316	4.36467119378868	4.06409589659361	4.3484613802285	3.03026125185759	2.18753407063988	2.50361668909872	4.9338992579468	2.46588041442793	2.74128487978127	11.2134256168634	5.84642896083859	3.73302188271465	0.851874254174523	1.03245120891178	6.35718017663379	7.13809305010328	5.1734933199392	2.17211868490981	4.77335888032768	3.10994032714677	4.72477029408437	4.99651856259475	3.89638424432819	10.817336599273	6.18431864975504	6.04002709845169	6.1454325182518	7.48175772421521	5.7586969749465	2.4278288610983	6.03819681658467	5.56453113587007	1.77442972752922	3.5573286497255	2.52839722114366	3.77623845125886	0	4.91369236699049	5.76516071836962	4.24992890311574	0.847676016973906	5.64590532775248
952	Chr1	3946996	3948768	44.4763938330443	54.3721433721534	61.9689549638585	43.662220360265	50.7294863517212	36.3221998462928	44.054470502696	37.2562832228725	42.6643221608892	50.2954494826053	47.2783833168281	39.1263922180729	33.2965600414507	29.9922087201429	29.8987050871017	28.3516124142831	33.2784475116133	27.5295354551919	34.2394233931943	40.9023111291033	39.0897579017527	39.3434469355452	42.7729655096633	34.6444750843035	43.3871602117091	40.0662699186329	30.5321780997022	32.6740479429393	28.2501378401947	46.3435636158416	42.3473284009164	43.117681757705	30.9898595545491	30.3174065560762	32.6548576535755	33.136490069783	35.7194182944025	34.3925436370273	29.7737383588758	31.0137471148294	31.8622178123727	32.8492762256966	33.8553370789611	41.9955668821245	34.9176738050006	31.24659003259	39.6656995761957	32.7066272953976	30.7538109513538	29.4185641055449	34.5086411732217	33.5780550205404	30.2978849258813	38.360424609829	36.4446161850587	40.0621229588698	35.5809259108572	33.8000520445542	38.7850646808098	37.935158653713	33.4150769668483	32.8248011943309	69.1128884905752	63.1791858891925	43.7992712463953	41.3655906903556	48.2722776645521	41.97543616677	46.1678138026136	41.9829511857878	49.0750124207262	41.9872003447617	36.9873656675964	31.1264709067852	30.9113079331253	29.9819336085107	30.7856919128495	35.4246513632371	29.4879840771221	29.5848484102122	29.7819225290784	31.9219305777477	29.1748233740379	27.5480616826689	30.6160570500032	30.8226778348745	30.979292835936	33.2990889340837	36.5239587939978	34.2048369388206	36.3123461448691	34.8040851449812	29.7951373831948	31.54996112687	32.0577280301618	24.9429287112676	28.7976738325236	35.9327557588297	30.9381317131841	23.1946726351721	26.3757617338576	22.8968589806171	31.2514221779754	36.588392335418	29.9726570440781	40.7743911171792	32.937462878192	45.322771892505	30.4546221902249	31.5919635716577	33.397671603319	32.6869382849591	39.5640170540404	35.6338685680478	32.0838572903152	34.6773632823611	38.6152159783804	40.3971132121405	42.9048189515878	34.3210024395175	28.9700458003659	40.0578670255794	70.8687347959631	54.2493691174146	57.0187254994504	43.0450854324758	38.9761930722572	49.773625102862	28.1118503877593	33.2449289269594	27.7708397189792	39.259511775568	29.02904585077	21.7211868490981	29.6526839535507	40.2218948977649	28.1911294213701	38.544571768588	29.1638457075474	49.1416148366974	59.3694590376484	12.0800541969034	35.0173701983404	38.5090471099312	55.2834909594864	38.1978407479466	30.1909840829234	44.5162490869605	20.5045212958932	2.1343971898353	32.3634844306389	47.3288552557777	44.7026705306013	48.5519602928822	43.4082689383124	37.0688243216206	10.1721122036869	32.6992016898998
953	Chr1	3950723	3951579	19.8514739084457	20.6169465574708	16.1530451327593	17.7918739353503	15.0782856158768	13.515237152109	12.0260114464184	14.5291387731899	14.835947418087	18.023966538135	15.390387075033	21.9379193361449	13.7692541524796	13.6400736466607	12.9711300126622	11.7685938323439	12.088905422586	10.83491756871	15.8292811667029	16.255199576348	18.028703573869	14.9739984605433	20.2096174798979	14.7615589489641	14.526097692026	14.1102950583012	14.7939419658351	15.1063175866174	15.6784652463485	14.4269528473663	15.7571454515038	18.2994897077327	12.2640720790343	11.4592578351836	11.0742560738213	14.1066772011362	15.3868263422042	12.9514263425923	15.4002094959702	15.204511120362	13.2678536179181	14.8988520586493	16.4913884224836	13.4580388077851	12.8432823190807	12.0562064196542	11.8869965076099	11.3612494815592	12.7746599336393	14.2373264788867	11.8557294828246	13.2439340519263	12.914855998709	14.9819684098474	12.5671090293306	12.0889213139046	13.8232517040438	15.3484107299092	13.7442219499957	18.0728821887972	15.1653041618773	12.6754232304262	18.7354215787704	17.4986083366568	15.6320631384441	16.4572780165931	15.7065022848841	16.9216044038251	15.7331655975387	16.6930223402735	20.3031577935305	14.6369722317396	15.3532461261721	11.4104519284225	13.5198563524604	13.3937983783814	12.0202561120395	10.6010573782178	11.2855247702566	14.7924242051061	13.8595526921036	13.691633731214	11.9140214973661	15.8352278555959	9.26108487277678	13.185256629363	12.2204748121657	15.5103651087706	14.2825032895932	15.0115271831814	12.0529351897345	17.3058986908747	20.0747379532163	16.3895901957766	16.4640367937709	15.8148782041654	14.2771566042934	17.5057015235324	13.3341100361907	13.5861890936531	13.9942404465635	11.8556858753393	13.7410833393235	13.8995009989297	12.9414650040786	15.1311217036407	13.7764940462541	13.5260147366695	11.3798410319346	12.4913830858647	10.0560022190213	15.6974822198519	17.247793285509	16.0041115768108	16.063813950267	15.6048134770625	13.7608383470838	14.1430537201458	13.9150764167312	15.6124329715271	13.7164298483365	10.431736204578	25.118032585911	26.1762690146965	12.0616534710376	14.8306596868194	11.3030959909546	24.886812551431	19.593107846014	22.3009461124945	19.7407173905997	21.4142791503098	17.5323940286829	11.5846329861857	13.3075459693984	12.232431953444	11.9694180783471	12.4403115231951	11.2168637336721	20.0893393986499	23.9951563610496	1.51000677461292	11.015397910074	13.4231535640332	6.9104363699358	11.6535785332718	11.2338545424831	17.2364744940365	12.2238492340902	8.53758875934119	13.6533449941758	16.3636999554551	14.1464147248738	20.1227401695801	17.2954821551088	21.170942128484	0	10.5860724895359
954	Chr1	3956836	3957481	2.34883851588479	3.03190390551041	0	3.46220249552762	0	4.41122323714668	1.47257283017368	3.49024004048697	3.68704018674351	3.77645013179972	6.20044371368237	2.48780528554221	5.17390156032568	4.38715819044644	5.95970838419615	3.20961649973016	4.84461752890152	6.22823492895238	6.92531051043251	4.36115110584947	5.18256310686144	6.92914438566319	4.54513485491679	5.19667126264553	6.05254070501082	7.54871752090185	0	4.92282553940888	3.61254959593282	4.0298750970297	2.95446477215696	1.88492597847891	6.19797191090982	5.14313146933436	3.31281164601491	3.97637880837396	0.989153121998838	4.77157812621821	6.36541992500103	3.54195997690252	4.55174540176754	4.75686240426754	3.66475298277414	0.648580183507715	4.61555458341962	5.30915512058166	2.41553939726833	4.1313634478397	6.54504181785221	5.74212614894325	4.65760801110968	4.28086757233981	5.08025141181445	4.17080439248499	6.19977378780309	2.2491016397962	2.97540843853858	2.51613290654249	2.8241551952046	3.28055617288399	4.36966391104939	3.78747706088433	0	0	1.17977835007125	4.63853781934862	3.45831242969926	5.58577232747624	2.57920747500635	7.01106938291485	8.57726986999419	7.27666619520771	5.44342362655192	3.72586185417878	5.65375811102888	5.7161817347067	3.71849649509137	3.7531693823504	6.31018589304671	4.53316225640348	3.41654089619298	3.10141979546838	3.77761657233558	4.90761193871773	1.6343090951959	5.13711297247909	5.29294450463228	3.41753807481385	3.65239587939978	2.25172907747722	4.45267669429684	4.71105019918254	5.2828257771622	7.03386579235413	4.93195815848643	4.88244562007792	5.02945289469426	0	8.09035889836291	5.63077798938476	4.63006468306377	5.88259222822178	3.67383130947192	0	3.36141948157886	2.38912447952222	4.41429914862367	4.5322771892505	4.28098781677538	4.49425423195131	4.55089151517753	2.45475030598507	4.84148583452884	5.42015678116246	4.59591407296466	4.72329603328711	3.21288296209445	4.22665973245736	3.76866652953136	5.86289676989837	4.84804848087756	0	0	0.189683108802149	0	0	0	0	5.11124552504714	5.98821701168834	0.669176860698294	0	0	0	3.3268864923496	5.18323387857795	3.14984686272291	3.26303253067412	0	0	0	0	5.9135294043555	3.96093055987864	0	2.58968411850485	5.0552345441174	5.29309059265689	4.33749488951587	6.40319156950589	5.56247388651605	0.251749230083924	0	4.67970701618142	4.40865231404735	3.77771458054732	7.62908415276516	4.82254413412191
955	Chr1	3960148	3960957	8.48612625093861	7.27656937322499	4.69906767498453	8.27081707264931	7.15579656346697	8.35316740651179	9.69443779864342	8.84735266076929	9.74432049353643	12.5309481646082	9.07922115217775	9.95122114216884	7.09325213915617	6.70038705450001	6.7610137131637	6.89473174016108	6.51985910431607	7.96034760150126	6.23708089448891	6.47564861171587	8.60084941138706	9.57161470222966	7.87282287369515	7.87032097023852	9.04695558012143	10.2778692399971	5.66576500819215	5.26066650779968	6.79159324035371	7.33437267659406	7.1891976122486	8.48216690315509	7.18700998179968	10.3764933153237	7.47748914386222	8.61548741814359	7.25378956132481	8.05591112218658	8.98345553931597	8.03420189882767	8.7161082161506	9.3342205668646	8.11481017614273	5.99936669744636	7.75948306777791	7.24478459162706	8.07298693297573	7.45940622526613	9.30499921092242	7.55128918217195	7.9391045643915	8.62862370049743	8.4466830702457	5.76229554224899	8.04294977877157	4.91990983705419	8.74026228820709	7.12904323520373	6.02486441643647	6.68040529750921	8.2252497149165	4.5449724730612	10.4085675437613	7.73622684357459	8.8483376255344	9.65832532247933	8.93397377672308	10.8429698121598	9.28514691002285	9.34809251055314	9.88014630594267	9.4513020696376	11.0962097002789	10.0132537331055	8.78790662909923	8.12594462286738	10.2907228585087	9.74507137873437	7.92818227587919	5.84539343588869	8.4446576868166	7.4887941402773	6.79970983020405	6.28174328155869	9.26108487277678	7.36319526055336	6.92753030753342	10.6031309500635	8.06797895748011	8.47079033908095	7.67702878327041	5.86477677857419	9.40342988334871	6.41925616001251	7.54299483062631	11.2508529506143	8.67986225374655	15.2023197441202	6.96669794025695	7.1288748856431	6.71099263050816	7.78312202503189	5.72545139138481	3.88368410264214	9.35595089039449	7.00809847326518	6.16061529533194	5.38207916223497	8.12845787995325	9.25287635989975	5.57851217989504	7.04125745664138	6.12750550932557	6.44559184786888	5.77772054886986	6.69631842693869	7.6381745891302	8.69716521871033	6.20380490245932	8.95903326636156	7.15382763641689	2.50361668909872	1.34560888853094	6.82859191687736	1.64477092786876	4.34068088394714	1.94880965361286	4.14780209190516	0	6.60768773703541	8.03012232837953	9.63642561763943	10.3469866398784	2.89615824654642	6.65377298469919	3.73192839257612	7.08715544112655	5.60833716209614	6.73011824020325	6.18133519958458	5.44220041178444	19.630088069968	12.0589619226073	8.58201621307038	10.3656545549037	8.90203915736043	11.5147009060452	11.2647825433467	11.4352137996328	8.53758875934119	7.9223112929168	3.02099076100709	0	6.08361912103584	6.44341492053075	6.45359574176834	16.9535203394781	7.52787377033663
956	Chr1	3962002	3962327	1.81845562520113	0.606380781102083	2.34953383749226	2.01961812239111	0.383346244471445	1.12626976267575	2.08614484274605	1.94804095282994	2.72138680450116	3.77645013179972	2.43588860180379	0	4.42285133382679	3.90855911512501	3.70603714647492	2.55580573126661	3.30520635149356	3.20625111727134	2.83894716576737	2.51096578821636	2.7566825036497	3.4645721928316	3.7335036308245	2.82427786013344	3.37668060384814	2.72915171909529	0	1.93051981937603	2.74553769290895	1.69254754075247	2.75750045401316	2.98446613259161	3.23085769824023	3.15806318292461	1.79838346497952	1.32545960279132	2.63774165866357	2.72661607212469	2.36136545604877	1.64139608685727	0.290536940538353	3.41058059173899	2.00688853818584	2.91861082578472	2.8094680072989	2.70988125946355	3.62330909590249	1.60664134082655	2.60224554203763	2.35977786942873	1.79953036792874	2.34109945362333	2.44831393340455	2.25003921173532	3.93769416252358	3.65479016466883	1.85963027408661	1.677421937695	0.470692532534099	2.02798017960101	1.99205266533134	1.91898837751473	1.04085675437613	2.39454640396357	2.65450128766032	3.04999747025663	1.72915621484963	2.13573647815268	1.28960373750317	1.75276734572871	3.25719108987121	2.67647492237525	2.4425618837092	2.40628578082379	2.94978684053681	3.25037784914695	1.90248657888396	2.04119738338355	1.86069584025736	2.74375610256	1.86942803753955	2.04239840189381	2.44092147750915	1.37413134284096	2.07012485391481	3.139346816515	2.33512257557306	2.45361707935354	3.21628890872518	3.5384314074642	2.45664921064653	1.05758269777567	1.05656515543244	1.36579918298138	1.88574870765658	1.80438207698532	1.78464457553667	0	3.22116141323708	3.46112041549339	2.60115993430549	2.89604540466303	2.24246846162572	1.73743762486622	2.07287534697363	0.637099861205926	1.89184249226729	2.69103958111748	2.27596820638691	2.24712711597565	2.78925608994752	1.80876338335742	2.49639113342893	2.96643715725784	3.10771332552849	2.39154229533525	3.45536469508271	2.60102137381991	2.6090768281371	1.31750489211199	2.18753407063988	0	0	0	0	0	0	0.414780209190516	0	0.825960967129426	0.669176860698294	2.14142791503098	1.43708147776089	0	3.61618096994521	0.621988065429354	1.57492343136146	2.14136509825489	2.95180624570318	0	0	0	1.73927335422221	0	8.63804546241975	3.39896040553762	1.68507818137247	0	0	0	2.35983740640075	0	0	4.67970701618142	3.05214390972509	5.0369527740631	0	0
957	Chr1	3966947	3967805	9.39535406353917	8.28720400839513	8.81075189059599	10.0019183204131	9.45587403029564	8.16545577939916	8.22186496846973	9.41553127201136	11.9389872713599	11.6726640437446	11.2936653356357	7.68957997349411	8.26155249148777	8.81419963716966	9.56558236455012	9.21278810107731	11.8172446265729	9.69246027405014	8.90397065627037	9.84562901169046	9.81378971299293	7.75124626192832	8.92794346501512	8.58580469480566	10.0663308567548	12.2521492070022	2.51811778141873	10.8109109885058	8.9591229979134	10.719467758099	8.46946568018329	11.9378645303664	8.04417630990423	7.75981239232903	8.04539971175049	6.9113250716976	6.04482463443735	8.92347078149898	9.95880214072742	9.8483765211436	5.90758445761318	9.78298117104078	5.06084935716428	2.59432073403086	9.69935383472238	10.8948287370269	9.91642489404893	7.57416632103945	10.1724143916016	9.28179295308635	10.585472752522	11.7054972681167	8.14064382857014	11.2501960586766	8.96453777425581	10.1209573790829	9.29815137043307	9.81291833551572	6.02486441643647	10.139900898005	10.1530426168501	8.38294922809065	2.70622756137794	12.3411237742738	13.2725064383016	7.81561851753262	9.94264823538536	7.06435912004348	9.02722616252221	9.09769717544904	7.92583165201994	11.458658261419	11.4451471122374	7.76221219620578	7.86609824143148	9.91925653963811	9.85833954512596	9.61338122496769	9.95067775441981	12.0486681025461	7.41324911438099	8.24523799283056	10.1705061562881	9.2917452706389	6.31932850142415	8.96140818532463	8.32860385287726	9.11343486617027	9.64886672617554	5.79016048494141	8.75181281292827	10.2873953329088	8.24120821237303	7.30702562895041	8.70345557379958	10.2955918510339	7.46305913406245	8.29217440588377	9.21401985646887	10.3833612464802	10.1445237437914	10.0456574974249	9.73326736535418	8.89159255078594	10.9246133151313	9.71577288339037	10.7204407895146	10.7641583244699	9.04968310634796	7.46839306191909	8.95498007825256	11.1109750691956	10.3638056145383	9.52189704798811	9.4982224174603	11.6587686897593	10.6691962514834	12.5986972794402	10.320348342409	10.0789124246568	10.3464449287021	9.59719730821174	5.83097185030076	16.502430465787	9.32036859125632	4.34068088394714	7.79523861445145	15.7616479492396	2.55562276252357	8.67259015485897	7.36094546768123	13.5623767951962	8.33507257101316	3.62019780818302	7.66630365628385	12.4397613085871	2.20489280390604	11.1147045576087	8.2650574879689	10.817336599273	12.6160100455003	0	11.015397910074	2.64062037325243	5.18282727745185	9.87317070179975	11.2338545424831	9.90757982728085	5.32328918258766	14.229314598902	11.6306272172608	10.069969203357	0	9.35941403236283	8.36513515998728	11.2544413545472	0	8.3512349639672
958	Chr1	3971618	3972268	6.36459468820395	3.03190390551041	5.58014286404413	6.92440499105524	5.49462950409071	4.50507905070299	4.90857610057895	5.92529123152439	6.40842699124468	4.97804790100872	7.86127685127586	5.42793880481937	6.92635208882308	5.22470657225894	6.96134004540559	4.33892600889447	6.15764470963184	5.49116570659115	7.61354012637612	7.53289736464908	6.17496880817533	7.57508157415722	7.62933350646746	5.68621275840199	5.54285306669412	7.2583822316364	0	5.26066650779968	5.12982042622461	2.49852256015841	4.92410795359493	3.37715904477471	6.46171539648045	6.85750862577914	5.20584687230914	5.01781135342429	5.82501282954872	5.01945231459318	8.93212150766274	6.99753068607571	6.97288657292048	7.18016966681892	5.93340959115813	5.83722165156943	5.95339649165719	6.41522910403617	6.03884849317082	6.8856057463995	8.12216032817804	6.68603729671474	6.98641201666452	6.82263269341657	6.97769471020297	6.14644857839893	3.93769416252358	4.63877213207966	6.32274293189449	5.78710568504773	5.93072590992965	8.17156719427466	6.10467752278959	6.16096268570517	0.416342701750453	3.68391754455933	7.81603156922206	4.63853781934862	4.03469783464913	4.60004779909808	4.12673196001016	6.59374382440802	4.01720234417449	4.34927174885978	4.95491124981008	5.04543792753376	5.53085032600651	7.11720666968384	3.11315985635557	4.27992999741712	6.59333526004239	7.39621210255304	7.28432304282654	5.37075135312816	6.1604208718088	6.67435223665611	3.92234182847016	7.42027429358091	6.77185546916189	5.08249252151804	6.32355107478171	5.57571009661025	5.37392014828929	4.90333796241448	7.50161260357032	6.2143862825653	5.43965973362474	5.73156659748278	6.48961663831518	0.460676355882431	7.04160867079735	6.35399718068189	6.76301582919427	5.33958371484746	6.82282957473357	3.57707746295986	5.82646043473669	3.18549930602963	6.548685550156	6.23188113521943	7.36980181115762	5.08908199794486	7.4135490811763	5.74928361138608	6.43009837398362	6.11598771928467	7.35346251674346	5.85927862357135	5.94080245821238	8.04690987525535	7.76925099934158	5.99464725910957	6.68084729681908	0.834538896366238	1.34560888853094	6.06985948166876	4.93431278360629	1.80861703497798	5.84642896083859	5.80692292866723	0	8.67259015485897	8.03012232837953	4.28285583006197	6.32315850214792	1.44807912327321	3.76082820874302	7.87851549543849	2.83486217645062	3.87485113017552	3.30602299518756	2.1634673198546	6.18431864975504	0	6.37733563214809	3.0807237687945	6.9104363699358	6.31235503885558	7.44242863439506	2.44296488891857	6.11192461704509	0	5.73103370125896	0	0	3.50978026213606	5.42603361728905	3.93511935473679	0	5.05779018944493
959	Chr1	3978943	3980571	13.4868792202417	17.5850426519604	14.6845864843267	16.4454618537562	18.6561838976103	12.2951115758769	11.657868238875	11.7694140900142	8.51530709795525	6.35130249439044	6.42188813202817	19.2239499337353	11.8499035736491	16.0729522795447	16.6771671591371	10.5204096380044	10.8664318405268	10.6875037242378	14.1517214778404	17.7749946586895	15.7130902708033	17.4990256519291	16.3949507266641	18.8661761056914	20.387505532668	17.1297820666619	5.03623556283747	12.7414308078818	8.16436208680818	9.91349273869306	9.94669806626177	9.42462989239454	13.5168536354948	15.700085537968	16.6587099913892	11.8344607392082	13.9580496104281	10.1008731762801	11.1394848687518	16.75951793949	15.6889947890711	15.7066211461664	11.7795631589169	16.7009397253237	18.2615420474428	16.7017171501631	15.8917065609758	15.1483326420789	15.9288969542909	17.0690599222012	10.0561991148959	9.63195203776457	9.91567143028844	12.5672921826192	11.8130824875707	13.6351786912645	16.6126971151738	15.5161529236787	11.8614518198593	13.5397500226303	13.4302905501371	13.4834183367482	4.37159836837975	8.10461859803053	8.99580991929331	12.1364482670628	14.5537314749844	15.1965864791633	12.6381166275311	13.187487648816	9.98871934227171	11.7095777853917	10.6774848059288	17.6978438073492	16.6540048705307	15.8035612665421	8.04232962891855	8.29647968730088	5.86523688776777	14.8719533674991	12.7636810838907	15.9609652888738	15.6916380697017	13.6758786025601	14.7087818567631	10.3883840110133	8.71779094880611	12.6186021223896	11.0117010095337	11.4730957757172	10.9781511600767	11.7295535571484	14.5805991449677	14.8872110944971	18.4223142978758	6.79296781923885	10.9512280771569	12.4382616088257	11.8358954253828	13.3278965253327	19.0925139178023	17.4667738468739	15.458718756739	13.8995009989297	16.3589081436838	16.4053214260526	14.2615818647842	16.1462374867049	12.4636354159283	10.1120720218904	13.5058715934301	16.4080678347423	14.297512855093	13.953241443398	11.20527621599	16.0233333787461	20.3078451377668	22.0273997595374	17.799701916402	12.8456726980919	10.8785478107497	11.2662751009442	17.4929155509023	13.4675007249526	25.7680778699439	15.9158299078062	20.6573823282963	20.7390104595258	36.6305929295045	13.2153754740708	15.3910677960608	19.9866605402892	19.8317243931003	16.6529099176419	6.798420223497	8.0858448505816	9.44954058816873	15.9072835870363	10.3903579848752	15.7624047589407	10.6370280775787	11.3250508095969	10.0877854544888	20.6848595904773	5.7586969749465	17.3185125425012	19.0975527222213	15.6078312347575	14.3925966788481	1.4229314598902	13.147665549947	13.8462076546158	11.882988368894	19.4207841171529	9.49555883025584	11.2544413545472	6.78140813579125	16.4672238726114
960	Chr1	3980695	3981605	9.09227812600565	11.7233617679736	6.1675263234172	9.13636769653122	9.58365611178612	6.85147438961079	6.01300572320921	8.36034242256181	6.14506697790585	6.52295931856315	8.85777673383195	10.6297134927713	12.1837036743153	11.366728038884	11.2182746055457	8.14291593450059	7.74233268637533	6.7810368457233	6.28009524548538	7.3346632234741	8.49058211124107	6.87042282307282	6.08723418069212	7.11718020753627	10.1300418115444	7.31644928948949	3.14764722677342	7.81860526847292	7.73085613529624	7.81795768823762	4.82562579452304	6.98993383685929	5.6045490683759	7.66958201567404	6.05771272414154	2.46156783375531	3.51698887821809	4.70960957912446	4.82539897540401	8.120591166557	5.4233562233826	9.42397268769984	7.15499391874951	6.97223697270793	6.95677792283536	7.57660678666341	7.31018501804889	6.19704517175955	6.15076219027075	5.97810393588612	6.24542892398798	5.68552724451381	5.56991419849536	6.47572260938458	8.629414866807	6.18502950943955	9.11218834302441	7.80001201028173	7.24866500102513	8.41015309775713	7.77543137113201	8.53444831052602	5.62062647363111	1.28937114059577	5.16153028156173	5.08332911709438	4.75517959083648	5.09291006328716	6.44801868751587	5.75909270739434	6.08009003442626	5.01839047945359	5.37363614416023	7.60696795228167	8.41918327403213	8.85447758905548	6.48574970074076	5.92605691950063	5.82478697819696	6.83950796580173	7.28432304282654	7.56443852553262	7.55523314467117	7.45957014685095	6.31932850142415	4.73755974128627	4.04754579765998	4.55671743308514	7.74089872947416	4.93235893161676	7.13963676844148	5.96092066019016	6.55070396368112	5.39490677277647	5.5847173265214	5.30700610878035	6.57073684629412	10.5955561852959	9.06419839538807	6.56063123533821	7.75145660423035	5.88259222822178	6.87054166966177	6.94975049946487	7.39512285947349	8.12302323037555	8.87710707910035	12.747029594767	6.39438686556323	5.41954186794128	6.01892103620254	7.81644176379456	7.4891734002868	9.30216096226531	7.70362739849315	7.77251245983955	12.3665683824013	11.0543408387346	13.2773020809643	5.27001956844798	5.20278373557592	8.7626584118455	9.86779851589359	6.63890880807521	15.8994523027314	4.34068088394714	6.23619089156116	11.6138458573345	0	9.29206088020604	7.69553389803038	8.56571166012393	12.3589007087437	6.51635605472944	3.90547544754083	10.1591384020128	4.40978560781208	6.83197436109894	4.84096224295321	10.5082698392938	2.96847295188242	0	6.02948096130365	7.70180942198624	4.03108788246255	9.06389441476699	4.21269545343116	4.61448923462396	6.50624233427381	14.229314598902	6.40527296023061	10.5734676635248	2.82928294497476	11.2312968388354	6.10428781945018	9.91650077393672	11.8674642376347	12.4680409321201
961	Chr1	3987092	3987678	8.78920218847213	0.404253854068055	5.58014286404413	7.69378332339471	7.79470697091937	5.72520462693505	8.09915056595526	6.41230146973187	6.05728030679291	4.63473425266329	4.53961057608888	7.68957997349411	4.58975138415987	4.74610749693751	6.21011629949851	4.39836335148207	5.02572472624364	4.97521725093829	5.67789433153473	5.28624376466602	6.28523610832131	6.28320719716916	7.71049662887669	5.91215498721267	5.73398593106288	5.40023638033748	3.14764722677342	6.2741894129721	6.50258927267908	8.38214020182178	8.56794783925519	8.01093540853536	8.30791979547486	7.12819975574411	8.04539971175049	4.73378429568329	7.36369546376913	7.37425710415541	8.21344506451746	8.46614823747432	6.77919527922824	7.80843451266558	4.4500571933686	3.4050459634155	7.157454209071	7.07887349410888	6.35668262439034	5.9675249802129	6.15076219027075	7.15799287060049	6.56299310656364	6.22063569105628	6.18199268184649	7.18914967652017	6.03221233407868	8.43413114923575	7.81044715116378	9.64517614174622	6.87211097499785	6.62075882163859	7.77543137113201	7.47395473347841	6.86965457888247	6.0784639485229	9.73317138808784	7.18020237789582	6.0520467519737	5.3393411953817	7.73762242501904	7.01106938291485	8.57726986999419	6.85846698858658	6.83917327438575	4.26921670791318	3.99450301322692	5.32389475291311	3.63201983241483	4.0823947667671	5.90568679733858	8.07220998289391	6.76861875660873	5.82461766466012	7.32276443252744	6.67435223665611	5.01188122526743	6.906562996333	6.07131869648997	5.60826760995094	5.77841736143846	3.64565660162978	4.37590640646414	6.34549618665404	8.24120821237303	7.51189550639762	6.45506288390136	7.5359486744681	6.81409747023093	7.3708216941189	4.19500091026225	7.07721637197901	5.56648225941374	6.33509932270038	5.20061834717454	5.11011066137123	7.11500456934192	5.25607385494889	7.03377336868607	8.56883656092672	6.71952518076136	6.80747332192625	6.38592841645879	6.0722770726999	4.91713405069336	5.56664750497767	5.20870261602662	6.03864429572149	5.75894115847118	7.15280877800476	5.91390747711076	8.23440557569996	8.86838136745896	9.59719730821174	7.62511703500869	6.63890880807521	0.548256975956254	7.2344681399119	6.62595282228373	3.31824167352413	0	8.46609991307662	9.36847604977612	9.99333027014459	10.3469866398784	0	4.19476992513645	3.31726968228989	5.5122320097651	3.77288136359195	5.07710674260947	6.79946871954304	8.16330061767665	11.3250508095969	6.49328718909624	11.0025848885518	7.48630606743045	6.63606555366869	6.17861999836571	8.82181765442816	3.94317717228716	2.8458629197804	5.22535425703023	5.28673383176241	2.82928294497476	6.08361912103584	6.21733018647704	5.2730599353473	5.93373211881734	7.76311982565965
962	Chr1	3993382	3994289	12.5776514076411	20.2126927034028	12.0413609171479	16.0607726875865	12.7782081490482	10.6057069318633	15.2165859117947	14.6103071462245	9.91989383576231	6.86627296690858	8.41488789714036	16.5099805313256	12.0168036239822	10.9678954761161	11.2683561886062	11.2930950916432	10.4136638471715	10.83491756871	11.0977025570906	13.81031183519	14.5001499691974	14.8565553353626	17.1254188283472	12.9163640803436	16.1188715617657	15.6781056203346	10.7020005710296	6.7085563723317	7.15284819994699	12.5732103027327	12.8026806793468	12.2520188601129	12.7256231787829	8.66211615887892	11.4528631190801	8.99419016179825	12.8589905859849	10.7205586472175	10.9854827737921	11.9217189466475	10.3624842125346	11.1292629835693	11.6923071355175	18.3223901840929	12.4419297466094	11.6137768262724	13.5397339899514	11.1317292900125	10.014702540569	11.9562078717722	12.1732936654003	9.96639481685362	11.6906990320067	13.7746302962333	16.839926099303	15.7437114785734	11.3437446719283	11.3225980794412	12.3321443523934	8.88732490472207	10.0887828534523	9.79694066415413	14.7801659121411	13.4462990376416	12.8300895570249	12.2635314949902	15.1301168799342	11.417975787047	17.2806900825425	10.8504645211778	15.9602363403689	14.7206120730639	11.5149345946291	12.4195395139292	14.5645725251505	10.9840354902207	15.6522759444544	16.7246495283684	12.4181222382394	9.50373490596869	10.8942530463512	10.1363476242137	11.7396699632583	8.83370148969191	14.9266897361226	10.9591743412887	11.8312877162369	11.3917935827128	15.263743973611	15.5476531540093	16.1985307327006	10.3835392145248	8.13555169682978	7.51189550639762	7.90563881286795	9.97717148450706	11.1945887010937	11.0562325411784	9.66348423971125	10.3317027328161	12.4335444859802	11.4936801997564	9.82869155521059	9.40260361692306	9.804140154605	14.1754719118318	9.70175637060148	9.70190585823935	10.1876672095414	9.84770412589331	7.78055646143255	7.68724437926903	8.92648950741255	9.59514240989571	7.96625105980541	9.44659206657422	12.7302909818837	14.2243356380776	12.0597328945004	7.44390264043277	6.79909238171853	10.0144667563949	7.1765807388317	11.9500358545354	30.7023906535502	13.7454894658326	12.4723817831223	8.29560418381033	14.4818623209669	5.57523652812363	5.6880033159355	10.3502349226498	8.90990516211752	10.8605934245491	17.5023158945348	18.4523126077375	10.866971676394	10.9107650244416	8.85541873710953	15.1442712389822	14.3476192674317	13.5900609715163	11.827058808711	13.2031018662621	9.78978485740905	14.4051179091832	11.6551240878262	15.3363906915443	12.4210080927045	22.7669033582432	10.4507085140605	19.88818917663	2.82928294497476	14.9750624517805	16.5041855859209	16.4487989027998	0.847676016973906	13.4090251534121
963	Chr1	3994381	3995762	20.0030118772124	22.031835046709	21.4394962671169	28.2746537134756	29.3898787428108	23.3700975755217	38.4096079870302	27.3537417126537	18.8741342892823	18.8822506589986	19.2656643960845	25.782709322892	23.6998071472983	21.8560244396786	19.531817393584	24.6664971738521	19.4690237142772	21.1170332206492	14.0226784248509	16.7838239528146	16.3195604216062	16.7943669008447	14.3658726664334	16.7950390082602	21.0246150805639	16.549111488131	12.905353629771	13.9480056949918	11.993664658497	19.8269854773861	20.9766998823144	19.6346456091553	15.2971221630966	14.3466298881432	12.3993807322272	13.4439473997405	16.8156030739803	15.0583569437795	12.8335079133085	14.5133969785274	15.3016122016866	16.9631508378597	11.9540752057156	12.3230234866466	14.7831530860252	15.4297320691904	15.3196051247807	12.0498100561991	13.0900836357044	14.2373264788867	14.0786787608543	15.785699173003	14.7510914487624	25.3541003858956	29.9097194898068	27.4109262350162	16.7366724667795	19.7097077679162	16.7566541582139	15.7466696298431	15.1010443984795	15.4024067142629	25.8132475085281	24.1296599168636	26.2500682890854	17.9187351377577	23.1995125492325	15.2787301898615	19.6019768100482	19.6143012498213	21.49746119315	17.1461674714664	19.1915576577151	12.9628943676637	15.3020192352847	15.3552332873494	15.2198926310717	14.2883816836848	15.0069164507713	13.7585450939965	14.0529417994353	13.91856688698	14.0643570846956	14.0684875576575	13.946104279005	12.4432292000049	12.6096619080945	14.8969608389322	15.1002038596081	13.5103744648633	14.0489626733849	12.6909923733081	12.0448427719298	12.1556127285343	13.1277121571477	14.2227763715313	14.0337959803566	17.9663778794148	14.6825031859179	15.1359445035756	16.595400380869	15.6567454689595	14.7430373328159	14.4105120650669	15.8546952214469	13.0605471547215	12.5637744999289	15.6505196691306	15.9317774447084	14.4080503318439	12.9920612610713	12.7905410680275	13.0871413964608	13.1109197814606	13.6564303882379	14.3492537720115	24.9149980645437	25.1973945588804	25.9168298261618	10.2765381584736	11.8245084899453	15.8562390309585	30.5004681400347	25.0381703618836	40.5710162207628	32.193383222608	37.4171453493669	24.4720323422405	30.6674731502828	15.4867681336767	15.7256562264099	14.6330907527117	19.5443080975481	15.2048307943687	23.432852685245	32.3433794023264	17.7966347743845	15.7033440538692	8.85541873710953	23.4890737584214	9.64753709361786	18.1200812953551	14.1460899476739	18.2642909149959	24.7623969922699	12.9484205925243	16.8507818137247	16.8293136792168	12.2238492340902	9.24905448928629	15.3389431416049	22.4056814774693	21.5025503818082	25.7383885889978	29.6171001610361	25.6569781928839	22.8872524582955	28.7000187494084
964	Chr1	4002847	4003982	9.77419898545607	2.02126927034028	7.0486015124768	17.503357060723	13.4171185565006	13.8906604063342	11.2897250313316	9.49669964504594	14.6603740758611	15.7924278238897	15.6118314933788	5.88026703855432	17.6079553101406	14.9562211037947	15.174719667323	11.9469058601067	12.0436286232505	13.1566856191479	20.2597593193398	16.453433717523	18.9659756251099	17.7339119022905	17.6935606852118	14.4603026438832	14.7809415111843	18.3491902815768	0	10.3282810336618	10.4763938282052	9.02692021734653	9.25732295275848	12.7232503547326	6.39577952508779	6.67704787246916	7.2881856212328	3.21897332106464	2.8575534635522	5.82504342681184	7.44343458971895	6.6519736151584	6.48865833868989	5.74413573345514	6.02066561455751	1.78359550464622	5.21758344212652	3.81595524291807	5.40318023073179	2.52472210701315	6.54504181785221	5.97810393588612	5.61030055883666	6.48818991432752	8.50789091858082	16.7380965751042	17.0074875530274	14.478591806188	8.6782746124042	7.63226981651223	3.48312474075233	7.51545595969786	7.90395089792758	7.32245565104304	0.208171350875226	2.39454640396357	0	8.76874272698781	7.06072121063598	5.91434717026896	3.61089046500889	6.09295315419981	4.88578663480681	3.76379285959019	4.88512376741839	6.13214763500257	5.28503475596178	7.11720666968384	2.33486989226668	2.43626784468359	5.42028788248884	8.19150372648347	5.60828411261866	4.16044118904294	7.20653007645558	6.87065671420482	4.90292728558771	3.59597908073536	2.72430967150191	1.48969608389322	16.2449846576289	11.1514201932205	12.8974083558943	4.80719408079851	4.43757365281624	5.39490677277647	5.43965973362474	6.68682769706324	5.35393372661002	0	5.6183047905298	5.99238758503333	3.27746151722491	2.89604540466303	5.86858767616943	5.51891951428093	4.98610556434197	3.66332420193407	7.32482605980411	4.46146035816846	5.63573079676759	4.16379436195489	1.98183985338376	13.6303240674434	14.8270503682446	15.3449033196424	17.3769322568283	17.2191045264138	13.942699646825	16.9066389298294	16.3502147896591	4.41364138857518	5.43927390537483	2.50361668909872	2.69121777706189	7.01827502567951	15.3511953267751	3.25551066296036	5.45666703011601	4.9773625102862	0	15.2802778918944	7.36094546768123	4.63976048256713	9.77215404877405	5.06827693145623	10.4146011934422	8.91516227115408	11.9694180783471	17.9466789187077	8.14698523814077	6.49040195956381	7.42118237970605	0	5.44972317656292	1.32031018662621	0	3.88452617775728	5.75735045302259	6.10741222229642	4.73181260674459	0	3.70831592434404	1.25874615041962	0	15.6770185042077	16.1650584848403	15.0321559350946	4.23838008486953	11.0565646001819
965	Chr1	4006671	4007719	0.757689843833804	1.01063463517014	1.17476691874613	18.2727353930624	13.800464800972	14.6415069147847	19.0207323897434	16.5583480990545	19.4886409870729	23.5169849116619	19.4871088144303	0.452328233734947	9.8471029696521	12.8822917774018	13.6221905924483	10.4015349528292	12.768057412619	12.4933233190228	13.850621020865	15.6604971528231	17.3670997729931	17.0879747137965	18.9921706437594	15.9665841692877	15.9914496521865	19.3363302650794	14.1644125204804	12.162274862069	11.560158706985	21.035948006495	18.6131280645888	21.7551873349441	1.45058917063847	1.53391640313481	0.946517613147116	0.946756859136658	0.219811804888631	1.36330803606234	1.12934869637115	0.518335606375979	0.290536940538353	0.179504241670473	0.872560233993842	0.810725229384643	0.535136763295028	0.940162885936335	0.444967783707324	0.344280287319975	1.49826258480954	0.786592623142911	0.74098309267654	0.869551225631524	1.16294911836716	13.1709612394263	14.6616272008857	15.8842803310607	0.681864433831759	1.341937550156	0.658969545547739	0.596464758706179	0.449818343784496	0.858494800467115	1.66537080700181	2.02615464950763	1.32725064383016	1.01666582341888	1.29686716113722	1.97144905675632	1.80544523250444	0.91811622871504	1.52002250860656	1.92371635045721	1.39574964783383	1.78530880512733	0.921808387667752	0.952696955784451	0.172953325353087	0.724295845716743	1.13259746798274	0.994114529913043	1.22479767976729	0.756443852553262	0.581171780359321	0.719783084345267	0.544769698398634	0.570790330275454	0.155674838371538	0.876291814054834	15.4817974589483	16.5126799014996	12.974178643727	1.63444598747149	1.37353470206217	1.84382889702487	0.797816760931628	0.636840733053642	1.13568291170516	0	0.449464383242384	1.29146284160201	1.19653356978052	1.44802270233151	0.811105613779515	0.919819919046822	0.840354870394714	1.91129958361778	1.45526345559022	1.34551979055874	1.4089326991919	0.991379609989259	1.54143099707626	15.6328835275891	16.9452004208509	12.7446929719226	15.3634841867676	14.0503109850946	12.4271888156483	12.5986972794402	12.9874046556158	1.25162964750639	0.709470509396717	0	1.34560888853094	0	8.22385463934381	12.2985958378502	8.57476247589659	17.8355489951922	0	14.2478266829826	16.0602446567591	18.2021372777634	13.2211495954002	1.44807912327321	10.2699539546444	15.3423722805907	7.87461715680728	12.9501603561129	8.85541873710953	9.5810695593561	17.3160922193141	0	0.579757784740736	0.660155093313107	0	0	1.40423181781039	0.135720271606587	2.16874744475794	0.711465729945099	0.842799073714553	21.3986845571336	2.82928294497476	9.2424213569583	11.4172790697124	13.3794058061051	0	10.5860724895359
966	Chr1	4007728	4008178	1.51537968766761	0	0	2.11579041393355	1.15003873341433	3.28495347447093	1.8407160377171	3.57140841352155	2.63360013338822	2.23153871424529	1.99299976511219	0	2.16970065433012	3.50972655235715	4.40717930932152	2.31805636091623	1.7657951740856	2.39547497267399	5.59186562954178	2.97351211762464	2.64641520350371	3.58201531801233	2.75954616191376	3.72804677537614	3.82265728737525	3.54209052903856	0	1.68920484195403	1.44501983837313	0	0	0	1.2527815564605	1.80460753309977	1.04116937446183	0	0.329717707332946	1.92102495990603	1.74535707620996	0.691114141834638	1.16214776215341	1.07702545002284	0.610792163795689	0	0.668920954118785	1.05077028428179	0	0.344280287319975	1.892542212391	1.96648155785728	1.48196618535308	2.94309645598362	2.38710608506944	2.25003921173532	3.09988689390154	0.421706557461788	2.16956865310105	1.25806645327125	0.847246558561379	0.477171806964943	0.963896450966778	1.81798898922448	0	0	0.44241688127672	1.01666582341888	0.432289053712407	0.8214371069818	0	2.25355801593692	0	1.17095777853917	0.837449788700296	1.00908758550675	1.16762395771249	1.79331191677073	0.691813301412348	0.395070461300042	1.57754647326168	2.30634570939826	2.44959535953459	2.19368717240446	1.39481227286237	1.70130547208881	0	2.28316132110182	0.311349676743075	0.963920995460318	1.3083209120238	1.1794771358214	1.61217604448679	4.32647467271866	3.27535198184056	4.37055738554043	4.78690056558977	0.636840733053642	1.86576478351561	0	2.8466077605351	5.06253433907988	5.20231986861097	4.25356668809882	0.477120949282068	0	1.23252047657891	0	1.06719320076616	0.70816831082039	0.921225226394702	0.594827765993555	0.660613284461254	1.93796076788295	1.36166789096124	1.90437940959762	2.40738356202911	1.61429104935129	1.93985386390608	1.70692027656932	2.78301528334624	5.40177005765918	4.07945542903112	0	0	0	0	0	0	0.829560418381033	0	1.4454316924765	0	0	0	0	0	0	0	2.14136509825489	0.472288999312508	0	0	0	1.27546712642962	0.440103395542071	0	0	0.702115908905194	0.271440543213174	0	0	0.337119629485821	0	0	2.45684618349524	0.904338936214842	2.12496445155787	0	2.94057569153775
967	Chr1	4010191	4011106	9.69843000107269	9.29783864356527	9.98551880934213	16.7339787283835	17.8894914086674	11.6381208809827	13.98944188665	12.8246029394637	13.8702940358446	16.822368768926	20.8157753245051	22.1640834530124	12.5175037749815	11.2071950137768	13.7223537585693	12.4224046008075	13.8999773960072	12.5670302412589	17.0766973456007	14.5371703528316	16.7054959721172	15.3263278360855	16.8819294611195	15.1381293303152	17.7753563862949	17.2459161823681	9.7577064029976	11.0522259659278	11.1989037473918	15.0717328628911	16.4465205650071	13.9798676737186	11.4069057509298	13.5345564982483	10.506345505933	9.94094702093491	10.2212489273213	11.4641812123424	10.523476488913	8.46614823747432	9.00664515668895	9.87273329187602	8.11481017614273	8.10725229384643	8.22772773566106	8.73798446929065	10.1071253727806	10.7874490026926	12.0649566039926	10.7763189370579	9.10350656716892	12.9094912728372	10.0380871269587	17.0673706060899	17.258829733614	18.9767950857804	7.93442250276955	8.97420736666822	10.7317897417775	9.60308261516949	9.51044498287221	9.89794005244438	12.0739383507631	11.4201443881339	9.43822680057003	16.1395699467747	17.2915621484963	12.0751254726325	16.24900709254	13.4378829839201	14.1144947227752	14.6369722317396	13.6783465487715	9.39227675740899	10.7544311894571	9.80717454483993	9.59890955709633	11.7204236852346	11.0832752224025	9.50373490596869	8.83143590147996	7.4887941402773	8.48510799324608	9.09544079309019	7.84468365694033	12.4432292000049	11.9091251354226	12.8814896666061	12.0474550648858	10.7225194165582	11.3620025992402	13.5562873078518	15.3201947537704	14.4091813804536	12.7650681749061	12.7368146610728	12.8981130686514	21.1911123705918	14.8323246469987	12.0364336837307	10.9768949227692	11.1316745241735	12.5005688711902	15.2281297708863	12.4372520818418	11.9456223976111	11.4965812991627	14.8715345272282	12.9513428887255	13.0201188778589	12.2580465005588	11.3047711459839	14.0705682065994	12.3784661623845	13.7002009984566	12.7947512800436	15.1551083117663	14.3056175560095	13.2773020809643	11.9234192736136	13.1252044238393	5.00723337819743	6.72804444265472	10.242887875316	9.86862556721257	13.0220426518414	24.9447635662446	32.7676365260508	6.81499403339619	19.2035924857592	21.0790711119963	22.8418977603305	15.2330636642654	20.2731077258249	13.4521932081962	12.0251025983008	11.6544333920748	18.1506184518748	9.44577998625017	23.1800069984422	13.6055010294611	6.04002709845169	11.1313494670221	10.3424297952387	5.7586969749465	11.4917232758653	10.3913154517969	14.5220690619048	12.0266903754758	4.2687943796706	9.10222999611718	17.3706968757908	7.35613565693439	19.654769467962	22.0432615702368	19.360787225305	13.5628162715825	15.9967317619653
968	Chr1	4012986	4013312	4.31883210985268	5.45742702991874	0	2.21196270547598	3.83346244471445	4.31736742359036	2.20885924526053	3.57140841352155	5.61834695122821	6.00798884604501	6.31116592285527	3.84478998674705	2.83730085566247	4.34727493416965	4.70766880768435	3.03130447196737	4.02963514086202	3.83275995627839	6.23708089448891	3.70037063526621	4.74149390627748	4.46283875686782	3.49001426359682	4.25524530926772	5.03316542837742	3.60015758689165	2.83288250409608	4.87456254392448	3.82930257168879	4.67465511255445	5.90892954431392	5.10500785838038	4.41770338330806	5.68451372926429	3.12350812338548	2.17754077601431	2.30802395133062	3.59417573143709	4.5173947854846	4.49224192192515	4.3580541080753	4.57735816259706	3.83926502957291	2.10788559640007	4.74933877424337	5.08794032389076	4.57681148956104	2.52472210701315	4.41593182891233	4.48357795191459	3.7049154633827	4.81597601888229	3.91730229344728	3.95128837182788	3.93769416252358	4.63877213207966	3.53329752076457	4.10968374735274	4.70692532534099	4.77171806964943	5.84763846919845	4.64597186135144	2.49805621050272	3.68391754455933	3.39186275645485	5.27395395898542	5.18746864454889	6.48935314515622	6.44801868751587	3.75593002656153	3.25719108987121	4.26563190753555	2.79149929566765	3.33775124436849	3.68723355067101	5.32389475291311	2.50782321761976	3.88485953611708	4.16634068579366	4.09575186324174	3.2231517888613	3.10141979546838	4.82372577698236	4.77674228701859	4.03129576814989	4.33800651009345	4.51457031277459	3.85568398184127	3.92496273607141	4.93235893161676	3.83851439163521	5.76863289695822	3.90929107510003	5.05345697703112	5.5847173265214	4.35174500919989	3.40704873511547	1.84270542352973	3.82044725756026	5.94072907136925	4.10983269620267	4.34406810699454	3.72154340440013	4.19029074232441	3.58551411368412	2.70767441012518	4.07473767565262	3.39920789193787	3.95584950157725	3.89942646595775	2.93605904205002	5.03869799649566	3.78241080822566	3.73551345728764	4.37706102187111	4.06562190206992	4.42529162703575	3.820250142798	5.56603056669248	5.86289676989837	5.55751899027428	2.0863472409156	4.48536296176982	0	0	0	3.89761930722572	5.39214271947671	7.66686828757071	5.57523652812363	2.67670744279318	0.713809305010328	4.31124443328267	2.89615824654642	3.03759201475398	4.14658710286236	1.25993874508916	5.30242786234544	1.88915599725003	0	1.48423647594121	0	4.98591694877033	2.86067207102346	1.72760909248395	2.26597360369175	3.65100272630701	4.2073284198042	1.18295315168615	6.40319156950589	5.56247388651605	3.27273999109101	0	2.45684618349524	3.95648284593993	4.24992890311574	6.78140813579125	2.70532963621473
969	Chr1	4014579	4014963	4.54613906300283	3.03190390551041	3.23060902655186	4.42392541095196	6.00575783005263	5.44363718626611	3.68143207543421	4.78893400904026	5.96949363567997	6.52295931856315	8.08272126962166	5.42793880481937	4.50630135899333	5.46400610991965	6.36036104867993	5.23048614770841	5.20683192358575	5.3437518621189	7.31243966940079	4.36115110584947	7.11224085941622	6.81170126048246	8.76561722019666	5.87449794907756	5.67027497627329	4.76149874395348	7.86911806693354	7.23944932266011	5.12982042622461	5.56122763390099	6.49982249874531	5.81185510030997	5.73642081116122	7.48912126236406	7.57214090517693	6.05924389847461	6.37454234177029	7.80803693381161	7.44343458971895	5.09696679603046	3.38959763961412	4.75686240426754	3.75200900617352	3.08075587166164	3.61217315224144	3.26291825119081	3.8140095746342	4.70516392670633	4.81021145649379	6.52871877208616	4.86931746616012	4.48153323979324	5.3250828051549	5.65253753192044	7.20514251014953	7.45014918182491	4.09118660299055	4.69678142554599	4.80106383184781	4.6524251179082	5.14078107182282	6.66595962715642	4.37159836837975	5.89426807129493	5.45647486907955	7.68853528960526	9.36626283043549	8.214371069818	11.6064336375286	7.67879027652579	9.66300023328459	6.44026778196544	8.23492292221957	5.12306004949582	6.08393535860716	5.99638672170213	5.70745973665187	4.87253568936718	5.54163761120127	4.49339767520695	3.86778214663356	4.08479680378762	5.11431166716202	3.86065472512461	5.01188122526743	6.10745653394736	7.93941675694842	5.60826760995094	5.77841736143846	4.28900776662327	4.68298755779495	8.46066158220539	7.60726911911356	8.05821517959017	7.47046603417798	6.0499869640096	7.86866017395715	4.60676355882431	5.91794771269139	5.88907055770517	4.94220387518043	6.15409648490894	3.86467968918475	5.31451508782608	4.42586898407883	3.98187413253704	5.48149234938983	5.24044550007089	3.95584950157725	4.69253015394916	3.44986937440877	6.2660731494882	6.95963588713521	5.89625163356187	6.87198580433764	5.0820273775874	5.63770029197705	5.20204274763982	6.89955872329588	7.97090459727757	8.39540102786115	3.75542503364807	5.38243555412378	5.31112704646017	1.09651395191251	8.31963836089869	7.79523861445145	9.53994481138188	0	10.7374925726825	9.36847604977612	4.9966651350723	10.6344029354306	9.41251430127586	5.64124231311453	8.29317420572472	6.77217075485426	8.7693999261867	8.85541873710953	10.817336599273	8.90541885564726	9.06004064767753	8.92826988500733	3.96093055987864	5.7586969749465	5.17936823700971	5.61692727124155	7.87177575318205	6.70340119288817	9.96052021923139	7.9223112929168	9.06297228302127	5.09270930095458	7.2535458750812	5.99124545242333	6.06008380629466	0	4.7049211064604
970	Chr1	4016257	4017430	20.7607017210462	15.3616464545861	19.6773458889977	21.2540764308779	37.3123677952206	16.3309115587983	19.5115899998013	14.6103071462245	17.2061875381364	18.5389370106532	18.8227755593929	17.8669652325304	18.1921054863064	13.3608908527232	15.0244749181416	11.5902818045811	13.0849950079677	12.0510817856061	20.904974584287	20.6824287292558	20.2891832268618	17.9100765900616	22.8880005194024	17.058638275206	14.4623867372364	19.104062033667	8.49864751228823	17.8090453337439	14.9559553271619	16.4418903958812	20.5827712460268	23.2474204012399	18.0664287615882	16.4219285512079	16.5640582300745	17.1362991503735	18.9038152204222	14.3147343786546	16.2728880340752	13.3039472303168	14.3331557332254	17.1426550795302	17.2766926330781	14.2687640371697	15.3851819447321	13.9918358906996	14.0482685999026	14.5745321632123	13.8786428908673	11.7202300848294	12.9142767580768	14.1803738333756	13.7105580270655	20.0857158901251	16.1696802844053	16.8682622984715	18.4723273892604	20.0451921554552	19.2983938338981	20.1008623683982	17.6714349343909	19.896879493179	19.7762783331465	13.6304949148695	13.4199787320605	19.3801922589223	23.7758979541824	17.2501792466178	27.0816784875666	15.5245107764543	20.4117308298596	15.4733706449819	13.8877089959466	15.7572907582977	14.1343952775722	17.3727091937165	10.982536159921	13.4982407610848	16.3013135570373	18.2917073504	15.406665550757	13.0864786491714	19.4692546420372	20.0884915358179	12.9655188218875	13.185256629363	16.4236954481972	13.7577814806609	13.1922358629067	10.8297446107238	8.82858310076097	16.3444598747149	16.3767599092028	17.9602592562052	19.4377174481524	13.9043560050045	14.844998060146	0.921352711764863	15.4316104913218	17.2022850501388	15.2427972150302	13.0322043209836	14.7907494277441	14.8193209179766	12.0450864756576	13.219822120023	15.9593892296394	15.8629701623767	11.7049793471327	13.5488546698532	10.5698125513801	18.410627294888	16.7939039885219	16.5534517911178	18.777591783827	15.2460821327622	14.8520061455309	12.7612611153039	16.17627633445	17.1275635974559	16.1404540887753	9.59719730821174	16.1473066623713	20.1064095330278	14.8029383508189	26.767532117674	32.7400021806961	37.3302188271465	6.81499403339619	37.9942044879536	27.4362512886301	45.683795520661	27.3045480774569	10.8605934245491	15.9111962677589	11.4031145328715	5.98470903917353	20.8018323830475	16.8843317254222	16.3805382788991	22.7582926310985	13.5900609715163	16.8129757574813	14.7434637506594	15.5484818323555	15.5381047110291	16.1486659048195	21.1723623706276	11.6323726582471	17.0751775186824	18.878699251206	15.3567030351194	6.22442247894448	20.3567255203892	14.2433382453838	18.9672752898313	20.3442244073738	11.0565646001819
971	Chr1	4020638	4021622	13.4111102358583	18.3935503600965	19.6773458889977	18.7535968507746	26.8342371130011	17.9264603892556	20.738734024946	19.155736036161	19.4008543159599	23.0020144391437	20.8157753245051	18.7716217000003	16.8569050836417	15.1955206414554	17.0778198236209	15.5131464153624	15.8016029680994	14.3728498360439	18.8833000874526	20.7485067763141	21.2264552781027	20.4351037814474	21.1024118263994	17.2469234658815	19.622974075193	21.8332137527623	9.12817695764291	12.8379567988506	13.2941825130328	16.8448779055841	16.545002724079	15.8647936521975	13.9784047352434	15.609855161313	13.9138089132626	12.2131634828629	17.2552266837575	13.4471747193422	14.5275309578653	14.3406184430687	12.7836253836875	14.7193478169788	15.9678522820873	14.2687640371697	10.7696273613124	11.0607398345451	11.4420287239026	11.5907696731058	14.7460580715465	13.1360968064866	12.490857847976	13.9128196101044	9.54842434027775	17.1771286164184	19.6046900857557	22.491016397962	13.6992763524381	13.41937550156	15.0621610410912	13.420457070889	11.5024976482036	12.8269223128616	15.4046799647668	19.8931547406204	20.2037042449702	18.6812345053219	19.8852964707707	15.3608739005597	23.4707880225578	18.6127199094049	16.9373936673303	15.4733706449819	18.6332577985816	12.109051026081	11.5533317921025	11.0961174850189	9.25300290639016	13.0373252229014	10.5169764884112	10.6171431794713	11.2165682252373	11.1953690177883	11.5072012511145	12.2363124338695	12.2028412441294	13.1281775963354	13.5437109383238	13.232006392228	13.0286957489037	13.6175996590289	14.0489626733849	14.1331505975476	14.7919121760541	14.8872110944971	15.8112776257359	13.2675152719509	13.3037141085461	20.7304360147094	10.4125915451152	12.3463847657152	11.2370109161997	12.579697226505	15.5541429465954	21.666869204214	16.0787898535522	15.4496716342437	14.0190379555191	15.6505196691306	13.5474297999221	18.1092008758038	14.4600907820963	15.5682848353263	17.399089717838	16.7731878768406	16.7203731035476	16.0831219361295	18.4892321403548	18.450995370535	18.9013121327265	14.7560547916543	13.1252044238393	15.4389695827754	21.5297422164951	16.6921135745891	29.6058767016377	23.1502980477181	28.0628590120252	25.3015927606215	15.3337365751414	26.2242607063593	35.1317851866604	33.5490373354854	16.3827288464741	13.0327121094589	19.0934355213107	32.1360500471833	15.5917419704784	21.1077416827982	12.7518029814377	32.452009797819	29.9321022648144	9.06004064767753	12.7546712642962	16.0637739372856	16.1243515298502	15.3762494536226	12.3572399967314	16.8293136792168	8.47783092041739	0	9.439349625603	14.3497061147837	10.7512751909041	22.1116156514572	20.4606684318608	17.7867394834103	4.23838008486953	18.7020613981801
972	Chr1	4027431	4028009	2.80345242218508	4.85104624881666	1.46845864843267	4.80861457712169	4.8557190966383	5.44363718626611	4.41771849052105	6.7369749618702	4.47712022675998	5.49301837352686	4.98249941278047	3.16629763614463	3.0876509311621	5.42412285364287	5.00815830604719	6.41923299946032	4.84461752890152	5.52801916770921	3.74224853669335	4.09683891761617	3.58368725474461	4.11050938132562	2.51605679468608	5.12135718637531	3.63152442300649	4.70343168610039	2.20335305874139	5.83982245361249	6.21358530500445	6.85078766495049	8.86339431647088	5.5762393530001	5.73642081116122	4.06036694947449	4.92189158836501	3.69235175063297	4.83585970754988	6.56866599193675	5.74941154516222	5.7880809378651	5.03597363599812	4.75686240426754	4.4500571933686	2.43217568815393	5.15069134671465	5.64097731561801	5.21247975200008	4.36088363938635	6.6238977433685	4.56223721422888	5.50444583131144	5.21730735378914	6.61044762019229	5.9818115629061	6.61867742211411	5.90389180446503	4.71106336101942	4.02581265046799	3.95381727328643	3.69808150397831	4.94800178162946	5.20146849694781	2.49805621050272	3.68391754455933	2.94944587517813	2.66874778647455	0.432289053712407	5.50362861677806	2.32128672750571	4.75751136697794	5.97151699809722	6.10570841666854	6.28087341525222	2.79439639063408	4.67049583084994	3.97891081533506	4.75621644720989	6.38697245768401	5.13713851549315	5.1296309743513	4.06117125396524	3.47964172174501	5.986069337701	4.12239402852289	6.64619032046333	3.99553231192818	4.7480825703319	4.2062007074632	4.03398947874006	1.60837791248373	3.45466295247169	4.03804302787075	3.90929107510003	5.80464652767088	5.22207334427975	2.22894256568775	7.30081871810457	0	4.04517944918145	3.82273001114195	4.63006468306377	2.89604540466303	2.33789265148213	1.94184205132107	3.921656061842	1.27419972241185	3.58964985712255	3.32839106085583	3.08881399438224	3.50287462196205	5.43170922779254	3.74672415124037	3.93370724055468	4.61445780017886	4.20197858099626	3.46773632823611	4.48591206028281	5.36460658350357	5.50805108162276	3.22788698567439	4.72980339597811	0	0	0	0.548256975956254	2.17034044197357	3.89761930722572	1.24434062757155	0	6.40119749525305	2.34211901244403	7.85190235511361	3.73641184217831	5.06827693145623	3.90547544754083	4.97590452343483	5.66972435290124	4.18076042992622	3.0698784955313	5.25413491964689	3.95796393584323	1.51000677461292	3.942352936237	3.52082716433657	7.48630606743045	2.26597360369175	6.03819681658467	3.1215662469515	0.788635434457431	0	1.85415796217202	4.53148614151063	0	1.05293407864082	3.61735574485937	4.56473845149468	5.93373211881734	4.7049211064604
973	Chr1	4028280	4028931	4.92498398491973	4.04253854068055	0.881075189059599	5.9626820756309	4.08902660769541	5.53749299982242	7.60829295589737	4.70776563600568	3.86261352896939	8.58284120863573	4.53961057608888	5.20177468795189	4.75665143449296	5.86283867268751	6.66085054704276	6.30035831428513	5.65959991694103	5.56487262882727	2.23674625181671	1.71802922351646	1.92967775255479	0.998266564036222	0.892794346501512	1.76988079235029	0.828242412264638	1.27747527276801	0	5.40545549425288	2.60103570907163	4.99704512031683	5.51500090802633	4.31962203401417	5.01112622584198	7.12819975574411	4.16467749784731	4.73378429568329	4.72595380510556	5.57716923843687	6.67342411492044	3.28279217371453	3.77698022699859	5.83388785429038	5.06084935716428	5.6750766056925	6.75610163659973	6.41522910403617	4.44967783707324	7.11512593794615	4.17936405236346	4.4049186896003	6.77470256161408	6.48818991432752	6.30440837851672	5.10374748027768	4.85928215800782	6.32559836192681	6.38473060769738	5.11613690996974	4.23623279280689	4.89101102139067	5.52633965220953	6.31246176814055	3.9552556666293	2.39454640396357	7.07867010042752	5.08332911709438	2.73783067351191	5.3393411953817	0.773762242501904	4.42365092017247	5.6457978891101	5.18567016210204	5.86214852090207	3.80348397614083	3.31851019560391	5.66014073730762	5.27507642326916	6.25528230391733	4.12589077622285	7.31668294016	8.05787947215325	5.74897327940479	4.99807731109016	5.03848159041687	6.42828244110388	7.07780009541563	7.00536772671919	6.22167187978932	5.39682376209818	5.2540345141135	6.75578532927796	8.36451770058942	5.2828257771622	7.03386579235413	6.16494769810804	5.09472586442914	5.9217751824626	0	6.21759063485298	5.57911947572068	6.13873744496095	4.88707662036886	3.5306950246873	2.55505533068562	4.87405824828934	1.43347468771333	5.04491331271277	5.8069801487272	5.36478220076915	4.22988633595417	4.84449741938253	5.49088884233502	4.16065188904822	5.27366605734726	6.30296787149439	5.62012439403783	8.36561978809498	7.23409069593663	6.84157923822617	6.71927494977117	7.21295017886662	5.84177227456367	1.34560888853094	4.93176082885587	0	0	0	4.9773625102862	11.0743653042688	5.57523652812363	4.68423802488806	4.9966651350723	5.46090961549138	1.44807912327321	3.90547544754083	3.52459903743301	4.88226263722051	0.101969766583566	3.0698784955313	5.25413491964689	6.43169139574524	5.28502371114523	4.86996539182218	6.38149923536003	1.72760909248395	5.82678926663592	5.75735045302259	5.29309059265689	3.15454173782973	0	5.22535425703023	6.79722921226595	6.22442247894448	2.57383885889978	3.95648284593993	5.50916709663151	0	2.47008358089171
974	Chr1	4030776	4031724	8.56189523532199	8.0850770813611	9.98551880934213	12.0215364428042	10.094784437748	12.5766790165458	13.744013081621	11.7694140900142	12.7290673113764	12.1876345162627	10.6293320805983	8.36807232409653	8.17810246632123	9.2529154562143	9.26509286618729	10.4609722954168	10.6400478438491	9.80302065740433	0.387129158968277	0	0.385935550510958	0.528494063313294	0.568141856864598	0.0753140762702251	0.318554773947938	0.0580670578530912	7.86911806693354	8.68733918719214	8.52561704640146	10.9612602639208	9.94669806626177	9.50316847483117	7.71449695294095	9.65465030208379	8.80261380226818	7.29002781535227	7.69341317110208	11.7120554007174	11.4474890586712	9.67559798568494	7.45711480715107	9.60347692937031	6.36968970815505	6.16151174332329	8.96354078519172	9.95466585109061	10.0435585465367	11.3612494815592	8.04330440266175	7.31531139522907	10.2679085699463	10.0332833726714	11.0174127003205	9.98797893989826	12.3995475756062	12.7917655763409	10.413929534885	10.1484027230547	7.24866500102513	8.46979957362775	9.1248864024855	9.44344280513826	15.612851315642	17.1302165822009	11.7977835007125	9.14999241076989	5.61975769826129	12.8144188689161	10.0589091525248	9.01423206374767	13.0287643594848	10.0367809589072	9.00258522852818	5.12306004949582	7.98900602645385	10.0873795318354	8.82061959300744	10.2059869169177	9.5866285682825	10.1002036239165	8.05787947215325	9.07732623063915	10.4029748684318	9.81522387743546	9.91480851085514	10.5596211100959	9.34049030229226	9.46395159179221	9.75789346884419	10.1863934457303	10.7478402965786	9.710532043213	7.18464305694059	7.71676538384482	8.41334038800627	8.80963014057538	11.3568291170516	15.2023197441202	8.76455547322648	9.7634590825112	10.5607093332803	6.96860925497041	9.8764036501388	4.70130180846153	9.18787991631554	7.96374826507407	7.61587875092216	8.00230191227041	7.96588872235419	8.6580485939062	7.34014760512505	7.75184307153179	8.92648950741255	8.6063300241431	7.87870983936799	8.01166668937307	8.8505832540715	7.55921836766412	9.97247143199069	5.92877201450397	7.74505306091416	8.7626584118455	14.3531614776634	10.8119372017225	9.32036859125632	0	2.33857158433543	14.9320875308586	0	11.563453539812	6.69176860698294	0.356904652505164	5.46090961549138	0	11.4271318650269	13.4764080843027	3.30733920585906	0	9.44577998625017	12.0536036391899	4.94745491980403	10.5700474222905	8.69636677111104	15.4036188439725	2.3034787899786	7.93090761292111	10.1104690882348	7.19317439514911	5.32328918258766	2.1343971898353	10.7878281435463	15.3567030351194	8.48784883492429	9.82738473398098	9.60860119728269	12.1988699996841	0	7.76311982565965
975	Chr1	4033884	4034658	6.74343961012086	4.04253854068055	1.7621503781192	7.50143874030984	7.53914280793841	7.6961767116176	7.97643616344079	7.46749031918142	5.17941359566351	8.41118438446301	7.19694359623846	3.39246175301211	4.33940130866024	6.58073728566966	6.31027946561945	5.88429691617196	7.51594868969769	7.11271799578585	8.12971233833382	7.46681931759075	8.04951291065712	8.51462657560307	7.62933350646746	8.20923431345453	7.77273648432968	7.14224811593022	2.83288250409608	7.14292333169131	6.86384423227236	8.62393270764356	5.31803658988253	7.22554958416915	8.17604805268955	9.5644199254288	8.89726556358289	8.14210898857526	4.39623609777261	6.56866599193675	7.49476862137218	6.47919507969974	7.26342351345883	7.44942602932463	5.4971294741612	3.56719100929243	6.55542535036409	7.68721418500886	8.13655375921963	7.00036584217283	8.59529588127579	7.23665213291478	5.61030055883666	7.15707547250562	7.28373395187854	7.46354470234155	8.21051123249598	7.45014918182491	7.93442250276955	7.80001201028173	6.21314142945011	8.94697138059269	6.87579468356302	7.52445442762353	2.49805621050272	5.525876316839	9.73317138808784	6.73541108015006	5.76385404949876	7.55722138423256	8.25346392002031	7.42839494142169	6.1886630707553	7.61122556050461	7.67662306308604	4.57970519576141	7.55882877887556	7.67761664367469	7.69642297821237	7.44049368781746	8.615830738583	7.11786003417739	7.09093393549486	6.20283959093675	6.85782700823998	6.73978706250568	6.75514426014306	6.33577266605754	5.91564385811843	6.83507614962771	8.39505918548607	7.50576359159072	8.98212367642638	7.1146472395818	6.65636047922437	6.28267624171437	7.18035084838466	6.58068757488763	6.89521767820987	0.921352711764863	6.06776917377218	7.33550894029942	7.69943340554424	6.24459790380466	5.34375463195916	5.62112172750835	9.13185625828923	6.53027357736074	5.67552747680186	4.46146035816846	5.79829995436665	6.27873752993198	7.04654170092005	6.45986922627649	6.95963588713521	6.77519597645308	7.39723312696217	6.69631842693869	7.456313289389	7.3153726138685	7.36339460385359	5.59939579147598	7.21295017886662	5.00723337819743	10.7648711082476	8.1563736784924	12.6099104469938	8.31963836089869	10.1338101987869	0	8.51874254174523	6.81417797881777	6.02259174628465	9.99333027014459	9.48473775322188	2.89615824654642	9.11277604426194	3.10994032714677	5.03975498035666	8.05561156010173	5.6674679917501	10.5082698392938	2.96847295188242	0.755003387306461	7.18899653078512	5.50129244427589	8.63804546241975	5.34122349441626	5.19565772589844	7.3288946667557	6.50624233427381	4.9802601096157	5.39391407177314	10.5734676635248	0	5.49865574401317	7.12166912269188	8.26375064494727	13.5628162715825	7.52787377033663
976	Chr1	4038530	4040381	21.2910846117299	21.2233273385729	19.0899624296247	19.9076643492838	19.5506584680437	19.5220092197129	23.9293084903224	27.1102365935499	24.6680545827364	35.5329626037519	46.8354944801365	7.01108762289168	18.7762556624722	19.3433792942411	18.7805936476769	22.1106914425855	24.766409236534	20.6010847649963	18.6682283324703	14.9997166822398	22.2739946294896	20.1414959684955	19.0733337661687	20.8619991268523	24.5287175939912	21.6009455213499	19.2006480833178	20.1256691169951	17.2679870685589	41.5883110013465	35.6505415840273	24.8181920499723	25.8468615859218	18.6776879675827	20.1608251600336	17.1362991503735	23.6297690255278	27.3281292683406	26.0776880798429	20.6470349873098	20.0470488971464	17.3221593212007	22.7738221072393	19.1331154134776	28.7636010271078	29.42156795989	30.4485097708297	14.9188124505323	19.5562695280403	17.6983340207155	22.2294927802962	21.9394463082415	23.6262294573539	20.7991429572607	20.6100588081021	22.491016397962	19.0302164714864	25.1613290654249	18.2628702623231	24.2164692034709	24.6757491447495	22.8763614477413	48.5039247539277	61.3372271169129	59.1363897973216	20.0791500125228	15.8505986361216	29.4895921406466	25.2762332550622	23.0363708295774	33.6576412620025	25.3428719212406	26.1005184144925	16.6887562218424	17.3299976881537	18.2133241547027	15.5657992817778	18.8975370655187	18.3238090355779	19.7629968546713	21.5951169853707	17.852074920257	21.4452386952589	22.1824059630041	24.0788206692196	19.6351873614756	19.4593547964422	16.7371736484473	15.0456904882737	17.3704814548242	17.6571662015219	17.7866180989545	17.4333250646352	20.4869877447208	21.323466155809	16.2394386928679	20.3611722027139	13.3596143205905	18.4280397129377	19.4752596513583	20.7572562757578	16.3807568201253	18.3691565473596	17.7831851015719	20.0564695734205	17.8387961137659	17.9482492856127	15.2256186826384	17.9909867742965	16.1925336298246	20.4056103422476	25.9040755973687	23.5265952271636	17.3591507721014	19.083986055358	16.0233333787461	22.2476990016729	20.5643252367637	19.3651480132842	19.1696961802295	19.0965812112616	5.42450282638055	22.4268148088491	12.1397189633375	18.0924802065564	13.383766058837	19.8778584668512	29.4493948525267	10.2224910500943	24.5723387721004	22.4174248333928	22.4849931078253	14.3708147776089	10.8605934245491	14.4647238797809	18.8669713180237	21.7339433527881	17.8447091521241	24.2048112147661	20.3984061586291	8.90541885564726	19.630088069968	23.8860207313183	15.4036188439725	8.63804546241975	14.0814073943701	20.5017845400317	19.0008380249222	16.7585029822204	0	21.2385366576067	30.7134060702387	0	15.2090478025896	20.5737107988876	21.6431564510524	0	18.1139462598725
977	Chr1	4055791	4055990	2.27306953150141	2.2233961973743	2.93691729686533	2.78899645473058	1.66116705937626	2.72181859313305	4.04957528297763	3.73374515959071	3.16032016006587	2.403195538418	2.21444418345799	2.48780528554221	3.0876509311621	2.67217817054465	2.30375282078171	3.74455258301852	3.12409915415145	2.35862151155593	1.20440182790131	1.91626336469143	1.8745441024818	1.58548218993988	2.19140430504916	2.82427786013344	2.16617246284598	2.32268231412365	1.88858833606405	1.64094184646963	2.09527876564104	1.77314504269307	2.16660749958177	2.51323463797188	2.90117834127694	4.06036694947449	2.83955283944135	1.60948666053232	2.8575534635522	3.53220718434335	2.412699487702	3.54195997690252	2.13060423061459	2.6925636250571	1.57060842118892	0.810725229384643	4.01352572471271	2.70988125946355	3.05120765970736	3.55756296897308	3.62737257374942	3.61832606645739	4.44589855605924	3.74575912579733	3.42763950676637	1.81100717042111	3.18366762076375	2.10853278730894	3.09938379014436	2.18064851900349	3.20070922123188	2.26656608308348	2.69891006270698	2.17148684824035	5.82879782450634	2.2103505267356	5.01405798780283	2.41458133061983	3.31421607846179	2.4643113209454	0.773762242501904	2.42048823933965	2.71432590822601	3.34559365296906	3.00086174284273	2.71677426867202	2.39670180793615	2.18559889856433	2.76725320564939	2.10704246026689	2.71014394124442	1.90869989743304	1.93389107331678	1.58853209036185	3.13832761394033	1.96304477548709	1.19849333647699	3.88137424587309	3.11349676743075	3.1546505305974	2.50761508137895	2.57340465997396	2.99404122547546	2.40359704039926	1.47919121760541	0.819479509788831	1.59563352186326	3.18420366526821	3.08256790319971	7.83149805000133	1.57312534134834	1.91136500557097	1.92485835138606	2.62454114797587	2.1470442717693	2.24844869100334	2.68913558526309	2.70767441012518	1.50377223744323	2.12450493246117	3.03462427518255	2.44540303797351	1.61483247312751	1.93796076788295	2.49639113342893	1.86775672864382	2.31984234159169	2.81006219701891	2.12171516364728	2.60102137381991	2.49311785799767	1.18575440290079	1.71455373104206	0	0.897072592353963	0.569049326406446	6.03082673551879	1.08517022098679	2.33857158433543	1.24434062757155	0	1.65192193425885	0.334588430349147	1.78452326252582	3.16157925107396	2.89615824654642	1.7357668655737	2.07329355143118	1.41743108822531	1.63151626533706	0.82650574879689	2.78160083981306	0.742118237970605	6.79503048575815	1.62332179727406	1.10025848885518	4.6069575799572	3.39896040553762	4.21269545343116	4.2073284198042	2.56306516198665	2.1343971898353	0.842799073714553	3.52448922117494	0.565856588994953	0.818948727831748	1.0173813032417	1.88885729027366	5.93373211881734	1.29385330427661
978	Chr1	4057889	4058336	4.62190804738621	6.46806166508888	4.405375945298	12.0215364428042	11.1170410896719	10.7934185589759	11.5351538363605	10.3083833753917	5.00384025343762	6.17964567021772	3.98599953022438	3.61862586987958	8.5119025669874	8.37548381812502	9.21501128312682	7.66741719379982	5.97653751228973	8.47629605715412	3.35511937772507	4.75761938819942	4.5760929560585	4.22795250650635	4.8697873445537	3.53976158470058	3.50410251342731	4.99376697536584	10.7020005710296	7.57729029105092	7.51410315954027	7.41497017853465	10.2421445434775	8.8748598153382	3.36272944102554	3.78967581950953	4.0700257365326	3.8817031224603	3.62689478066241	4.39976684365575	3.38804608911345	4.23307411873716	5.13281928284424	5.11587088760848	4.4500571933686	7.45867211033872	3.94663362930083	3.65004414539989	3.6868759221464	5.5084845971196	4.17936405236346	5.19151131274321	3.7049154633827	4.48153323979324	2.93797672008546	5.26838449577051	4.60793997742121	6.18502950943955	5.02100174003386	5.36775020062399	4.04795577979325	4.11560683507264	3.34150769668483	2.82798287212697	6.45331187713202	4.23650517624323	4.27669651900829	4.63853781934862	5.33156499578635	3.77861069211628	5.15841495001269	4.67404625527657	6.84010128872954	5.3529498447505	5.30384866176854	3.41537336633054	3.81014133569337	4.595361786725	4.49678645918026	4.47746522806714	4.28769041450609	3.57881230768695	4.83472768329195	3.78221926276631	3.2545619700122	3.20630646662892	3.70443394911071	3.25350488257009	3.89187095928844	3.59279643762482	9.48532661217257	8.68524072741212	9.13566425209179	4.80719408079851	4.331917137273	4.09739754894415	3.91655500820981	5.51928635313156	4.05601039894699	5.52811627058918	5.09392967674702	4.44263217511091	4.36994868963322	5.43008513374318	5.05748206238992	6.02993058041805	5.882484092763	4.61897399374296	4.85087818530074	3.96574254059419	4.87707472797195	4.0977023879556	4.33068708702378	4.9740993042329	5.52231978000946	4.68770316208646	4.63968468318337	5.0820273775874	10.244853218754	9.42870248009718	9.04479967087527	2.96438600725199	3.42910746208413	6.67631117092991	6.27950814647774	8.5357398960967	13.1581674229501	9.04308517488988	10.1338101987869	6.63648334704826	1.70374850834905	2.89086338495299	7.69553389803038	9.99333027014459	4.88607702438703	3.62019780818302	9.11277604426194	10.9884558225853	8.50458652935186	3.77288136359195	8.73734648728141	14.835204479003	13.3581282834709	3.02001354922584	2.89878892370368	6.38149923536003	4.03108788246255	4.8556577221966	4.49354181699324	5.02165004944372	5.91476575843074	4.9802601096157	4.04543555382986	13.8462076546158	11.3171317798991	6.43459714724945	5.5390759843159	6.21748858048413	3.39070406789563	4.23442899581436
979	Chr1	4058520	4060358	33.868736019371	41.0317661879076	38.7673083186224	27.4091030895937	28.6231862538679	26.9366184906616	27.3653117607276	25.6492058789275	32.2177082984493	35.7046194279246	38.6420510013419	35.9600945819283	26.9543581287934	25.1663347106518	26.6934837712315	25.1419959145529	27.7094011933433	26.5713454661223	19.2274148954244	23.6559408468804	25.8025482341612	27.3642481671106	28.4882559656391	25.1172444361201	25.9303585993621	27.7560536537776	28.0140603182834	21.6700849724959	20.7360346806544	31.5942207607129	30.6279514713605	32.3578959638879	27.165579013775	28.3323382696665	27.3543590199517	25.2784081389488	28.575534635522	31.6039590178089	25.4616797000041	31.964029059852	27.0199354700669	29.7079519964633	33.6808250321623	32.1047190836319	30.0345508399335	27.7624569847083	32.6097818631224	29.8376249010645	25.7070317183111	24.5416898420588	28.4749217042842	28.9627446691115	26.1357512390936	28.2626876596022	27.3962976839407	34.4393688593793	32.6675051481215	33.2968254632457	33.8898623424551	27.2584394728724	28.2742958950255	27.4213339208025	49.7529528591791	42.7334435168882	42.0296037212884	26.8781027066366	30.6925228135809	30.2288855369302	39.7197951150977	31.9671377816237	40.0634504054159	33.7904958949875	36.6384282556379	25.3824338815929	31.2185773956812	28.6929906683317	30.0074019487606	29.6302845975031	26.0092918540323	26.9603860512417	26.9455489548805	27.3832674624281	30.1628154006487	29.1839323289081	30.2891952309641	24.6010632348721	28.8776825179202	26.2011252402395	27.6927926378372	29.3797032013694	25.8715869996213	26.7279990892397	29.3725113210218	28.4769129651619	32.1302568266101	30.6744953087504	28.229832376671	35.0114030470648	27.7918810304874	27.1207196736422	26.1676689391132	28.3269441143603	22.9495176604674	20.951453711622	26.9473795106572	26.2803692747444	23.3327240712965	23.7236384124831	26.8781007230454	27.9569050016971	25.1033048095277	26.8730559813102	29.3515078718311	25.7091220295679	22.8482585341672	27.8016791832722	28.0066401601441	29.4240542913378	28.2360092289504	23.1880861011711	26.7233891872763	30.8779391655508	42.1624118406363	35.2810582371997	41.6675301726753	25.6823618966873	27.2833351505801	31.1085156892887	13.6299880667924	20.2360436946709	29.1091934403758	35.6904652505164	31.9032088062918	25.3413846572812	30.954509102731	34.8313316640438	27.4036677056893	26.3081997785601	22.315655217516	34.9245438776529	29.437356772834	25.6701151684197	22.9584082757331	29.4869275013188	31.6728333622057	28.3246700461468	27.3825204473026	34.0657881732533	24.250539609566	36.2847522272001	30.0036470242381	40.5316260435118	26.0294030937678	25.5044032381887	31.7649051345463	29.1198832250523	27.125632543165	27.2885424174703
980	Chr1	4061491	4062019	3.8642182035524	1.41488848923819	1.7621503781192	6.05885436717333	6.64466823750504	2.34639533890781	2.20885924526053	3.32790329441781	4.12597354230822	3.77645013179972	4.09672173939728	0	4.58975138415987	5.70330564758037	4.65758722462388	4.63611272183245	4.799340729566	4.42241533416737	3.87129158968277	3.10566821174129	3.14261805416066	3.75818000578343	1.54209932577534	3.57741862283569	1.97503959847721	2.72915171909529	0	4.15061761165846	2.52878471715298	0	0	0.235615747309864	7.318881724585	7.94027314563901	8.42400675700933	7.00600075761127	6.26463643932598	6.56866599193675	5.49274138689605	6.04724874105309	9.10349080353507	7.71868239183034	7.15499391874951	4.21577119280015	5.21758344212652	4.36899223464532	2.92407400721956	9.18080766186601	8.83186365782467	8.02324475605769	3.81077019090792	4.28086757233981	4.22334153512285	4.11592538732071	4.69172070428342	1.54625737735989	4.02919892718766	3.27097277850524	1.22380058458866	3.10161674527213	4.04836509406047	2.87848256627209	1.45719945612658	0	0.147472293758907	2.92291424232927	1.72915621484963	2.38216761024722	1.54752448500381	3.50553469145743	3.90862930784545	4.60019127283246	3.2102241900178	5.74403702519228	4.36322636829402	4.31515679972957	2.68077654297285	3.02887353663365	3.15509294652335	3.89692895725913	4.19009732551969	3.1770641807237	3.54514786019186	3.99152437682375	2.28803273327426	6.906562996333	5.44861934300382	6.39693024260029	3.97947610740573	6.11183606743816	3.91528467946791	3.84575526463881	7.18464305694059	7.51189550639762	6.09241890165971	4.13946476484867	6.16513580639942	4.14608720294188	6.66705501809536	4.23599812045459	3.69364710671379	1.17651844564436	7.44308680880025	5.92772836719063	7.22705188539454	8.76012309158148	6.74272067756803	6.1610643041374	3.63071118637912	3.37069067396348	3.74347527861377	4.13431630481695	2.95028043041601	4.02849490491805	4.68345529340208	4.24498757422006	4.8496346597652	4.79563315798046	4.75431777571649	7.83915410806637	7.3903178062158	0.417269448183119	0	0	1.09651395191251	2.89378725596476	3.11809544578058	0	0	3.3038438685177	5.6880033159355	3.21214187254648	3.16157925107396	1.44807912327321	1.15717791038247	2.69528161686053	3.93730857840364	2.34530463142202	4.13252874398445	0	0	6.04002709845169	8.00065742942215	2.64062037325243	4.6069575799572	8.09276287032767	10.953008178921	2.57868516052515	5.1261303239733	4.9802601096157	3.70831592434404	0	0	1.40391210485443	1.0173813032417	2.12496445155787	0	3.17582174686077
981	Chr1	4064387	4064847	6.44036367258734	6.06380781102083	6.75490978279026	6.05885436717333	8.05027113390034	7.03918601672342	9.93986660367236	7.548658692216	6.84736034680938	3.94810695597243	5.86827708616367	11.5343699602412	7.26015218948926	7.0194531047143	4.90799513992624	5.70598488840917	5.97653751228973	6.70732992348717	5.80693738452416	7.20250712935745	6.94683990919724	6.81170126048246	7.38584413923978	6.89123797872559	7.96386934869844	6.67771165310549	3.46241194945076	5.59850747619049	5.34657340198058	7.25377517465346	8.46946568018329	8.16801257340861	6.92326649622905	6.4063567425042	5.01654334967972	6.24859527030194	7.69341317110208	8.11787966928033	7.13543039979954	6.6519736151584	6.48865833868989	6.01339209596085	4.62456924016736	4.05362614692322	7.42502259071851	7.1341771932816	7.69158597551231	6.77084565062618	5.20449108407525	4.64089647654318	4.97517219368534	6.3544128026919	6.61044762019229	6.69523863004169	8.29429195935818	6.18502950943955	8.6782746124042	8.13549639782073	6.02486441643647	7.69439538730971	6.87579468356302	5.25196819109294	6.66148322800724	5.34168043961103	7.96350386298096	5.59166202880382	6.91662485939851	6.32506572375986	4.38465270751079	6.17641826590118	9.44585416062651	9.20038254566492	6.90896075677744	7.60696795228167	7.12865153129728	6.94908367748658	4.58326312185681	5.86021184261729	5.42028788248884	6.40209757264	8.31573161526215	6.95928344349001	6.79970983020405	6.54348258495697	9.3700388124565	6.44993073211263	6.61618063079035	7.44848041946609	7.08673827346226	8.89969111574328	6.21839331444903	5.67248901534225	7.29029957248383	5.87293648681995	6.60012047679802	5.51928635313156	7.62529955002033	7.83149805000133	3.89535798810066	5.42414393472844	5.8786214515304	6.51610216049182	4.58036111310785	4.19029074232441	4.25779800999989	4.77824895904444	5.33596600383081	5.94861381089128	5.25640276236977	5.7500017379377	4.11048265887003	5.03869799649566	6.80833945480618	7.10480010503729	5.86526176930728	5.3809701645043	5.27397769249466	5.68973425523106	5.73996902190162	5.00651859002558	3.90208780168194	10.8490056527611	5.83097185030076	7.96669056969025	1.09651395191251	7.2344681399119	8.57476247589659	2.4886812551431	4.25937127087262	5.57523652812363	5.35341488558635	2.49833256753615	7.18540738880445	0.724039561636605	4.48406440273206	5.39056323372107	7.08715544112655	8.36152085985243	4.60481774329696	9.5810695593561	10.1422825855983	0	7.07304497383697	8.80206791084142	4.6069575799572	6.63606555366869	3.22973318096389	6.10741222229642	4.33749488951587	2.8458629197804	7.58519166343098	10.3217184334409	3.96099612296467	9.2424213569583	6.78254202161131	8.73596496751568	0	3.17582174686077
982	Chr1	4066379	4067288	10.2288128917564	7.68082322729305	8.51706016090946	8.94402311344635	6.13353991154311	7.60232089806129	9.32629459109999	6.7369749618702	12.5534939691505	15.9640846480624	8.85777673383195	0.678492350602421	8.5119025669874	8.93384940600002	7.71256379131267	7.72685453638742	9.37229746245435	8.402589134918	8.8609563052739	7.66505345876573	8.32518116102209	9.86522251518149	8.76561722019666	9.6025447244537	11.1494170881778	11.2069421656466	4.72147084016013	7.72207927750412	7.51410315954027	8.38214020182178	8.76491215739898	9.97439996945089	10.8134829083959	8.12073389894898	8.51865851832405	5.86989252664728	4.06651839043967	10.7825271943113	9.0347895709692	9.07087311157963	10.4593298593807	10.1419896543817	6.19517766135628	8.26939733972336	12.7763902236688	10.673613940336	12.7769320750246	4.81992402247965	7.17588922198254	7.47262991985765	8.78594238459326	11.0366117099386	9.42600864360753	9.54894689858405	9.63478358915344	9.55868196913385	8.80224996400997	14.1742153735227	8.28418857260015	9.12591080820454	9.76748403646335	10.3524372997505	11.6575956490127	13.9988866693255	11.6503112069536	6.67186946618638	5.18746864454889	10.6786823907634	5.9321771925146	9.59848784565724	8.90298897898131	8.78218333904379	11.0264222178872	7.29647946443343	9.83262280178935	10.7598715006244	9.85833954512596	11.9838039927679	10.0720274831322	8.58914953844869	9.47606625925222	9.2286150011498	11.4490840730786	10.5350069617807	9.58794669181596	8.90432915229709	9.57400255984956	11.2165352199019	13.3012626055753	15.0115271831814	13.9721923855522	11.2488341490685	10.8826211009541	8.74111477108086	6.81770686614301	8.80963014057538	11.4379493250305	13.3596143205905	10.2627700840344	10.3833612464802	8.531804584522	11.4031787808607	7.87249566315411	8.68718812433109	9.63606918052606	5.73389875085333	7.76140509648118	7.86066825010633	7.69494012635575	9.64942820389546	8.22096531774005	9.30221168583815	9.7586198852222	8.93593415272731	8.49149838242995	8.01166668937307	8.8505832540715	9.42870248009718	7.01551769343531	9.42015997860076	10.4646900136016	6.67631117092991	14.3531614776634	6.25954259047091	11.5133964950813	2.89378725596476	1.94880965361286	19.9094500411448	12.7781138126178	10.3245120891178	13.0489487836167	15.7038047102272	17.5323940286829	0	7.37700917868824	14.3057255048751	8.03210949994343	7.74970226035104	8.50120198762515	9.5810695593561	6.67906414173544	0	9.39207611279992	9.9023263996966	0	5.98864452404247	8.98708363398648	7.05745412354252	9.06930749626046	6.40319156950589	7.9223112929168	14.3497061147837	18.1074108478385	9.82738473398098	8.36513515998728	11.333143741642	3.39070406789563	8.46885799162871
983	Chr1	4075242	4076527	9.62266101668931	5.8616808839868	7.34229324216333	10.3866074865829	9.45587403029564	8.35316740651179	6.01300572320921	6.89931170793936	11.1489072313435	12.01597769209	11.6258319631544	15.6053240638557	11.0988533471502	12.4036927020804	13.8225169246902	9.80716152695326	11.2739230345465	11.7562540966616	11.3988030140659	7.20250712935745	10.0343243132849	9.74777939000076	6.89886540478441	11.4853966312093	9.42922130885896	8.41972338869822	0	7.09466033620691	10.1151388686119	6.93138516689109	7.3861619303924	8.24655115584522	10.022252451684	10.2862629386687	6.15236448545626	3.5976760647193	6.37454234177029	12.765520701311	12.06349743851	6.47919507969974	10.8467124467652	9.51372480853508	6.6314577783532	5.18864146806172	9.09732497601548	11.281954631236	9.78929124156112	2.06568172391985	7.88559255162917	10.7763189370579	7.9391045643915	10.5683918192139	9.97687927862355	10.8660430225267	8.96453777425581	9.55868196913385	12.3975351605774	9.22582065732247	7.24866500102513	10.5574262290994	11.7595367017947	7.37295534518816	4.37159836837975	1.6577628950517	8.55339303801659	8.45103465716941	4.61108323959901	6.24292201306168	0	7.42839494142169	7.92583165201994	10.9568192134737	8.16513543982788	10.3237422209537	9.52535333923344	9.35884656564725	7.26403966482966	6.65035276521737	11.3664245893982	13.0427826324591	9.411603223475	7.41314975502197	10.6935607586115	15.4426189004985	11.4401636663713	10.8450162752336	13.0766864232092	10.8660184942799	10.8481608955307	7.6129887857563	7.60025849543771	9.80667592482897	10.6713080698676	11.0629733821492	8.9935707595929	11.1447128284387	10.788987661199	0	11.3115203116	14.0511157166299	12.8497300754691	9.41214756515485	9.82869155521059	8.68718812433109	10.0842584447366	7.16737343856667	12.4667569362229	9.9851731825675	11.3798410319346	11.8965553198711	9.83579779086756	8.20403391737115	6.20315372549008	10.9868042861401	11.2928174364275	10.5825746568585	10.8510575512246	9.18485672630156	11.8278149542215	10.0130371800512	9.28223916460704	1.66907779273248	4.48536296176982	8.72542300489885	0	0	5.45666703011601	2.07390104595258	3.40749701669809	7.84662918772955	4.68423802488806	4.28285583006197	4.88607702438703	0	3.61618096994521	10.7811264674421	5.66972435290124	8.66743015960313	4.3686732436407	0	1.48423647594121	0.755003387306461	9.16017299890362	5.50129244427589	2.3034787899786	8.25461812773422	10.5317386335779	6.10741222229642	5.91476575843074	0	7.41663184868807	0	0	6.31760447184491	3.61735574485937	11.1757389674525	0	5.52828230009097
984	Chr1	4076789	4077182	4.62190804738621	5.45742702991874	5.58014286404413	2.40430728856085	2.55564162980963	2.90953022024568	3.06786006286184	2.27271444496826	6.40842699124468	4.63473425266329	4.42888836691598	5.20177468795189	3.0876509311621	3.50972655235715	4.10668981095869	3.09074181455497	3.62214394684226	4.45926879528543	3.91430594067925	3.76644868232454	4.6312266061315	4.34539563168709	3.57117738600605	3.80336085164637	4.01379015174402	4.99376697536584	1.88858833606405	4.00582862520526	3.10679265250223	2.90151006986138	4.03776852194785	3.22008187990147	4.41770338330806	4.06036694947449	5.20584687230914	1.98818940418698	3.29717707332946	3.71811282562458	4.6713968804443	2.67806729960922	3.97067152069083	3.23107635006852	3.40298491257598	3.72933605516936	3.01014429353453	4.14777743795442	3.24190813843907	2.52472210701315	3.15423702065167	2.98905196794306	3.38735128080704	4.34775612815762	3.85609444511217	3.29274030985657	3.93769416252358	2.81137704974525	3.78124822397612	3.43871497227474	3.29484772773869	3.81737445571955	3.9198455672649	3.9389761433197	3.1225702631284	3.13132991287543	4.57164110652611	3.49478876800239	4.1787941858866	4.107185534909	2.57920747500635	4.3401858084711	3.69148323518737	3.59651317694174	3.90809901393471	5.12306004949582	6.02248146609598	3.30641884654604	2.85372986832594	3.29225384416702	4.77308932935584	4.09575186324174	3.60993000352466	3.85786364802164	2.96397607983254	3.07543681492978	2.8328024316729	4.50924360917609	4.82591998951767	5.08249252151804	4.47009644941466	3.10953063080187	4.60621726996225	3.07660421171105	4.86019971498922	5.19003689532926	3.11873824727818	3.60876415397064	5.19169331065214	3.22473449117702	3.74553652701987	3.87438852480603	3.32948471591102	2.80554398576731	4.05552806889757	3.78148188941471	3.47346679763149	4.93752392434592	5.14193087641878	4.31982669600438	4.33517753597507	3.43678264796276	3.74347527861377	4.26351368934248	4.16065188904822	4.57783511922506	4.11443736055884	3.52752488561949	4.48591206028281	3.98281397866174	4.40644086529821	5.00651859002558	4.13857797148085	0	0.448536296176982	0	4.38605580765003	2.17034044197357	0	4.14780209190516	1.70374850834905	1.85841217604121	3.68047273384062	5.35356978757746	4.59866072883485	0	2.02506134316932	1.45130548600183	1.57492343136146	4.99651856259475	2.83373399587505	3.09066759979229	0.989490983960806	0.755003387306461	3.82640137928886	4.62108565319175	0	1.94226308887864	3.22973318096389	2.03580407409881	4.92897146535894	0	0.842799073714553	5.53848306184633	3.39513953396972	2.92481688511339	5.08690651620848	3.30550025797891	5.08605610184344	5.99877441073701
985	Chr1	4080399	4081543	10.153043907373	16.3722810897562	10.8665939984017	12.2138810258891	12.2670798230862	18.1141720163683	18.407160377171	14.3668020271208	15.0993074314258	15.4491141755443	14.1724427741311	11.0820417265062	13.51890407698	11.2071950137768	12.0195799345132	13.076215369271	13.1755486066387	13.0461252357937	11.3557886630695	13.0173752704901	12.1845366661317	12.6251359569287	14.4470357888426	14.4979596820183	16.5011372905032	14.2264291740073	7.86911806693354	11.6313819117406	10.1873898605306	15.7971103803564	16.0525919287195	13.1159432669157	12.7915590501756	13.3540957449383	9.18122084752703	11.5504336814672	13.2986141957622	16.9174133565918	15.1435393377041	12.5264438207528	12.3962427963031	14.0910829711321	11.1687709951212	13.2958937619082	12.10746926955	12.1115101188269	13.158333032488	9.86936823650596	14.9826258480954	14.0013486919438	15.6664996737326	13.6452653868331	10.77258130698	15.0368474150117	15.2480922889211	17.7116754133951	14.8770421926929	15.767766214333	15.6269920801321	15.150204871137	13.4302905501371	12.574423842136	18.9435929296456	21.3667217584441	20.6461211262469	12.0093650391355	15.9946949873591	11.8286943405379	4.38465270751079	14.0221387658297	18.0231240306207	21.2445196963535	13.8179215135549	12.3419173919672	11.6762395771249	12.7773474069915	14.1821726789531	14.4859169143349	12.8226213339475	13.5597221880139	13.9240157278808	13.0108342639161	11.6234356071864	13.0869651699139	16.343090951959	15.2401018183546	16.0345083522684	17.0000611926638	15.263743973611	13.1886988823665	13.5883409463886	11.1526902674526	11.9391862563866	12.1556127285343	13.5628849358377	10.1894517288583	12.8981130686514	23.0338177941216	10.187859353494	10.7449708421287	12.0173588964914	12.3081929698179	11.9280237320517	12.3664678005184	15.1263876671049	14.9718467383393	10.7204407895146	14.8007176961462	14.9021727799143	14.8706941498389	13.6526745455326	13.3073306061296	13.5410306934479	12.7446929719226	10.6362582831468	12.7349627226602	14.1851813798132	14.7120271456689	13.741137961522	13.5044251441479	11.4106506927972	10.431736204578	13.0075525891325	9.67383854890959	13.7064243989063	17.3627235357886	15.5904772289029	0.414780209190516	0	9.91153160555311	13.718125644315	8.20880700761877	15.8078962553698	2.17211868490981	11.7164263426225	11.4031145328715	11.9694180783471	9.99303712518949	10.7445747343596	13.5989374390861	16.0792284893631	16.6100745207421	12.1749134795554	7.70180942198624	10.9415242523983	12.7865653351177	16.0082427230384	15.6078312347575	8.47783092041739	20.6325061684079	13.147665549947	22.4056814774693	10.7512751909041	12.8691942944989	12.2085756389004	11.8053580642104	23.7349284752694	10.3508264342129
986	Chr1	4081832	4082957	13.1080342983248	19.6063119223007	11.1602857280883	17.8880462268927	14.056028963953	17.5510371350304	20.8614484274605	18.4252206788498	15.4504541158776	18.3672801864804	14.7260538199956	11.5343699602412	13.3520040266469	10.7285959384554	11.9694983514528	13.7300261377346	13.8547005966717	13.5252202303285	9.63521462321045	14.9997166822398	16.3746940716792	16.3833159627121	18.0182131748487	15.6653278642068	15.2269181947114	14.2264291740073	14.1644125204804	12.2105378575534	13.0051785453582	18.3762304424554	18.7116102236607	18.8492597847891	15.1652504203113	12.0908704717685	13.8191571519479	17.3256505222008	15.4967322446485	14.4386714728421	16.3755560973817	16.3275716008433	12.7836253836875	11.8472799502512	12.3903553227126	17.0252298170775	16.5892396621459	12.8304582080723	15.6374392560002	14.115491780119	13.4843632632859	13.7653709050009	14.2903882159047	12.641937049566	15.608001325454	14.8173313943546	17.4263911873384	20.1013459056785	14.0712024072554	13.083891114021	13.9324989630093	13.7186894502421	14.3299272377061	12.2209259831201	19.1517642805208	16.577628950517	21.2360103012826	12.2635314949902	13.4009606650846	14.5394367935779	9.28514691002285	15.2741154413502	18.1316970669497	16.0588495342515	17.1677206683561	12.5747837578534	13.3354946749268	12.5531834173951	16.6899958965729	12.6422547616013	13.146220610514	13.2018409572452	12.2479767976729	14.7506551247886	13.0763650580847	9.22631044478933	13.4013345806064	15.1259437522995	16.5793702865688	15.4227359273651	14.1734765469245	16.8343554839963	15.3540575665408	11.1526902674526	15.3201947537704	11.882452891938	13.3452985464927	14.6473368602338	13.7904353564197	21.6517887264743	13.5588422278119	12.7596528750279	14.4624492347385	12.2176915509222	11.2123423081286	10.7312323888796	13.7818198744733	14.6532968077363	12.0786866813988	15.2256186826384	15.0647419375134	15.7959817858289	11.5974332160976	13.6949227597062	14.146216422764	13.4771465909986	10.8113407240216	14.2894652146281	15.2157287450133	14.8745909815326	13.741137961522	11.9892945182191	9.10487153725786	12.1008139973105	14.8016977738404	12.3294020721397	13.1581674229501	11.9368724308546	8.57476247589659	14.9320875308586	2.55562276252357	7.84662918772955	11.376006631871	12.1347581851756	18.1072266197872	2.89615824654642	15.3326073125677	16.5863484114494	13.5443415097085	13.6639487221979	10.0361412353908	25.652541078276	15.5844829973827	29.445132104952	19.2479584533924	11.6627399818649	19.5795697148181	16.0236704832488	12.7785095420745	18.0507961236761	16.1670264063773	9.96052021923139	9.10222999611718	16.3636999554551	13.0147015468839	14.6240844255669	13.9042111443032	15.8191798060419	0	17.8787002045495
987	Chr1	4086190	4086774	11.4411166418904	6.87231551915694	12.6287443765209	7.69378332339471	7.28357864495745	7.03918601672342	7.48557855338289	9.74020476414968	9.91989383576231	8.23952756029029	8.63633231548616	14.0221752457834	8.84570266765358	7.45816892375894	7.91289012355455	7.60797985121223	5.34266232159234	4.6803895619938	7.87162623235497	8.52406807052396	8.21491386087611	8.16229720006088	7.87282287369515	8.43517654226521	10.8945732690195	11.6134115706182	6.61005917622418	6.03287443555009	7.36960117570296	8.30154269988118	9.25732295275848	9.66024563970441	9.69257309472068	10.1058021853587	10.7903007898771	11.1717309378126	10.5509666346543	10.2248102704676	9.54812988750155	7.86142336336901	6.58550398553601	4.6671102834323	6.71871380175258	5.6750766056925	10.9703036475481	9.67814735522698	10.8699272877075	8.03320670413275	7.570168849564	5.74212614894325	6.3512836515132	7.22396402832343	7.89581243522968	8.34160878496997	8.21051123249598	4.91990983705419	7.74845947536089	9.81291833551572	7.06038798801149	10.8556586084525	8.86784734889436	7.92845198078453	6.66148322800724	7.73622684357459	5.45647486907955	10.5479079179708	11.5277080989975	7.55722138423256	12.3801958800305	11.7685807498928	9.01156201531035	8.61490365639533	8.37449788700296	10.4013643429157	9.77116890927817	7.34137065928018	7.52346965285929	8.95493045613428	9.5866285682825	9.30491199998608	9.28267715192054	8.54781553385187	7.38088161056337	9.61891939988675	7.84468365694033	6.67824686422282	7.16104256509073	5.87115515416739	8.23151907148309	8.7924659215777	7.06286648060878	7.49922276604568	6.23373441705139	6.14609632341623	7.68805242352297	8.59734989622417	7.38193892608351	2.30338177941216	8.53982328160529	7.6454600222839	7.17920141868315	10.317161754112	9.2084343211439	8.38058148464882	9.07583260026292	4.93752392434592	8.44052804242328	9.41863853391119	8.61616535275045	7.93103687991407	6.53273136856129	8.72082345547327	6.58139480631265	8.93593415272731	8.79789265396092	8.07145524675646	7.69879502237726	6.33998959868604	7.01551769343531	7.64152837424957	7.09470509396717	6.67631117092991	14.3531614776634	15.5540149217762	8.77211161530006	2.89378725596476	0	2.07390104595258	0	5.57523652812363	2.00753058209488	2.49833256753615	8.04765627546099	10.1365538629125	2.45900305956275	4.97590452343483	4.88226263722051	4.79257902942761	6.25782924089074	2.47253407983383	2.47372745990202	15.1000677461292	12.0589619226073	2.42056867548139	5.18282727745185	10.520591731426	9.54877636111064	9.09325819764133	11.2380549410184	17.7866432486275	8.76511036663136	5.79023229193026	7.92199224592934	8.30647995372202	8.47817752701414	5.43046470953677	0	7.88074285332116
988	Chr1	4087191	4088276	14.8507209391426	8.0850770813611	22.6142631858631	12.8870870666861	10.4781306822195	12.2012557623206	13.4985842765921	16.639516472089	17.4695475514752	11.3293503953992	14.7260538199956	19.9024422843377	14.9375545048112	12.9620582899554	11.6690088530899	10.6987216657672	11.4097534325531	9.65560681293208	8.8609563052739	16.3873556704647	15.7130902708033	15.3263278360855	17.6935606852118	14.6485878345588	17.2019577931886	13.994160942595	7.86911806693354	10.5213330155994	8.81462101407609	14.2657578434851	12.7041985202749	15.3935621575778	15.8905450056305	15.3391640313481	16.5640582300745	17.5150018940282	20.3325919521983	16.3596964327481	15.1948733693573	17.4506320813246	15.1079209079944	15.8861253878369	8.98737041013657	11.0258631196312	14.6493688952014	15.6509468658813	17.9258450007808	10.7874490026926	13.6420751143185	12.1135263964008	12.7025673030264	11.6386087122989	15.057130690438	12.3477761619621	12.3995475756062	15.0408672161371	15.1869805717074	13.6709887922142	12.9911138979411	17.8342962853148	16.450499429833	11.9684275123945	20.6089637366474	15.6566495643772	12.3876726757482	12.3270731089539	17.0033694460213	12.321556604727	13.6697996175336	15.7749061115584	17.2631127763174	16.8952479474938	17.5864455627062	13.0405164896257	15.9780120529077	13.5058803731796	8.21528295427163	14.2225366068015	11.0832752224025	10.2592619487026	12.9570701912224	10.9684358620223	13.3669509482644	7.85217910194837	17.4326303487563	12.5003082330325	17.7469315743553	14.1959273876883	13.083209120238	12.3308973290419	14.9702061273773	11.0565463858366	10.7769645854109	9.08256456682621	13.4903561393894	12.6306745388972	13.7093151484408	14.7416433882378	7.26634086241854	7.23219191297126	10.1965469424775	11.1316745241735	9.59013108056956	9.81141246983276	14.1179618226312	10.8306976405007	10.7689495713676	15.3672523448025	14.3602755879174	13.2844867738561	9.24858598245756	12.2737515299253	10.5151020468673	13.1109197814606	8.79789265396092	12.1968657062098	13.4577361808484	13.7366441304864	11.3639790736638	10.0789124246568	8.63189119766005	13.7698917900429	27.3607140667959	11.1913034193268	19.1889941584689	5.78757451192952	4.67714316867087	4.14780209190516	1.70374850834905	7.22715846238248	4.34964959453891	0.713809305010328	9.1973214576697	9.41251430127586	8.82348156666632	2.2806229065743	13.8593261959808	7.95364179351817	11.3349359835002	6.49040195956381	2.47372745990202	15.8550711334357	13.5663321629332	11.8827916796359	14.3967424373662	14.5669731665898	11.2338545424831	13.7077474322653	12.2238492340902	20.6325061684079	4.7196748128015	6.2937307520981	10.7512751909041	10.5293407864082	16.391143218894	15.2682630963788	5.93373211881734	13.0561560704276
989	Chr1	4088445	4090098	19.6241669552955	16.9786618708583	33.1871654545782	17.1186678945532	10.2225665192385	15.7677766774605	20.0024476098592	17.1265267102965	19.6642143292987	22.3153871424529	15.8332759117246	43.8758386722899	19.6107559141376	20.2606941886072	19.0810831460398	13.7300261377346	12.3605662185992	12.8987113913215	15.3561233057417	16.5855898116396	15.3822883703653	19.3193940922304	20.3719437247163	16.5690967794495	19.5592631204034	19.1621290915201	14.1644125204804	12.9344827898194	12.4271706100089	15.3135253687129	11.620894770484	14.0584062561552	19.5170179322267	17.5949234477228	16.9426652753334	19.5978669841288	14.9472027324269	24.0437962723723	21.7656294209713	19.2648067036405	19.756511956608	19.745466583752	15.7060842118892	14.1066189912928	16.2547791850865	18.3608281253449	19.8328497880979	19.6239763772386	19.6351254535566	18.0129710699727	15.4547902186821	18.1936871824442	17.9338995621883	15.9697905028044	19.1020057245825	15.0408672161371	18.3483520376546	22.8968094495367	20.5221944184867	23.0831861619291	21.6555402650536	17.3213950917777	31.6420453330344	25.4190310574594	12.3876726757482	19.5072754868497	22.6231271442826	18.5644786177887	18.8282145675463	27.2096264146457	27.4689781912472	22.7500368401896	24.425618837092	22.7432817348829	21.5088623789142	18.4374881442991	16.9494258846025	15.868663528885	14.3597178976383	15.9853616410017	20.1124671624945	18.6841631580656	17.7838564789952	13.6104437767105	17.3236764090766	18.4365276678972	17.6690941551695	20.0670825418557	19.6793270516914	19.8366609206326	16.9662336110276	12.787136254924	23.3500899350569	14.3408914213045	15.0859896612526	16.2394386928679	17.9275659633457	5.98879262647161	10.936966658898	16.1691147768572	19.92488509678	20.2723178326412	17.6057630285083	13.3884899327926	20.1685168894731	12.2641723282141	16.9780736485526	20.4660641827093	21.5133185222763	17.5143731098102	14.2398863539426	13.3719292983923	13.7679753419414	19.995983800775	12.2120002510204	20.8064179694166	20.6715677372492	21.1332986622868	14.14699435701	16.2711854175831	15.7265962916272	15.8562390309585	25.5665688820879	27.3143676675094	19.1889941584689	0.72344681399119	0	13.2729666940965	0	9.29206088020604	18.4023636692031	5.71047444008262	12.3589007087437	26.7894637805544	9.11277604426194	6.21988065429354	15.5917419704784	11.522583623943	10.3903579848752	0	1.23686372995101	21.1400948445809	27.4805189967109	7.26170602644417	7.48630606743045	18.2896440869405	22.0464395396231	20.4937610125946	24.250539609566	0	9.77646925508882	6.2937307520981	20.3708372038183	17.5489013106803	19.3302447615922	16.0552869673261	2.54302805092172	15.9967317619653
990	Chr1	4092324	4092897	7.57689843833804	1.61701541627222	9.69182707965559	9.61722915424339	4.47237285216685	6.1006278811603	9.93986660367236	9.49669964504594	10.0954671779882	6.35130249439044	8.52561010631326	9.27272879156642	8.67880261732049	8.89396614972323	6.96134004540559	6.53810768463551	4.98044792690811	5.52801916770921	9.11904241125275	6.5417266587742	9.48298781255497	7.98613251228978	10.7946952804274	7.75734985583318	12.1687923648112	10.7424057028219	0	4.29540659811167	6.86384423227236	9.02692021734653	4.03776852194785	9.50316847483117	10.1541241944693	8.7523465355339	8.70796204095347	8.14210898857526	7.47360136621345	11.6500868536237	10.8314806788324	5.18335606375979	4.93912798915201	7.80843451266558	2.61768070198153	3.4050459634155	6.2209648733047	6.08340690899982	7.81871962800011	5.39372450134628	9.38385513643871	8.10190401837198	6.03371946893754	10.1001719284892	9.36480079527241	6.69523863004169	7.37270396387394	6.04446065695229	6.69466898671181	9.72904723863097	6.40141844246375	8.94697138059269	8.80358758549657	6.56496023886617	7.9105113332586	6.26265982575086	5.16153028156173	14.296863141828	10.6631299915727	9.52867044098888	7.47970167751841	12.4363016435037	14.2230677591043	10.4549801655283	9.35152264048664	6.05452551304051	7.37446710134201	5.82826372950488	6.83165635144694	5.79436676573395	7.64503290888351	6.64068505981913	4.77026464751472	6.27848397619208	5.69548344752134	6.4780477591074	5.99246668238497	7.534432359636	9.02914062554918	8.32477223352093	8.17700570014876	8.25633995074979	9.82659684258613	5.19176960726239	8.663834274546	5.19003689532926	5.94736130876305	6.89910794141445	6.57073684629412	4.14608720294188	4.79428675458543	7.74877704961206	7.07515502131093	7.33061493055329	8.87444965664646	10.6290301756522	7.67524114960506	6.21172364675778	7.9069314420402	7.0816831082039	10.3502363671405	8.19540477591121	5.94551956015129	7.3642509179552	5.59796799617397	8.4964619812817	6.39050909193181	8.13124380413984	6.78948852367129	8.45331946491471	7.01551769343531	5.40177005765918	7.80417560336388	0.417269448183119	7.1765807388317	12.5190851809418	10.9651395191251	0	1.94880965361286	0	0	1.23894145069414	0	1.07071395751549	5.46090961549138	3.62019780818302	4.05012268633864	4.14658710286236	4.25229326467593	2.54924416458916	1.53493924776565	0	0	17.3650779080486	9.97183389754065	0	5.18282727745185	6.95977606848179	6.74031272548986	10.9933420001335	5.32328918258766	0	3.37119629485821	0.503498460167848	0	7.37053855048573	11.9824909048467	9.68039361265251	1.69535203394781	6.11639743839852
991	Chr1	4095780	4097556	20.7607017210462	19.4041849952666	17.0341203218189	19.1382860169443	16.2283243492912	23.9332324568596	28.9605989934158	27.8407519508612	22.9123211604775	27.636748691807	20.3728864878135	19.4501140506027	23.4494570717986	20.4999937262679	18.4300225662536	18.7227629150926	17.1599069481652	19.6060413148087	15.3991376567381	20.7485067763141	21.6675244786866	19.6130019051823	23.3749792538578	21.2385695082035	28.415085836156	22.8784207941179	20.7744716967046	18.5329902660099	19.146512858444	27.403150659802	25.2114327224061	26.7816566108878	20.3082483889386	21.2041385139223	15.9014959008716	21.4913807024021	25.7179811719698	23.1142680659661	21.4062911993986	17.6234106167833	19.3691293692236	21.7200132421272	16.1423643288861	21.4031460557546	24.0142622528644	24.4442350343447	24.0918271464394	18.2468552279587	23.6567776548875	20.3727489394014	18.7362867719639	22.7421089780552	23.3813980640135	20.0308368849608	23.3748227945549	19.5390704957295	20.2699699875441	26.5871377124657	20.2397788989663	21.1744989340694	23.4548136401916	18.7858862219863	36.0136437014142	30.5765156198424	17.5492029573099	21.8583152035058	23.6318016029449	22.835951574094	21.4074220425527	28.7119984252704	28.8804276635247	27.5175077956705	28.5430802982017	17.8530880512733	21.6932240564478	16.5881352301293	16.9494258846025	18.8975370655187	17.2721113867368	19.1267635555269	17.2116305525193	17.852074920257	20.8059497368637	14.9845751195515	21.6818339962656	21.2334002862469	24.5966244627029	23.0464747096421	22.4595089897419	24.7690198522494	23.2613972133094	23.1706754694488	21.0256465931055	20.4869877447208	19.4377174481524	22.2894256568775	23.1192592739978	19.8090833029446	14.9072353775391	16.6340413998339	21.0693954678745	20.8153263460155	15.69727923138	17.4765784618896	21.5130846821047	24.2097947258252	17.8512317219067	21.5991334800219	21.6216979606757	21.6781674717651	17.6163542523001	19.8317985246688	22.845761281683	20.7284374198511	16.1951257809231	22.7794403630682	21.8233559689434	22.5963731850605	20.4087787445391	19.0379456910183	19.0374586688119	26.7052446837196	21.0812059203181	29.7802480819374	14.2546813748626	12.2985958378502	6.62595282228373	19.4946698319543	4.25937127087262	15.2802778918944	19.4061289602505	16.4176140152375	19.8317243931003	5.06827693145623	15.7665490289611	15.9643603460201	17.4816500881122	13.2560696558636	12.043369482469	19.4712058786914	7.17380963371585	24.9151117811132	27.596470553659	16.0637739372856	19.0037000173234	23.3071570665437	20.9230540853748	27.1440543213174	23.2647453164942	0	12.4734262909754	22.9091799376371	22.0684069708032	25.0364325365706	30.1823119961703	25.1060614832207	12.7151402546086	23.6422285599635
992	Chr1	4103177	4103887	11.2138096887403	6.26593473805485	12.6287443765209	12.2138810258891	17.7617093271769	9.01015810140597	11.5351538363605	10.3895517484263	12.2901339558117	10.2994094503629	11.1829431264628	14.2483393626508	10.4312531458179	9.77139778781252	9.51550078148965	10.87703369353	9.46285106112541	9.32392566286953	6.58119570246071	10.1099411999238	9.152185912117	10.3937165784948	11.5251633821104	7.94563504650874	9.62035417322772	9.40686337220077	19.8301775286725	12.4518528349754	8.38111506256415	12.3314177969109	12.5072342021311	14.7652534980848	12.0003285934637	11.0081059519086	14.4817194811509	12.7812175983449	13.9580496104281	11.5261497594362	11.8068272802438	10.7986584661662	11.4277863278419	12.5652969169331	12.7393794163101	13.620183853662	9.49867754848675	10.8948287370269	11.187761418927	12.1645701519725	10.014702540569	10.1470448385436	9.31521602221936	9.36439781449333	10.2829185202991	11.2501960586766	10.3050294040511	10.4020950840574	11.3437446719283	10.06453162617	13.3676679239684	11.9292951741236	12.0808355187836	12.0694269006847	16.4455367191429	12.5253196515017	10.6180051506413	12.0093650391355	12.5363825576598	11.417975787047	23.4707880225578	10.9339296328791	13.7887756137881	13.9678535011458	14.9345212318219	11.7209404162707	12.7824096423262	11.0400764876198	11.933779449363	13.2348604535514	10.5978763075528	9.90138071793391	10.829790010574	12.3300347966182	10.3448576903959	10.2078328325329	9.47899275213623	11.8153598367019	12.3761496505372	13.5825231178499	9.37629986950392	10.508069028227	11.8226243262364	14.7100138872435	16.2711033936596	13.5897018706648	12.2573665997677	9.76489124015584	11.2757089090726	23.0338177941216	9.06419839538807	7.80043556327614	10.924871724083	12.0366887131307	10.0195399349234	11.0378390285619	10.5324477089471	10.5121477098978	12.5637744999289	16.2170543177869	12.8971531695258	11.3678195278768	8.5879726979963	11.9507580686115	13.6166789096124	11.6460125433085	10.4611758422719	11.0608831159255	12.5484296821425	12.4361334435765	14.0310353868706	9.15665900017836	9.51872933440595	25.4534363391703	21.9782785126721	14.9849655953698	15.3511953267751	14.8306596868194	13.64166757529	12.4434062757155	8.51874254174523	10.3245120891178	17.7331868085048	13.2054721426911	15.2330636642654	13.7567516710955	6.21983126830577	8.50050356086784	10.7094793332579	9.68712782543879	11.8072249828127	28.4341419180891	25.726765582981	12.8350575842098	13.3344290490369	12.542946772949	8.63804546241975	12.9484205925243	8.98708363398648	15.8792717779707	16.5613441236061	14.9407803288471	12.9791057352041	5.03498460167848	4.52685271195962	17.8998793368939	14.2433382453838	13.7729177415788	12.7151402546086	7.99836588098267
993	Chr1	4109380	4109792	3.18229734410198	1.61701541627222	1.46845864843267	3.84689166169735	3.70568036322396	2.72181859313305	6.01300572320921	5.032439128144	5.09162692455056	7.89621391194487	5.31466604029917	1.58314881807232	3.50490105699481	3.98832562767858	4.20685297707964	4.81442474959524	3.16937595348698	4.97521725093829	3.78526288768982	2.31273164704138	4.41069200583952	2.7599134417472	3.57117738600605	3.84101788978148	2.10246150805639	3.3098222976262	6.92482389890152	3.90930263423646	5.78007935349252	4.83585011643564	4.13625068101974	3.61277479208458	4.54957512609338	3.60921506619955	4.16467749784731	5.30183841116528	3.73680068310672	3.22236444887463	4.26072462721843	3.80112778009051	2.90536940538353	3.6798369542447	3.92652105297229	5.02649642218479	4.21420201094835	5.64097731561801	4.70394514204885	5.85276488443958	4.41593182891233	4.09028164034314	4.2341891010088	4.14709046070419	3.79488659677706	5.65253753192044	3.77013270879917	1.54625737735989	3.65727287237034	3.85807045669849	3.01243220821824	2.50515198656595	4.04836509406047	4.39347339062582	3.74708431575407	3.68391754455933	2.65450128766032	3.17708069818399	2.88192702474938	1.97144905675632	0	3.42206957975606	2.06288769025177	4.51655143150823	3.69873656675964	3.26012912240643	4.24031858327166	4.09099281013323	3.63201983241483	4.80669061248384	4.32814032407691	3.97645811965217	3.99670821818801	3.40399733648968	3.02209325786847	4.05695920267332	3.92234182847016	3.82429521284554	2.02377289882999	4.46908825167966	4.14301622140871	5.57571009661025	5.5274607239547	3.65346750140687	6.23373441705139	5.66806660937275	6.52759168034969	5.83770671965838	5.84065497448366	4.14608720294188	2.92151849107549	5.2691683937362	5.46243586204152	4.43456952589026	2.52874103119496	1.53303319841137	3.41744313960517	2.5483994448237	5.09342209456577	5.02799500682477	3.46814202878006	2.64367895997136	2.12864280548626	5.55548753459778	6.73269123864167	3.91862686205665	3.5454194277156	5.0820273775874	4.54653249352988	4.3892235683211	3.71068704446165	4.47951663318078	5.91225424497264	2.0863472409156	8.07365333118567	3.60397906724083	5.48256975956254	3.97895747695155	2.33857158433543	0	0	3.71682435208242	3.68047273384062	0	0	1.44807912327321	5.35194783551892	3.52459903743301	1.88990811763375	0.713788366084964	4.60481774329696	4.01786787972998	0.494745491980403	3.02001354922584	5.10186850571847	0.220051697771036	0	3.39896040553762	4.49354181699324	2.85012570373833	5.71760689981638	7.11465729945099	4.38255518331568	2.51749230083924	2.82928294497476	3.04180956051792	3.50431337783251	5.35176232244204	1.69535203394781	3.88155991282983
994	Chr1	4117402	4118508	12.7291893764079	18.3935503600965	15.2719699436997	11.8291918597194	13.9282468824625	9.01015810140597	14.4802994967079	11.8505824630488	14.3092273914093	15.2774573513716	14.283164983304	24.6518887385546	13.51890407698	13.2412410838929	13.2215379279646	13.7894634803222	13.9452541953427	13.7094875359188	10.5815303451329	16.9159800469313	17.5876343732851	14.6216690850011	16.9630925835287	13.0293351947489	19.4955521656138	17.1297820666619	10.3872358483523	9.26649513300494	9.97063688477459	16.3612928939406	14.575359542641	17.2784881360567	17.8686211474102	16.5121589278629	14.4817194811509	16.6629207208052	17.5849443910905	14.6865456612171	14.7328670844782	11.4033833402715	12.1057058557647	14.1808350919674	12.3030992993132	15.0794892665544	12.10746926955	10.2311843469542	12.2048306388294	15.2630927378522	12.7746599336393	15.1812376266582	15.1372260361065	15.2505907264606	13.4045187853899	14.1587833323832	13.4886970248148	11.9483524614173	14.6290914894814	15.1806685361397	16.6625156517071	11.2731839395468	11.952315991988	11.362431182653	24.9805621050272	20.6299382495323	11.7977835007125	13.0260308625544	17.0033694460213	14.5394367935779	19.8598975575489	13.0205574254133	18.0231240306207	18.3171252500056	17.0979331859644	13.1957607335498	15.9165581603965	14.2904543367668	17.1223792099556	16.0003536826517	11.4877743181107	12.9234888888696	13.9240157278808	13.691633731214	14.0643570846956	12.17087760802	15.2535515551618	14.6693114880792	16.2680206098257	15.5103651087706	11.7748882082142	18.7644089789768	12.3600163410654	13.4601434262358	13.1014079273622	13.4531219523666	13.9255289180793	12.7368146610728	12.168031196841	12.4382616088257	13.6337529583523	12.5013603067075	14.5144724334246	11.6746830375478	8.20648032765156	9.40260361692306	8.6276433360524	9.39722295278741	7.56736996906915	11.3306929731262	9.10387282554764	10.4425318918869	12.1846450245076	10.0773959929913	11.8767699378286	9.26553828131151	8.05379228024283	9.74553485349113	16.1856556769664	14.0617718022139	15.6544609688226	9.88128669083996	9.75521950420485	10.431736204578	17.4929155509023	12.1397189633375	15.8994523027314	15.9158299078062	9.74404826806431	15.7616479492396	10.2224910500943	12.3894145069414	8.36471075872867	12.8485674901859	9.48473775322188	8.68847473963926	17.0683741781414	13.6837374394458	8.18960184307957	13.2560696558636	12.5156584817815	17.9258720787953	7.17380963371585	30.9551388795649	11.4792041378666	15.8437222395146	24.7623969922699	9.87317070179975	12.9189327238556	14.2506285186916	12.8153258099333	15.6522460587922	9.27078981086009	12.0839630440284	12.448844957889	9.59339938317191	13.7911687772763	13.5368105802946	0	10.1155803788899
995	Chr1	4120934	4121608	5.53113585998677	5.25530010288472	1.46845864843267	6.05885436717333	6.77245031899552	4.97435811848455	6.994720943325	4.46426051690194	6.23285364901879	2.05988189007257	5.53611045864497	0	6.09185183715765	7.2986358986518	5.95970838419615	6.47867034204791	6.5651359036516	6.44935569566074	6.62421005345719	4.36115110584947	5.56849865737239	5.05005438277148	2.67838303950453	6.28872536856379	6.30738452416917	5.22603520677821	0	6.6120303813629	6.1413343130858	5.96421514360396	6.89375113503291	5.96893226518321	6.79139475344374	5.86497448257427	6.24701624677097	4.07105449428763	3.95661248799535	5.63913778553061	7.64877071633188	6.73836288288773	5.61704751707483	5.92363997512561	7.94029812934396	5.83722165156943	5.88650439624531	7.46599938831796	6.99235088682937	3.6723230647464	5.51991478614042	6.76469655902904	3.06978709823138	5.48486157706038	4.40696508012819	5.9818115629061	4.77550143114562	6.46616721441408	7.2525580689378	3.52258606915949	6.30727993595693	5.54712225596747	5.33356036201617	6.4134611564308	4.78794107013021	3.8681134217873	3.98175193149048	5.6552036427675	2.73783067351191	6.73578427725076	3.09504897000762	5.00790670208204	5.42865181645202	5.43658968607472	6.4204483800356	4.50208307379935	4.79340361587231	5.54805874250945	4.49678645918026	5.13591599690054	4.48993996236016	6.68044964101565	6.31737750616815	6.42977274670273	5.23054602323389	4.64587263531945	4.57606546654852	7.19195816147073	7.2388799842765	7.09796369384416	4.85169004875493	6.11183606743816	5.75777158745281	5.57634513372628	5.49413880824868	7.23873566980134	3.91655500820981	8.70349001839977	7.05745809416775	11.5169088970608	4.19500091026225	5.83741204404109	6.81503902788038	4.07256385030739	5.29604253703095	5.92772836719063	4.08972703592094	6.37099861205926	6.01508894977291	5.24044550007089	5.68992051596728	4.29597830995346	5.35830775174129	6.58906661080202	6.43009837398362	5.85962895260807	5.69017932843244	6.3375870826384	7.15321112315368	6.42127151661791	7.76925099934158	5.46764530226478	4.72980339597811	5.42450282638055	0	0.379366217604298	4.38605580765003	5.42585110493393	11.3030959909546	3.73302188271465	2.55562276252357	7.22715846238248	5.0188264552372	0.713809305010328	2.01191406886525	0	4.33941716393426	4.35391645800548	3.93730857840364	3.77288136359195	6.9662627398595	7.72666899948072	4.45270942782363	3.7750169365323	5.33377161961477	7.04165432867314	0	4.04638143516383	6.8807359072709	5.97169195068983	4.73181260674459	1.4229314598902	3.03407666537239	6.54547998218203	0	4.32872898996781	4.2956099470205	5.58786948372625	0	5.52828230009097
996	Chr1	4125559	4126218	5.68267382875353	8.69145786246318	1.17476691874613	3.46220249552762	5.87797574856215	7.6961767116176	6.13572012572368	5.68178611242065	4.82826691121174	4.46307742849058	5.64683266781787	3.39246175301211	3.75525113249444	7.05933636099109	5.75938205195426	6.71641971239829	5.84070711428315	7.51810606808452	5.46282257655235	4.03076087055784	4.5760929560585	4.58028188204855	6.24956042551058	6.21341129229357	4.5871887448503	6.79384576881167	5.35100028551481	5.01935153037768	4.62406348279401	6.7701901630099	5.21955443081063	6.04747084761983	6.32984365369513	6.4063567425042	5.48980215625328	5.11248703933795	7.25378956132481	5.70110633262435	6.7760921782269	3.88751704781984	5.22966492969036	4.6671102834323	5.32261742736244	4.70220633043093	5.61893601459779	5.41976251892711	5.21247975200008	2.7542422985598	3.785084424782	5.82078541125754	4.7634627386349	4.9497531305179	4.95783571514422	5.9818115629061	6.03221233407868	7.02844262436313	6.88063201412047	7.04517213831898	4.80106383184781	6.62075882163859	6.9400544469608	7.57495412176866	6.66148322800724	9.02559798417036	8.25844845049877	5.6552036427675	3.31421607846179	4.35361666700354	3.09504897000762	3.67246491486016	4.23434841683257	4.93475063812937	7.1881106863442	5.82165914715434	6.75992817623018	5.82826372950488	5.27507642326916	4.93838076625052	6.43153562175914	7.35644752135652	6.05952536305924	5.06817381210686	6.91594418627592	6.67435223665611	6.75514426014306	6.39285169908509	6.61618063079035	7.79899714508802	6.05098421811009	8.14911475658421	5.29714986045659	4.61490631756657	6.23373441705139	5.25832685447833	4.8594293620381	6.15612708618521	3.89376998298911	0	5.01901894620662	6.30233866701781	4.05780949751656	3.43905391803735	5.39146672688736	6.84754828623745	5.04212922236829	5.89317371615481	6.88824702312705	5.16962866898885	5.31059248156946	6.27873752993198	5.50511070384379	6.97665876437861	5.97620907699654	5.71313822879287	5.29624383646404	5.62012439403783	8.00189718861259	5.44588850143544	7.07349717850502	7.31215215122157	4.96629356577702	3.75542503364807	4.03682666559283	7.3976412432838	0	3.25551066296036	4.67714316867087	2.07390104595258	0	3.09735362673535	1.67294215174573	4.28285583006197	4.02382813773049	0	2.16970858196713	3.52459903743301	2.67736983331447	5.40439762892901	4.84096224295321	0.618133519958458	4.45270942782363	7.55003387306461	6.37733563214809	7.04165432867314	0	4.8556577221966	4.49354181699324	5.02165004944372	7.4920366273456	0	7.07951221920225	8.05597536268557	5.09270930095458	4.91369236699049	6.44341492053075	4.80084561277889	0	4.94016716178342
997	Chr1	4130080	4130441	1.96999359396789	5.25530010288472	0.587383459373066	2.78899645473058	3.19455203726204	2.81567440668937	2.20885924526053	3.81491353262529	3.24810683117881	4.97804790100872	3.43238848435988	0	2.75385083049592	2.99124422075893	3.10505814974925	3.09074181455497	3.71269754551332	3.09569073391716	3.18306197373917	2.64312188233301	1.76427680233581	2.81863500433757	3.08419865155068	2.86193489826855	2.93070392032103	3.9485599340102	0.629529445354684	3.71625065229886	2.23978074947835	2.25673005433663	4.23473284009164	2.98446613259161	3.82428054077414	3.33852393623458	4.54328454310616	3.3136490069783	3.18727117088515	2.85055316631218	3.85005237399256	4.40585265419582	4.16436281438306	3.05157210839804	2.79219274878029	0.486435137630786	2.8094680072989	2.48866646277265	2.92407400721956	2.63948220278648	3.31194887168425	4.01162237802885	3.59906073585748	3.67887056997952	2.44831393340455	0	0	0	2.97540843853858	1.76129303457975	2.54173967568414	3.69808150397831	3.08446864309369	2.87848256627209	2.08171350875226	1.28937114059577	3.39186275645485	2.60520617251087	1.8732525660871	2.95717358513448	2.32128672750571	3.33860446805469	3.04004501721313	2.17463587442989	2.79149929566765	2.32866365886173	2.51960959295852	4.09099281013323	4.41030979650372	4.27992999741712	4.57083978150178	3.34022482050782	3.09422571730685	2.26933155765979	2.55715583358101	2.1593492530358	2.72384849199317	0.285395165137727	0.467024515114613	0.26288754421645	2.72566856671626	2.78785504830512	3.6849738159698	2.98046033009508	3.48666501292705	4.23397746724229	3.04620945082985	2.44122281003896	3.00144769522077	0.460676355882431	4.49464383242384	3.20282784717299	4.10983269620267	4.34406810699454	0.572545139138481	0.511011066137123	0.672283896315772	0.637099861205926	0.776140509648118	0.495717817574273	0.32513831519813	1.05747158398854	1.02762066471751	3.55292807445207	3.40416972740309	2.85656911439643	2.53869539268524	2.57090796748539	4.36467119378868	1.78820219450119	3.24685116390394	3.82076418712478	4.13857797148085	4.58996393001431	2.69121777706189	2.46588041442793	2.74128487978127	0.72344681399119	1.16928579216772	0	0	2.27139265960592	0.669176860698294	0.356904652505164	4.88607702438703	0	4.62871164152987	0.414658710286236	3.77981623526749	2.24333486483846	4.13252874398445	4.3269346397092	4.45270942782363	1.51000677461292	3.59449826539256	3.52082716433657	5.18282727745185	2.58968411850485	3.08930999918285	2.85012570373833	0.394317717228716	4.9802601096157	3.03407666537239	3.77623845125886	0.565856588994953	0	0	0	0	0.11762302766151
998	Chr1	4131872	4132703	6.36459468820395	2.42552312440833	3.5243007562384	4.71244228557926	7.79470697091937	8.07159996584285	6.74929213829605	7.1428168270431	7.1107203601482	5.66467519769958	5.64683266781787	7.91574409036158	5.34080161065876	7.65758520514287	6.21011629949851	8.44010264743857	6.79151990032924	7.40754568473034	6.75325310644661	7.00427298818248	6.83657260905126	7.16403063602465	5.76258169105521	8.0962631990492	6.37109547895876	7.49065046304876	0.629529445354684	7.04639734072251	8.30886407064549	8.86572521346534	9.25732295275848	7.61824249635226	5.80235668255387	9.47418954877381	6.62562329202981	7.66873055900693	6.48444824421461	9.6670933466239	10.2154722989936	9.07087311157963	9.00664515668895	7.71868239183034	7.67853005914581	6.810091926831	8.16083564024918	6.9129623965907	8.13655375921963	5.85276488443958	8.75300773230838	9.28179295308635	10.1620538424211	8.427958033044	7.77339673855945	6.85987564553452	9.21587995484242	8.71526885421028	8.12038553017821	7.38065652585798	7.24866500102513	7.21722358034477	6.87579468356302	8.13045075736503	0	5.34168043961103	1.91713981886579	4.95624588916702	3.45831242969926	6.9822154093453	3.61089046500889	7.67879027652579	7.2743934340457	7.27666619520771	9.28173515809494	6.83074673266109	9.34099166169988	9.13468257605091	6.91813301412348	8.09894445665086	7.11918408446295	6.83950796580173	5.41489500528698	6.88363905823469	6.74159265216812	8.24478805704578	9.15213093309705	6.73532589725036	4.7480825703319	5.34538006573449	8.50408592815472	9.75749266906793	11.8993946140691	9.61438816159703	8.34686472791627	8.33137501618645	8.34081159155793	6.89910794141445	7.94978038193609	13.3596143205905	8.01544816782251	9.40184948686263	9.15608296875532	9.23114472736341	5.82087558124122	5.51891951428093	7.11500456934192	5.73389875085333	5.67552747680186	4.24900986492234	5.90667939276603	5.88218568593627	5.57851217989504	5.74928361138608	9.45602702056414	4.90743924780926	6.7406739736815	7.17462688600574	7.21383155640074	8.61588330077846	7.07349717850502	8.36615606491116	7.44944034866552	1.25180834454936	0	0.189683108802149	3.83779883169378	7.95791495390309	6.62595282228373	6.22170313785775	0	3.71682435208242	5.0188264552372	6.42428374509295	1.14966518220871	0.724039561636605	6.36447850710358	3.93925774771924	8.03210949994343	6.22015576159754	5.07710674260947	9.89013631933532	18.8003286952553	0.755003387306461	9.39207611279992	8.36196451529935	0	6.63606555366869	8.98708363398648	4.61448923462396	7.68919548595995	9.96052021923139	7.58519166343098	3.52448922117494	0	7.01956052427213	8.25209279296043	7.87023870947359	20.3442244073738	10.4684494618744
999	Chr1	4134779	4135624	10.0015059386062	8.48933093542916	7.34229324216333	5.3856483263763	9.45587403029564	11.8258325080953	8.8354369810421	6.41230146973187	2.19466677782352	2.23153871424529	0.885777673383195	0.678492350602421	4.00560120799407	7.41828566748216	6.4104426317404	7.9646039067378	5.16155512425022	7.18642491802197	8.90397065627037	6.87211689406583	7.49817640992718	6.98786594825356	6.89886540478441	8.58580469480566	6.37109547895876	7.02611400022403	7.23958862157886	9.16996914203614	9.17587597366937	9.3493102251089	9.74973374811797	4.39816061645079	7.05513823901437	5.86497448257427	4.44863278179145	5.68054115481995	6.15473053688166	5.70110633262435	8.16211103286423	6.39280581197041	6.77919527922824	4.39785392092659	8.8128583633378	10.3772829361234	6.28785696871658	6.80235499824525	8.96292250039038	8.14796679990608	5.91419441372188	6.13542246051471	7.30397619924018	6.48818991432752	7.16131825520831	8.56112480562708	7.45648469073614	9.41811311664659	8.49231158499554	7.12904323520373	9.22557363766835	8.46979957362775	7.45413255414308	8.2819498398004	7.70233998238338	4.78909280792713	2.80197358141923	6.73541108015006	9.36626283043549	6.48935314515622	6.96386018251714	4.5905811435752	6.7315282524005	5.85478889269586	6.14129845046883	4.4244609518373	7.12865153129728	6.38867370349573	5.88041306200496	5.26760615066722	6.59333526004239	8.31079747007304	7.54217518593544	8.77474868961784	6.50912394002439	6.67435223665611	9.3700388124565	5.82206136880963	5.9934812773042	6.13404269838384	9.04921964149797	9.65026747490235	7.98410993460123	8.0760860557415	9.29777336780547	10.0386239949132	11.5320786352844	10.1894517288583	6.24625601437836	7.83149805000133	6.89178720971655	10.3833612464802	9.0520365713831	11.1316745241735	5.43917882181557	4.59909959523411	6.2746496989472	1.7520246183163	8.63456316983531	7.22331677036798	7.26142237275824	6.80747332192625	6.60613284461254	6.58906661080202	8.32130377809645	6.55545989073028	6.39050909193181	4.54393036113697	7.6381745891302	7.72178220352786	8.52298430524785	11.0670410937408	7.80417560336388	0	3.13975407323887	1.32778176161504	0	10.4899788028723	9.35428633734174	2.4886812551431	0	2.47788290138828	3.68047273384062	1.78452326252582	1.14966518220871	2.17211868490981	6.21983126830577	10.1591384020128	3.77981623526749	5.81227669526328	7.67469623882826	21.0165396785876	17.0687194733239	9.81504403498399	3.71044982234071	11.0025848885518	1.1517393949893	6.15049978144903	4.91481136233636	5.70025140747665	3.54885945505844	0	6.2367131454877	4.02798768134279	0	5.6156484194177	5.87820308539647	8.26375064494727	0	8.58648101929022
1000	Chr1	4136916	4137644	5.53113585998677	3.03190390551041	0	5.48182061791873	6.51688615601456	6.19448369471661	4.04957528297763	3.73374515959071	0.438933355564704	0.343313648345429	0.885777673383195	0	2.92075088082901	4.58657447183037	5.10832147216813	5.58711020323398	2.03745597009877	5.89655377888982	4.77459296060875	5.08800962349104	4.07989010540155	2.99479969210867	2.59721991709531	5.12135718637531	4.52347779006072	4.87763285965966	3.46241194945076	9.55607310591135	8.67011903023877	8.38214020182178	9.35580511183037	7.46116533147901	5.80235668255387	4.51151883274944	4.82723982705029	5.77521684073361	6.48444824421461	6.56866599193675	5.44140735524282	2.41889949642123	3.09906069907577	4.21834967925612	6.98048187195074	5.6750766056925	8.16083564024918	5.86219211230891	4.38611101082933	7.68892641681278	7.41245699853142	8.8098373792006	3.28149655328182	4.213979016522	4.8966278668091	7.07939166619162	8.96453777425581	6.46616721441408	6.69466898671181	6.54194555701048	5.27175636438191	6.38217291815612	5.6548591790051	5.90846421497955	0	3.8681134217873	0	1.46145712116464	3.02602337598685	3.53217956002174	2.83712822250698	2.17009290423555	1.19430339961944	3.17831397032061	3.83831153154302	4.4244609518373	4.05595690573811	4.2030748049314	4.92916977256298	6.38697245768401	6.35063580261752	5.76586427349565	4.64133857596027	6.0515508204261	4.93996013305423	5.69282984891257	4.24920364750934	6.44993073211263	5.91564385811843	2.80413380497547	5.12425690542656	5.14680931994792	7.4467179197723	4.99948184403045	5.07151274607571	5.94122644596902	6.23747649455637	5.83770671965838	6.24625601437836	5.52811627058918	4.64446529350463	6.40565569434597	7.07515502131093	6.78760641717898	2.67187731597958	2.75945975714046	4.25779800999989	0.477824895904444	2.6194742200624	3.04512373652768	4.11841865917632	2.90804685596849	4.55089151517753	5.10329668875843	5.21972691535141	2.49034230485843	3.67673125837173	3.64710200038625	5.88018202496531	6.58383535248165	6.78359975315645	7.18040166201037	5.08453865067647	3.75542503364807	0	0	7.67559766338756	2.53206384896917	1.16928579216772	2.90346146433361	0.851874254174523	0.61947072534707	0.334588430349147	1.42761861002066	1.14966518220871	0	3.03759201475398	1.86596419628806	0	6.9339441276825	5.6674679917501	12.9808039191276	5.19482766579423	3.02001354922584	6.49328718909624	3.0807237687945	3.4552181849679	2.58968411850485	3.22973318096389	2.98584597534491	4.53465374813023	0	2.52839722114366	6.79722921226595	0	4.56271434077688	0.339127101080566	5.19435754825257	0	6.23402046606003
1001	Chr1	4139743	4140987	9.39535406353917	12.9361233301778	11.7476691874613	5.48182061791873	7.28357864495745	4.69279067781561	9.20358018858552	6.65580658883562	1.40458673780705	2.05988189007257	2.10372197428509	1.35698470120484	8.17810246632123	10.0904638380268	11.9694983514528	10.1637855824788	5.20683192358575	10.5769433408836	6.23708089448891	8.59014611758228	6.72630530890527	6.51809344753063	8.0351491185136	4.93307199569974	4.77832160921907	6.73577871095858	5.98052973086949	9.94217706978656	9.53713093326265	12.895600310495	10.4391088616213	10.1314771343241	11.3409698795371	14.6173210181082	12.3047289709125	11.7397850532946	10.5509666346543	13.5711118135297	12.06349743851	7.34308775699303	9.49087339091954	9.15471632519413	8.2893222229415	5.83722165156943	8.0939435448373	7.63191048583613	7.43731867053669	8.14796679990608	10.8821177212483	8.33788180531486	8.68008765706804	8.96306647958647	8.75272231192127	6.85987564553452	9.13209922798022	7.8718557392867	12.7074735395919	11.2387269825565	13.1793909109548	11.3328304154174	10.5386011972368	12.170426288975	7.9105113332586	7.1836392118907	6.48878092539189	8.57811788509677	9.22216647919802	10.2679638372725	9.80098840502412	9.01423206374767	11.6173148872073	13.1314550879036	13.1898341720297	9.62514312329517	11.1231545445242	12.6092244147942	10.8095828345679	10.2718319938011	11.8113735946772	12.2077264273322	12.4413659050046	9.90941446844774	11.4490840730786	12.2363124338695	11.6580715457308	13.5277308275283	12.0647999737942	10.8660184942799	8.83116615616067	6.75518723243165	8.06088022243394	11.7295535571484	8.98080382117573	12.4970625242797	10.3716178921112	10.4017319732095	7.70641975799927	5.98879262647161	3.52080433539867	4.18433960679051	2.91329912642215	3.43905391803735	5.29604253703095	4.29249295555183	5.15417653842092	3.66332420193407	5.67552747680186	4.31982669600438	6.0692485503651	6.74138134792696	4.47749003912628	7.3642509179552	7.11093231946424	5.34691141925486	6.52182092258795	5.02223882020402	6.54700679068303	9.26613864423344	7.71127151427187	10.6717896261072	11.6471408625961	1.66907779273248	0	8.34605678729455	2.74128487978127	6.87274473291631	9.35428633734174	2.90346146433361	1.70374850834905	3.3038438685177	3.68047273384062	2.49833256753615	2.29933036441742	0	7.95559813387947	6.42721000943666	2.83486217645062	6.62803482793181	8.97349098693766	18.5440055987537	17.8108377112945	0	12.0589619226073	8.58201621307038	10.3656545549037	10.8443022462391	7.72327499795714	8.82181765442816	8.28067206180303	4.9802601096157	7.9223112929168	4.53148614151063	0	6.31760447184491	5.76516071836962	6.37489335467361	0	6.70451257670607
1002	Chr1	4144134	4144472	3.25806632848536	4.64891932178263	4.405375945298	0	0.127782081490482	0	0	0.0811683730345807	4.3015468845341	4.97804790100872	4.42888836691598	3.16629763614463	4.67320140932642	4.06809214023215	5.55905571971238	4.10117663854409	4.30129593687519	3.35366496174359	0	0	0	0	0	0.0753140762702251	0	0	0	0	0	0	0	0	4.68144686887869	3.33852393623458	5.01654334967972	5.39651409707895	5.60520102466008	4.64764103203072	4.77406494375077	0	0	0	0	0	0	0	0	3.2132826816531	4.57364367994492	4.16894090265743	3.7049154633827	3.07687356761924	4.40696508012819	0	0	0	4.02919892718766	3.60645716604424	4.23623279280689	3.93666740746078	3.53428698687819	3.58547828430383	1.66537080700181	6.0784639485229	1.32725064383016	4.25728813556655	4.89927594207395	4.35361666700354	7.99554317251968	5.50869737229024	3.25719108987121	4.26563190753555	4.32682390828486	4.57970519576141	5.71521200354006	3.64266483094055	4.15087980847409	4.14823984365044	3.15509294652335	3.53904772649043	3.15868875308407	3.63093049225566	4.59125706483863	3.40261094417763	4.35815758718907	3.82429521284554	4.43673289358882	3.94331316324675	4.52460982074898	4.93235893161676	5.14360928479118	5.48020125211031	4.12060410618651	4.91687705873299	6.01989010521138	5.83770671965838	5.19169331065214	4.14608720294188	3.67062579647947	4.70092474343132	3.79769350408601	5.15858087705602	0	0	0	0	0	0	0	0	0	0	0	0	0	0	0	0	0	3.29376223027999	3.66559763188304	3.33815558546495	3.13975407323887	1.13809865281289	0.548256975956254	0	0	10.7842854389534	4.25937127087262	5.16225604455891	8.03012232837953	12.8485674901859	9.77215404877405	7.24039561636605	5.35194783551892	3.31726968228989	3.62232389213135	0.203939533167132	0	0	0	5.28502371114523	4.29020760708144	0.440103395542071	6.33456667244115	4.53194720738349	4.07227227165013	5.29309059265689	4.53465374813023	0	4.04543555382986	6.79722921226595	1.13171317798991	0.233985350809071	0	0	0	0
1003	Chr1	4144645	4145083	1.28807273451747	0.80850770813611	1.7621503781192	0	0.127782081490482	0	0.122714402514474	0	4.82826691121174	8.92615485698115	4.42888836691598	0	4.33940130866024	3.35019352725001	4.60750564156341	3.92286461078131	4.30129593687519	3.42737188397971	0.0430143509964752	0	0	0	0	0	0	0	0	0	0	0	0	0	3.16492182684757	6.85750862577914	4.73258806573558	3.97637880837396	3.95661248799535	6.07291761518681	4.97940107036371	0	0	0	0	0.486435137630786	0	0	0	5.39372450134628	4.41593182891233	5.3488298373718	4.55175328358446	4.14709046070419	5.81474559183581	0.109758010328552	0	0.140568852487263	3.71926054817323	3.60645716604424	1.69449311712276	3.16126322114275	3.98410533066268	4.69647155549657	0	0	0	1.77916519098303	2.16144526856204	0.98572452837816	1.28960373750317	2.92127890954786	0.868584290632323	2.00735619178144	2.51234936610089	5.43354853734405	2.94978684053681	5.09973076331677	1.9889632415605	3.88485953611708	5.58208752077209	5.24892471794087	3.28761482463853	3.25270856597903	4.47502270876677	4.18782885437246	3.15966425071208	3.82429521284554	2.95782192905921	2.27835871654257	4.41558307808033	3.86010698996094	3.45466295247169	6.1532084234221	5.81110835487842	5.53148669107461	7.10782205193633	4.77630549790231	3.81264977501017	0	3.29607214377748	3.61609595648563	4.16185589488878	2.53403972908015	0	0	0	0	0	0	0	0	0	0	0	0	0	0	0	0	0	5.59939579147598	4.90717102332729	0	0	0	0.548256975956254	0	0.389761930722572	2.90346146433361	0	0	11.376006631871	11.7778535326704	8.04765627546099	0	1.7357668655737	0.207329355143118	1.10244640195302	0	0	0	0	0	5.79757784740736	0	2.87934848747325	3.72267092035073	4.3531186352122	2.44296488891857	2.76022402060101	0	4.21399536857277	7.3007276724338	0	0.116992675404535	0	0	0	0
1004	Chr1	4147926	4148087	2.87922140656846	2.42552312440833	3.5243007562384	1.92344583084868	2.55564162980963	2.72181859313305	1.8407160377171	2.02920932586452	4.56490689787292	4.80639107683601	3.76455511187858	2.48780528554221	2.75385083049592	2.03404607011608	2.70440548526548	1.42649622210229	1.99217917076324	2.80086304497267	0.946315721922455	1.51979508234148	1.8194104524088	1.29187437698805	1.37977308095688	1.58159560167473	2.0387505532668	1.45167644632728	1.25905889070937	0.868733918719214	0.722509919186565	0.644780015524752	0.787857272575189	0.785385824366212	2.24181962735036	2.52645054633968	2.4609457941825	0.757405487309326	2.19811804888631	3.16039590178089	2.82337174092788	1.03667121275196	0.774765174768942	0.628264845846656	1.13432830419199	0.486435137630786	1.60541028988508	0.940162885936335	1.08063604614636	3.44280287319975	4.02165220133088	3.06771123025735	2.1170945505044	3.27753923507267	2.75435317508012	1.86588617558539	2.0945181715551	3.09251475471978	3.16137146594724	3.77419935981374	2.63587818219096	1.90868722785977	2.69891006270698	2.01998776580498	0.416342701750453	0.736783508911866	2.50702899390141	2.92291424232927	3.45831242969926	1.6428742139636	1.03168299000254	1.50237201062461	3.47433716252929	4.01471238356287	2.72171181327596	3.18250700044437	3.07269462555917	2.6899678751561	2.50782321761976	2.63380307533361	2.26519493596548	2.62446235897043	2.51405839531181	2.72319786919174	3.19644479197626	3.07543681492978	3.37757213007153	3.19642584954254	2.72430967150191	3.24227971200289	3.54336913673113	4.39623296078885	2.91727093764276	3.46117973817493	2.53575637303785	2.79988832511184	2.75609426503653	2.12280244351214	1.70352436755773	0	3.07133995215629	3.04785230618074	3.12139192116659	2.35303689128871	1.14509027827696	0.817617705819397	1.00842584447366	1.11492475711037	1.45526345559022	1.84123760813301	1.46312241839159	1.52011540198353	0.660613284461254	1.87336207562018	1.7399089717838	1.35503919529062	1.48820074743618	1.61429104935129	2.36419689663554	1.62563835863744	2.43513837292796	2.30563356119599	3.60647508943331	2.92088613728183	1.79414518470793	4.36271150244942	1.09651395191251	2.89378725596476	1.55904772289029	2.90346146433361	0	1.03245120891178	3.34588430349147	6.06737909258779	2.87416295552178	5.06827693145623	2.45900305956275	2.2806229065743	0.472477029408437	1.32560696558636	1.06265024845314	0	0.989490983960806	5.28502371114523	2.66688580980738	0	4.03108788246255	2.10411834628519	2.24677090849662	4.2073284198042	2.95738287921537	0	3.70831592434404	4.27973691142671	6.79027906793943	2.33985350809071	2.14780497351025	1.88885729027366	0	1.64672238726114
1005	Chr1	4150579	4152598	24.8522268777488	30.3190390551041	36.4177744811301	26.8320693403391	39.2290990175778	24.3086557110849	28.9605989934158	25.8927109980312	30.9009082317551	32.443139768643	30.1164408950286	35.5077663481934	24.0336072479644	24.4484360976697	20.5334490547935	23.4183129795126	21.2800956876983	20.8590589928227	15.3991376567381	19.294789741031	21.0059206778107	16.1484297123507	19.4791493782148	15.7782989786122	16.8834030192407	16.0265079674532	20.7744716967046	25.8689655796388	23.553823365482	26.9195656481584	32.105183857439	30.7085857327189	26.1106050714924	24.7231232034669	25.4613237936574	25.5624351966898	26.0476988793027	25.0352930258721	25.6670158266171	18.8328603649939	18.3038272539163	16.7836465961892	16.578644445883	10.0529928443696	15.8534266126152	15.2638209716723	19.70571613561	21.9191782927051	29.8075398451583	29.182586318602	29.4276142520112	27.8925277760266	26.2581669357638	28.6468406957521	25.7206831466966	26.4269442676054	26.344762216227	27.3419775844284	28.6181059780732	29.346066128344	24.7400089081473	27.4213339208025	24.3560480524015	30.9449073742984	20.498648832488	29.2291424232927	33.4303534870928	30.2288855369302	30.6925689525755	30.214370435895	31.9204726807379	26.3465500171314	27.356693097543	30.0397611993164	25.6262731771635	29.3654826371207	23.5216522480198	27.9841576754196	24.553095109483	22.3476946324452	25.4628991320043	24.8870027490023	22.7238166120494	24.4726248677391	25.931037643775	27.0554616550565	26.3090476847899	25.7629793332121	28.0198728658431	27.1279741238922	25.4877355604578	27.4971501421675	27.6820070723299	25.1307049668575	30.8247384905402	23.2446867564579	23.3626198979346	22.1124650823567	19.7015221321245	24.0212088537974	29.5491768537103	31.313490937919	16.6992332248724	17.578780675117	17.2552866721048	16.883146321957	18.3848283222898	15.6505196691306	18.0993662126959	18.3074767978017	14.3866893060451	23.0617331378071	25.2665041989474	23.7681199390165	20.0907100903884	24.0350000681192	18.4286117071078	20.970734826423	17.7417224313323	27.3382265113239	27.2554920693239	20.863472409156	27.8092503629729	28.8318325379266	47.1500999322378	52.8116174213569	28.0628590120252	25.3015927606215	8.51874254174523	24.1593582885357	49.8536761220229	49.6097466982178	35.6396206484701	8.68847473963926	20.5399079092888	29.2334390751796	22.3639127253327	13.0521301226965	25.975894962188	59.340817916012	47.4955672301187	29.445132104952	25.1614878577479	7.70180942198624	24.7623969922699	20.3937624332257	29.6292913557992	27.9583759509569	27.2079224887814	30.5930263876393	34.8918816517825	32.9791491409941	28.8586860387426	27.8442567462794	36.9648540177817	30.693930966947	0	20.2311607577797
1006	Chr1	4154467	4155276	16.9722525018772	14.55313874645	15.2719699436997	10.2904351950404	8.3058352968813	8.82244647429335	7.48557855338289	9.74020476414968	14.0458673780705	12.5309481646082	12.8437762640563	7.46341585662663	13.8527041776462	11.925093626759	12.4703141820575	11.174220406468	11.8625214259084	11.0560383354184	9.46315721922455	12.5548289410818	11.3023982649638	11.6268693928925	12.4179577286119	8.51049061853543	10.3848856307028	10.5682045292626	3.14764722677342	6.4189783994253	8.81462101407609	11.122455267802	9.45428727090227	10.4456314640706	14.0443406066361	13.9857083815233	13.7245053906332	12.6865419124312	13.1887082933178	14.3767029257484	14.6301990211717	9.8483765211436	12.2025515026108	12.1165363127569	7.94029812934396	10.5394279820004	9.49867754848675	10.2311843469542	10.1706921990245	12.9678908223857	14.0363547418999	13.6867116426867	8.78594238459326	11.7054972681167	11.8743225770121	9.16479386243411	8.79697632053141	7.59071803431218	12.5834981879861	14.1742153735227	13.1793909109548	10.4381332773581	13.3017710233415	11.8674281241042	20.8171350875226	17.8670000911128	15.0421739634085	15.3770705792105	20.6057782269581	13.9644308186906	13.6697996175336	14.2725341009338	18.891708321253	16.1424893755757	15.9115459853056	10.5566085868399	13.6427641374827	10.3675845188308	10.8960594972445	11.7862687621179	11.3259746798274	11.2931410598122	13.0215332269997	13.6159893459587	13.8900055505878	11.7782686529226	12.5297030631686	7.70566945871863	7.62806708020534	7.97425550789899	9.97594695418149	11.3658705815517	9.67305626692072	11.2488341490685	13.418377473992	12.0873227693853	14.1431153074243	10.7201523397363	12.7358726526935	6.44946898235404	9.36384131754966	9.04023989121407	10.4566629359081	10.7696688485906	13.0254019154004	12.264265587291	12.8854413460523	13.6976470159274	10.3808793165436	12.747029594767	14.8479830607146	12.4913830858647	11.9644405963538	8.20403391737115	8.09435912960291	8.82606610986591	9.14805753571061	9.14764927965732	12.0634662161659	14.5494633098051	12.1756918646398	10.9352906045296	10.8194252682999	7.09358061911303	16.1473066623713	20.4857757506321	14.2546813748626	9.40480858188547	9.74404826806431	16.1764281584301	1.70374850834905	5.98821701168834	14.7218909353625	10.7071395751549	11.4966518220871	4.34423736981963	10.8485429098356	14.5130548600183	12.2844027646194	11.522583623943	7.20240723951575	0	2.72110020589222	6.79503048575815	13.5663321629332	6.38149923536003	17.2760909248395	12.9484205925243	15.1657036323522	22.9367259015132	13.209643527162	0	12.9791057352041	13.342709194448	11.882988368894	10.7633261372173	7.23471148971873	8.57856019332621	11.8674642376347	8.93935010227475
1007	Chr1	4156917	4158004	20.0787808615958	17.1807887978923	30.5439398873994	16.7339787283835	18.1450555716484	18.6773068977061	26.9971685531842	21.7531239732676	24.4924812405105	22.1437303182802	15.7225537025517	33.0199610626512	13.6023541021465	16.3521350734822	15.6755354979277	16.4047065541764	16.2543709614547	12.7144440857312	14.4528219348157	15.5283410587064	16.9260305724092	16.5007590878929	15.6644826249811	13.2929344616947	15.5454729686594	15.7361726781877	7.5543533442562	16.4094184646963	13.3664335049514	17.7314504269307	16.6434848831509	21.2839558403243	15.9564808770232	17.8656145776878	17.4159240819069	17.5150018940282	16.375979464203	18.2807213926542	17.3509026987931	16.4139608685727	14.5268470269177	15.4373647836607	13.0011474865082	15.2416343124313	16.7230238529696	13.4387988989723	15.5103056035124	17.3287744617721	17.7425832411656	18.5635859061727	15.5606449462073	17.7923558475373	16.648534747151	16.4637015492828	16.0858995575431	20.2419147581658	22.6255016680538	24.0710048059232	24.3818731852663	17.8939427611854	18.8281106755511	19.2908831634375	22.6906772453997	20.4457423723043	14.4522847883729	23.4468555525978	27.5224030863566	19.632346856865	26.0499954975641	20.8662779253418	30.7261692811184	22.6663969988654	21.0758196822908	18.1635765391215	17.0227282255978	19.6143490896799	17.2953325353087	16.6588044514851	17.3125612963076	17.5759448888626	19.0165955542817	17.7007861497463	18.0163251911389	16.9476198950386	14.2729660980442	16.0392082807403	14.7891096452961	16.9124320112583	19.7338404230257	20.0511113089638	16.1217604448679	18.0750497438024	15.8484773314866	15.2969508493915	18.4948430943241	14.7534769824094	15.1694788920617	6.44946898235404	14.9821461080795	17.5122361321233	21.4335578586772	17.8287795224568	15.6018550415236	16.3523541163879	14.6781984028943	13.5383720506259	13.7279852644011	13.5968315677515	13.7641886767208	13.2844867738561	13.8728789736863	14.7931005281732	18.1555718794832	14.9420538291506	12.4308533021139	17.0397388542636	16.6099987096958	14.0617718022139	14.0310353868706	15.8100587053439	14.0711651030349	16.2735084791417	18.3899881432562	26.5556352323008	24.6715639180314	20.6182341987489	12.4723817831223	20.7390104595258	0	16.1062388590238	11.7105950622201	25.3402303278666	15.5204799598176	20.2731077258249	18.5148465661195	34.6240023089007	15.7492343136146	11.4206138573594	19.0096322223285	26.8888081181929	37.8480301365008	17.3650779080486	16.1172664157925	16.5038773328277	25.3382666897646	18.7752098591602	15.5869731776953	28.3655367657767	13.4068023857763	2.8458629197804	17.3616609185198	27.6924153092317	18.1074108478385	16.7299525828486	17.0693974210551	16.7636084511787	7.62908415276516	8.58648101929022
1008	Chr1	4158377	4159416	16.0630246892766	3.03190390551041	10.5729022687152	12.0215364428042	12.0115156601053	11.731976694539	13.3758698740776	13.4739499237404	12.4657072980376	13.7325459338172	15.1689426566872	10.8558776096387	12.2671536994818	11.3268447826072	12.6706405142994	12.0657805452819	11.3644766332176	10.7243571853559	14.753922391791	13.1495313646067	13.7282788681755	13.5059593957842	12.8237733406581	12.9916781566138	11.4042609073362	15.8523067938939	0	12.2588008530378	9.75388390901862	12.4926128007921	9.65125158904607	13.4300975966622	12.7256231787829	15.2489336546931	10.506345505933	8.99419016179825	10.111343024877	13.1373319838735	12.6795058183488	11.0578262693542	11.9120145620725	13.1935617627798	12.9138914631089	11.9987333948927	10.8365194567243	9.23571776184518	11.823429681366	15.0335725463056	12.695804008123	13.8440301673152	15.878209128783	12.641937049566	14.1390129654113	11.3050750638409	12.734670483055	10.683232789032	13.6992763524381	13.5871176953295	10.6376512352706	11.8100022223823	11.6310171749991	13.382418948458	14.1556518595154	9.39398973862629	6.34130863163299	16.0124867188473	13.5450570163221	13.0608500010106	10.574750647526	15.5245107764543	18.1316970669497	15.0551714383608	12.4221718657211	14.5929589288669	12.8438635348373	12.3850604251979	7.69642297821237	11.3911983008179	13.4698198870805	18.1326490256139	12.6992180481135	11.6492353293202	13.4831853043362	12.8906606923652	9.26108487277678	12.1007550018396	12.6096619080945	11.8299394897403	16.2994980289632	18.4427333964801	14.8166655517119	11.7295535571484	11.6222167097568	10.4483637498076	12.3298953962161	10.2955918510339	10.2211462053464	1.84270542352973	14.3079495332159	14.9293104489192	14.4104260360524	11.6746830375478	13.9319317190364	12.264265587291	11.6529208694734	11.7863474323096	12.2242130269579	11.3306929731262	10.6211849631389	10.7729917618833	10.6432140274313	9.17301430131262	9.38037880439963	10.5839547956483	11.1177349955526	12.1968657062098	10.4873349517423	12.7612611153039	13.4512405361735	10.540039136896	11.4697732352469	2.50361668909872	1.79414518470793	10.0532047665139	6.57908371147505	14.8306596868194	11.3030959909546	9.53994481138188	0	13.8348461994179	11.7105950622201	7.49499770260844	8.33507257101316	0	12.5843097754093	11.8177732431577	8.9770635587603	12.1344022234444	10.5084302347033	8.96293603939764	11.1317735695591	0.755003387306461	11.3632525809184	10.1223780974676	13.2450030423769	14.4051179091832	13.1997790874176	17.2364744940365	11.6323726582471	0	19.7214983249205	10.5734676635248	8.48784883492429	9.82738473398098	11.1911943356587	13.3007034190104	25.4302805092172	12.4680409321201
1009	Chr1	4166873	4167727	5.22805992245325	8.48933093542916	2.93691729686533	5.19330374329143	5.23906534110974	7.13304183027973	9.57172339612894	8.36034242256181	6.6717870045835	5.14970472518144	9.18994336135065	10.4035493759038	6.17530186232419	6.58073728566966	7.96297170661502	6.95416908274868	6.33875190697396	7.03901107354973	5.29076517256645	5.02193157643272	5.5133650072994	6.4006503223499	4.95095046696293	6.025126101618	7.19933789122339	5.51637049604366	1.57382361338671	7.62555328653532	7.58635415145893	6.85078766495049	10.734555338837	8.48216690315509	6.32984365369513	8.30119465225896	7.2881856212328	5.01781135342429	8.35284858576797	7.31228855706167	7.18676443145278	10.1939335920609	9.78141033145789	7.89818663350082	6.28243368475566	7.45867211033872	8.76286449895608	7.30008829079978	7.6280191492684	5.73800478866625	7.64902477508029	6.76469655902904	6.13957419646276	7.7590724748659	7.83460458689457	7.29890768684873	9.04831850111802	8.29356229674849	7.93442250276955	6.54194555701048	6.02486441643647	7.63474891143909	8.41802900510986	6.81745870959179	4.37159836837975	1.47356701782373	6.6362532191508	5.08332911709438	4.61108323959901	6.5714968558544	7.99554317251968	6.17641826590118	8.57726986999419	9.28402238698914	8.7932227813531	6.75312461069903	7.00574374627491	8.57427260206006	7.60994631553583	5.99190199638397	5.17758842506396	6.12374550426434	7.21986000704931	8.69910430436252	6.50912394002439	4.77674228701859	8.60736123469842	6.39285169908509	5.91564385811843	7.18559287524964	6.54160456011901	9.54304228073677	7.98410993460123	6.44164006827001	8.02989518128654	6.76070595575785	7.68805242352297	7.5359486744681	7.70641975799927	12.8989379647081	6.66705501809536	7.74877704961206	7.07515502131093	8.50713337619765	7.39537471387205	4.80350402168896	7.50717017552612	7.00809847326518	5.82105382236089	5.87779697980924	7.64075040715606	7.99712885391336	6.16572398830504	6.84746137985308	5.52231978000946	6.51883720977648	5.82149115908857	5.79949006618797	7.21383155640074	6.90896302420914	8.291066364969	4.80889285620878	4.2568230563803	0	4.03682666559283	8.72542300489885	4.38605580765003	5.06412769793833	7.79523861445145	7.46604376542929	5.11124552504714	3.09735362673535	5.0188264552372	3.21214187254648	4.88607702438703	5.79231649309284	5.93053679071015	6.8418687197229	7.08715544112655	5.30242786234544	6.37590149071886	3.09066759979229	5.19482766579423	3.7750169365323	8.69636677111104	9.68227470192556	3.4552181849679	6.47421029626213	7.72327499795714	3.80016760498444	4.92897146535894	8.53758875934119	6.40527296023061	0.755247690251772	11.882988368894	7.37053855048573	6.78254202161131	7.16191722562096	11.0197882206608	9.17459615759777
1010	Chr1	4167756	4168236	3.03075937533522	3.03190390551041	0.881075189059599	3.94306395323979	4.21680868918589	3.47266510158355	6.01300572320921	5.11360750117858	2.89696014672705	1.71656824172715	3.65383290270568	3.84478998674705	4.42285133382679	3.86867585884822	3.75611872953539	3.9823019533689	3.44103674950015	4.38556187304931	2.27976060281319	2.64312188233301	4.46582565591251	2.64247031656647	3.49001426359682	3.84101788978148	3.63152442300649	3.19368818192002	0.944294168032025	3.37840968390805	3.82930257168879	3.06270507374257	5.41651874895443	5.26208502325362	3.49460118381086	3.42875431288957	5.86840920151212	5.11248703933795	3.73680068310672	4.70960957912446	3.54204818407315	4.23307411873716	2.90536940538353	3.94909331675041	4.71182526356675	0.162145045876929	6.02028858706907	3.26291825119081	3.87757640087811	5.16420430979963	3.39080479720054	4.09028164034314	4.44589855605924	4.88286457470009	5.81474559183581	3.84153036149933	5.11062433859444	3.65479016466883	4.27714963039921	3.60645716604424	3.76554026027279	4.17525331094325	3.66280651367376	3.9389761433197	2.70622756137794	2.94713403564746	1.47472293758907	3.30416392611135	3.02602337598685	3.61432327071992	4.64257345501142	2.58741846274239	2.28003376290985	3.01103428767215	3.41958663719287	4.03635034202701	4.17886469076047	3.92286981793597	2.85372986832594	4.14823984365044	3.07419312738173	2.46540403418435	3.93224518241079	4.3117299595536	2.55715583358101	2.09391442718623	3.15966425071208	5.25127103853418	3.65835870173113	5.08249252151804	3.87044936473708	5.2540345141135	4.22236583079873	3.26889197494299	1.47919121760541	5.05345697703112	3.91655500820981	4.5640252535511	3.40704873511547	4.60676355882431	3.22116141323708	2.84121825152442	3.95376310014434	4.25356668809882	3.62611921454371	3.27047082327759	4.93008190631566	3.50404923663259	3.39561472971052	3.68247521626603	2.65529624078473	3.10632277796635	2.49565018574252	2.90694115182442	4.23630010521274	3.03968251916544	1.44443013721747	2.69048508225215	4.66777336002401	7.07152686007289	3.59472807432222	2.43738405040719	2.95612712248632	0.417269448183119	2.24268148088491	0	1.64477092786876	2.17034044197357	2.72833351505801	2.90346146433361	0.851874254174523	0	0	0.713809305010328	0	6.51635605472944	3.3268864923496	1.03664677571559	3.30733920585906	3.87485113017552	3.30602299518756	1.85440055987537	4.45270942782363	3.02001354922584	4.40615916402959	1.32031018662621	5.18282727745185	3.72267092035073	4.91481136233636	4.34304869141078	3.7460183136728	1.4229314598902	1.85415796217202	1.0069969203357	0	4.32872898996781	4.18256757999364	5.0369527740631	18.6488723734259	4.7049211064604
1011	Chr1	4171022	4172227	20.6849327366629	20.2126927034028	17.621503781192	15.964600396044	16.4838885122721	14.4537952876721	15.2165859117947	15.2596541305012	16.1527474847811	13.217575461299	14.6153316108227	4.52328233734947	9.8471029696521	13.7198401592143	14.4234959214159	15.0970850172493	14.1263613926848	14.7782379083426	13.3774631599038	12.2905167528485	16.0438921712413	14.2106181468686	19.3168231333963	13.368248537965	13.3155895510238	14.4006303475666	10.7020005710296	11.5831189162562	9.97063688477459	16.8448779055841	14.8708060198567	18.2209511252961	13.1212384071389	13.2638653682833	14.8603265264097	11.1717309378126	16.8156030739803	16.6075706211231	16.5295581923414	13.2175579625875	15.3984578485327	12.7448011586036	14.309987837499	13.7823288995389	14.7831530860252	13.494102598145	14.4296695573661	8.60700718299938	13.247795486737	12.9001190195437	13.1259862131273	15.7188106171852	14.6286757520922	15.695395476983	16.839926099303	14.6191606586753	16.6126971151738	18.4516413146449	15.3445765606116	16.2238414368081	16.8360580102197	14.6449113020861	15.4046799647668	18.7879794772526	18.1390921323455	14.296863141828	14.8419241774593	14.4572930828797	17.0227693350419	12.7701620903092	15.6345172313818	14.9715315970365	14.9345212318219	12.5747837578534	12.044962932192	14.5706593237622	13.3174060521877	13.6957759917348	14.8855667220589	13.7187805128	15.2132764434253	14.9775882805546	14.529294508983	16.4895761140916	15.7983212535604	11.5299646715642	13.3880360999522	10.515501768658	12.7561288922321	13.7248248531945	12.4367866288981	12.88328013654	16.3767599092028	16.3895901957766	15.3035760505976	17.4069800367995	16.7918830516405	24.8765232176513	10.1129486229536	12.3980432793793	13.1618692675858	12.2176915509222	11.4509027827696	11.3444456682441	12.0450864756576	14.9718467383393	12.1757042451048	11.7555939596185	12.1926868199299	10.244255969889	11.3038273118926	14.1471136055455	13.3140860449543	12.8911836957378	14.0503658802063	12.9741169521937	14.3064222463074	13.7366441304864	15.1326456031952	12.6480469642751	13.5981847634371	13.3526223418598	11.2134074044245	19.157993989017	19.1889941584689	17.7244469427842	19.4880965361286	17.8355489951922	3.40749701669809	14.454316924765	13.718125644315	14.2761861002066	14.3708147776089	4.34423736981963	11.5717791038247	16.1716897011632	13.5443415097085	13.0521301226965	12.987947481094	16.3805382788991	14.1002465214415	0	14.6098961754665	12.9830501684911	19.0037000173234	13.9195521369636	15.3061268141332	17.5079150372497	14.7869143960768	8.53758875934119	11.293507587775	22.6574307075532	11.882988368894	15.3260404779941	17.4085245221357	16.8423108382735	0	13.7618942363967
1012	Chr1	4177475	4178199	8.71343320408875	7.68082322729305	2.93691729686533	6.34737124180064	7.66692488942889	7.79003252517391	8.22186496846973	4.78893400904026	5.26720026677645	4.80639107683601	4.20744394857018	5.65410292168684	7.00980211398963	5.94260518524108	6.10995313337757	6.18148362910993	6.29347510763843	6.3019418511885	10.6675590471259	8.78838025875726	9.64838876277395	6.92914438566319	9.33375907706126	8.47283358040032	7.19933789122339	8.07132104157968	3.14764722677342	7.96339425492612	6.93609522419102	8.54333520570296	8.17401920296759	9.58170705726779	5.47267732559059	5.41382259929932	5.39515039493856	3.5976760647193	3.62689478066241	3.84204991981206	5.54407541854929	4.31946338646649	6.58550398553601	6.19289633763132	5.23536140396305	1.62145045876929	4.21420201094835	4.64551073050895	3.87757640087811	7.91844660835943	5.75648256268929	4.32625942728601	4.55175328358446	6.3544128026919	5.87595344017093	7.57330271267011	5.19440506545664	8.01242459177396	9.54610207364462	7.46452762274273	6.96624948150467	8.58909252536898	6.68301539336966	8.78694678125164	0	3.8681134217873	3.39186275645485	4.51145459142127	3.31421607846179	5.17505377398534	2.83712822250698	6.25988337760255	2.49717983556793	3.84743270091442	3.69873656675964	5.97690339107845	5.10067307842823	8.06990362546829	4.06440314579755	6.25528230391733	6.9573844461797	8.98679535041391	9.21821411614332	7.86701606655393	6.68347547413219	7.72130945024923	6.42828244110388	3.99553231192818	2.64647225231614	2.71650462356999	5.88744410410711	5.57571009661025	3.60820352813709	10.0951075696769	6.86767351031085	6.69241599660879	7.47046603417798	6.36840733053642	9.409944125557	0	6.74196574863576	7.95541110426838	5.56648225941374	4.97757803926458	5.05748206238992	3.47487524973244	5.54634214460512	2.38912447952222	6.548685550156	7.50658409469614	3.79328034397819	3.89942646595775	4.91789889543378	8.6562247632105	6.8839876709707	7.36115887171389	9.41068119702288	6.69631842693869	8.18375848835378	7.80306412145974	10.9001431931061	8.49790655412236	9.04574899480814	4.17269448183119	8.52218962736265	7.96669056969025	4.38605580765003	1.80861703497798	3.89761930722572	0.829560418381033	0	1.03245120891178	1.67294215174573	5.71047444008262	3.44899554662614	3.62019780818302	4.77335888032768	9.74447969172655	4.56727795094822	10.0950068917731	6.73011824020325	4.01786787972998	13.6055010294611	0	4.98591694877033	0	0	4.8556577221966	3.93184908986909	6.78601358032935	2.76022402060101	12.0949174090667	7.24807203394516	0	0	7.13655319967666	6.89558438863817	7.00451245143149	0	1.99959147024567
1013	Chr1	4182294	4183113	14.1688000796921	17.3829157249264	10.5729022687152	10.4827797781253	14.1838110454435	9.1978697285186	10.5534386162447	10.064878256288	10.2710405202141	11.3293503953992	11.2936653356357	11.0820417265062	11.8499035736491	10.6887126821786	10.4169692765781	9.98547355471605	9.01008306777013	9.43448604622372	10.7105733981223	7.8632875999407	11.4677992151827	10.100108765543	13.9600570543873	10.2427143727506	11.5316828169153	12.6586186119739	0	6.75681936781611	6.71934224843505	9.26871272316831	8.76491215739898	10.2100157167608	10.5497394228252	11.8201793418035	8.42400675700933	12.7812175983449	8.79247219554523	11.6500868536237	12.1661655018165	8.9844838438503	8.03818868822777	10.5907502585579	11.5177950887187	11.1880081655081	10.6358431704887	9.069806664327	10.552093156488	9.52508794918598	11.5129651253786	9.59643000234351	12.2791483929255	11.7723858239345	9.42600864360753	10.5916479967053	12.4833283024684	12.9323344288282	12.1495844573659	13.1677622109057	12.3321443523934	12.2871740293473	11.5667574116013	12.4734244538457	9.99222484201087	10.1307732475382	9.88064368184675	11.310407285535	9.22216647919802	11.0894009442543	9.02722616252221	14.6898596594406	11.4001688145492	11.0404590547979	12.2825969009377	5.51117065930611	8.78790662909923	10.0873795318354	8.64766626765435	9.94260660938439	10.7596759458361	11.3329056410087	11.3454942967918	10.5902139357457	12.2627245655817	12.4326169114182	9.3700388124565	9.70343561468272	7.16104256509073	6.30930106119481	10.2485138108531	9.75749266906793	9.2124345399245	10.0951075696769	8.87514730563249	11.9507428510871	12.1848378033194	12.7368146610728	10.3833866213043	8.29217440588377	9.73839497025165	12.6563358476997	9.41619896218586	8.05462628171905	11.6894632574107	15.636938623796	10.7565423410523	10.9899726058022	10.7204407895146	13.0302969190952	11.0547027167364	9.0546004379019	9.90919926691881	10.7879816078817	11.5741770731705	11.3530310956781	12.6934769634262	10.6423632142418	11.15415971746	9.83511206975654	13.2193225958946	11.3305420721632	9.57785187685567	8.7626584118455	16.1473066623713	18.5889446626106	8.22385463934381	9.40480858188547	7.79523861445145	16.1764281584301	0	8.67259015485897	14.0527140746642	15.346900057722	4.31124443328267	2.89615824654642	13.596840446994	8.91516227115408	3.4648315489952	9.48318829227166	7.55662398900014	6.49040195956381	10.8844008235689	8.30503726037107	12.9865743781925	6.38149923536003	12.6691333448823	7.76905235551456	10.3913154517969	12.2148244445928	6.30908347565945	6.40319156950589	11.9677468467467	17.1189476457068	14.7122713138688	10.5293407864082	10.0607706653901	13.8516201286735	0.847676016973906	10.8213185448589
1014	Chr1	4186113	4187043	20.0030118772124	15.1595195275521	12.6287443765209	14.2334991482802	14.1838110454435	8.4470232200681	10.7988674212737	10.6330568675301	16.240534155894	11.5010072195719	15.0582204475143	14.9268317132533	14.7706544544781	13.7198401592143	12.2699878498156	11.3525324342307	10.9117086398623	11.7562540966616	9.2050711132457	11.8279704234402	13.6731452181025	11.8030340806636	12.4179577286119	11.2971114405338	12.2325033196008	12.716685669827	2.20335305874139	10.1352290517242	10.8376487877985	13.9433678357228	13.4920557928501	11.8593259479298	11.8025209792857	11.6397185884935	9.27587260884174	6.72197369987027	6.26463643932598	13.6330803606234	11.2421529320583	14.8589540494447	12.299397149457	14.7193478169788	10.2962107611273	15.0794892665544	11.7730087924906	10.3417917452997	10.3613926777562	13.5416913012524	12.0649566039926	12.5068227079723	16.83090167651	12.7757141612016	15.7304170221242	9.98797893989826	9.46722213542904	9.69925082162112	14.3191531104669	18.3677702177602	14.120775976023	14.7326795400426	14.972524871684	15.8064042674239	15.4046799647668	20.6299382495323	15.4845908446852	12.3270731089539	13.1127679626097	10.021532705178	8.25346392002031	12.5197667552051	13.0287643594848	13.1314550879036	9.97960998201186	13.7391155872842	14.6260264176617	14.1783723419686	11.933779449363	13.0373252229014	14.9260166316297	14.712895042713	12.1835137618957	14.145500042746	15.6916380697017	14.591966164454	11.0043479076524	11.8153598367019	12.3761496505372	11.1289060384964	11.9384283222172	10.6152942223926	10.9781511600767	13.9408628343157	10.2486820076947	11.1312633412983	11.6771362281811	13.4797955163021	14.1149161883355	0	11.3115203116	11.7264826017463	10.8728485253969	9.86465465963344	11.2123423081286	9.70921025660534	12.7173703719733	11.9456223976111	12.0786866813988	13.5260147366695	11.9217382239314	12.3591991378661	9.54219188666256	11.4985672227722	9.38037880439963	11.9389939909389	12.7810181838636	10.2836318699416	9.15368542030682	8.45331946491471	9.56661503650269	12.5162964750639	9.87346458910431	5.84177227456367	10.7648711082476	25.4175365794879	11.5133964950813	4.70240429094274	12.4723817831223	14.9320875308586	0	9.70504136377076	10.7068297711727	10.3502349226498	12.6463170042958	10.8605934245491	16.3451379841524	13.0617493740164	13.5443415097085	8.05561156010173	9.09156323676579	0	4.94745491980403	0	11.827058808711	7.26170602644417	14.9726121348609	11.1680127610522	11.3742777242641	13.5720271606587	14.1954378202338	0	10.7878281435463	15.1049538050354	7.35613565693439	7.72151657669934	15.0346348145717	11.7266556771156	2.54302805092172	7.64549679799814
1015	Chr1	4187929	4189355	31.671435472253	31.1275467632402	25.2574887530418	26.158863299542	30.6676995577156	23.4639533890781	28.5924557858724	25.8927109980312	26.9505080316728	29.0100032851887	25.5768303189398	26.0088734397595	20.6121562161362	19.0641965003036	19.531817393584	24.1315610905638	20.6914972963364	22.4437578208994	22.625548624146	27.025921246855	30.0478392897817	28.5974009815083	29.2187240673222	24.3641036734178	29.3070392032103	27.6399195380714	25.810707259542	25.0002316609196	18.929759882688	34.9793158422178	36.6353631747463	32.2008187990147	23.4072343443935	23.911049813572	21.9592086250131	21.1126779587475	24.399110342638	26.274663967747	23.5109864971812	25.139276909235	22.6618813619916	26.7461320089005	25.0424787156233	26.9160776155702	26.2885934968683	24.2783239368265	26.6345001961955	10.5579288111459	10.5666940191831	8.41654106762915	11.8557294828246	10.8359460424851	10.7113734586449	38.1409085891719	40.7174332550311	37.2507459091246	25.7868731340011	26.7548799062352	28.4298289650596	22.784953782576	23.5190734035894	21.0583724585169	46.005868543425	42.7334435168882	32.1489600394417	28.2124765998738	36.4563768630797	27.1074245303994	29.9188067100736	27.1261613029444	33.0062030440283	26.8483890650767	25.542218555359	10.4789864648778	10.8773389744795	11.6004864616107	8.82061959300744	9.67922630185103	9.91022784484899	21.3138155213356	19.9835410909401	20.0457620926615	22.3169963657979	21.9206666596059	22.335557634344	21.2334002862469	23.7404128516595	20.1547117232612	23.4407496737598	23.3750923280968	26.1786681509521	27.7855817870154	23.2444334195137	23.2185861106835	23.0641572705689	23.3508268786335	25.4717453053871	14.2809670323554	25.8442020364371	23.0913556078439	22.9942538192605	21.8108419538684	21.8998515720469	20.0316337925752	19.4962329931574	24.5283446564281	25.0790402180048	25.7065096827802	24.6021325166585	25.2471340677265	22.0938442914264	22.0927527538656	28.0654881970344	22.4130807437259	22.1916993808865	22.3011319040012	23.7632098328495	23.4904742823111	27.5402554081138	23.2539613457767	22.0527083337479	24.2016279946209	43.9565570253442	29.7802480819374	34.540189485244	32.5551066296036	37.8069072800895	35.6710979903844	2.55562276252357	22.9204168378416	37.1393157687553	47.1114141306816	36.7892858306788	19.5490681641883	26.9043864163924	27.9894629443209	16.5366960292953	26.9200183780615	22.4337274673442	33.9973435977152	42.5481123103147	14.3450643588228	25.0455363007998	30.5871859901739	9.2139151599144	10.3587364740194	8.84666045220545	26.4654529632845	11.4352137996328	14.229314598902	10.2821486993176	39.2728798930922	16.4098410808536	47.850004240455	46.1212857469569	44.388146321431	0	37.1688767410371
1016	Chr1	4190473	4190747	3.63691125040226	3.84041161364652	2.6432255671788	5.097131451749	4.34459077067637	4.31736742359036	3.92686088046316	4.6265972629711	3.68704018674351	4.80639107683601	3.98599953022438	2.48780528554221	4.2559512834937	3.98832562767858	4.35709772626105	4.87386209218283	3.44103674950015	5.27004493988278	3.26909067573212	3.56821454114956	3.96962280525557	3.40585063024123	3.97699299805219	4.29290234740283	3.95007919695443	4.81956580180657	0	5.50198148522169	4.19055753128207	5.4000326300198	4.92410795359493	6.04747084761983	2.37369137013568	3.78967581950953	4.82723982705029	3.69235175063297	3.29717707332946	3.65614427853083	3.69605027903286	3.54195997690252	3.09906069907577	3.32082847090375	2.00688853818584	1.62145045876929	3.61217315224144	2.5992738611181	2.98764083346346	0.68856057463995	3.86394035029829	3.06771123025735	2.85807764318094	2.809319344348	2.75435317508012	9.8782209295697	8.21051123249598	7.02844262436313	3.22335914175013	3.60645716604424	3.38898623424552	2.9823237935309	3.53428698687819	2.42398531896597	1.45719945612658	2.7629381584195	3.98175193149048	4.19374652160287	3.89060148341166	3.77861069211628	5.41633569751333	5.00790670208204	6.29723610708434	3.93107254223865	3.76852404915133	3.33775124436849	3.87159522820456	3.47454183874329	2.33486989226668	2.89718338286697	3.80229149965635	2.86304984614956	2.64298446686627	3.40399733648968	3.31267914804813	3.14087164077935	2.17907879359454	3.02518875045991	3.03565934824498	2.6288754421645	3.81593599340276	3.43120621329861	4.52944698212954	2.01902151393538	5.07151274607571	3.61936783490067	4.20667019400313	5.30700610878035	4.86721247873638	7.83149805000133	4.12009017972185	5.16585136640804	6.71099263050816	4.79657520147314	3.76925549932833	3.47487524973244	3.02527753342097	2.86694937542667	3.34710594785751	3.32839106085583	4.06422893997663	3.56896659596133	3.74347527861377	1.93796076788295	3.25287329507407	2.96643715725784	3.37033698684075	2.57090796748539	4.78901422651814	5.68973425523106	5.85592799204104	2.37150880580159	3.54735254698358	3.75542503364807	5.83097185030076	4.55239461125157	7.1273406874313	4.34068088394714	10.1338101987869	6.22170313785775	2.55562276252357	3.09735362673535	2.34211901244403	2.85523722004131	1.43708147776089	0.724039561636605	6.50912574590138	7.25652743000913	1.57492343136146	4.69060926284405	7.20240723951575	3.70880111975075	11.3791463155493	10.5700474222905	2.55093425285924	0.880206791084142	0.57586969749465	1.61855257406553	3.79142590808805	4.61448923462396	1.97158858614358	0	1.17991870320037	3.02099076100709	3.96099612296467	11.1143041634309	9.60860119728269	8.1063458707578	5.93373211881734	7.17500468735211
1017	Chr1	4196000	4197031	23.7914610963815	18.3935503600965	27.6070225905341	20.2923535154535	15.8449781048197	13.515237152109	17.0573019495118	13.0681080585675	18.1718409203787	19.0539074831713	17.3833868401452	18.5454575831328	16.8569050836417	14.51750528475	15.3249644165044	14.5621489339609	13.3113790046453	12.4196163967867	14.753922391791	16.255199576348	19.5724457759129	16.6182022130736	17.9370500524395	13.7448189193161	16.2462934713448	16.549111488131	13.849647797803	15.540684545977	14.088943424138	21.035948006495	19.400985337164	21.1268786754511	15.2971221630966	15.3391640313481	12.3047289709125	10.8877038800716	12.7490846835406	14.0668601902796	15.2975414326638	17.4506320813246	14.817383967456	14.5398435753083	14.6590119310965	11.6744433031389	14.314908418142	14.4895691832541	15.3196051247807	13.8859715885723	17.1905917625516	12.8214597572294	17.3601753141361	14.9830365031893	13.4045187853899	27.3846235769738	29.4070351286336	29.6600278748124	18.100401334443	17.0258326676042	17.4156237037617	15.925609057455	14.4584467645017	14.9479094669568	17.486393473519	25.9716186891433	20.498648832488	19.5708171008134	21.9026453880953	15.6894487433524	28.1133614775692	14.0221387658297	17.8059779579626	14.9715315970365	15.3532461261721	16.145401368108	16.2852815154636	15.9156432613402	16.9494258846025	17.3831002972018	15.5732151847627	16.0251262221983	14.8909612645392	14.2967888132567	15.8659896038095	15.3117492487993	14.1640121583645	14.2126792238588	16.9685573824976	15.3351067459596	14.6095835175991	15.4404279598438	15.2005169908754	15.1907332953233	14.6862556605109	15.2286608902424	14.7958744754593	17.5131201589752	14.4393970202513	15.6629961000027	17.529110946453	15.2392615309037	14.9306580229135	12.8512014831922	16.0312638958775	16.3523541163879	15.1824113251312	20.0686456279867	16.8325473029936	19.1913612232326	12.8971531695258	10.5747158398854	10.7900169795338	15.5036861430636	18.0042754471541	15.0885445529658	15.0570899152366	15.5450249196791	17.3980643419077	19.751506057445	16.6401122150077	14.6243043024431	10.582935098501	16.6907779273248	31.8460770285657	31.866762278761	24.1233069420752	14.8306596868194	22.2164300511866	5.80692292866723	0	10.1180218473355	14.0527140746642	10.7071395751549	19.2568918019959	13.0327121094589	17.5023158945348	25.2941813274604	11.3394487058025	14.7856161546171	15.2313202278284	23.1800069984422	16.5739739813435	3.7750169365323	14.1460899476739	15.8437222395146	14.3967424373662	17.4803677999078	16.1486659048195	19.4079988397419	15.1812321133056	25.6127662780236	17.6987805480056	18.8811922562943	4.52685271195962	32.1729857362472	31.0866509323852	27.1523235476839	34.7547166959302	28.8176417770699
1018	Chr1	4197857	4198708	4.62190804738621	5.45742702991874	3.5243007562384	2.40430728856085	4.98350117812878	3.00338603380199	2.69971685531842	3.49024004048697	0	0.171656824172714	0	10.1773852590363	5.17390156032568	6.38132100428573	5.35872938747049	4.69555006442005	1.4488575787369	4.27500148969512	0	0	0	0	0	0	0.0637109547895876	0	4.09194139480544	4.97108853489328	4.33505951511939	4.43286260673267	4.82562579452304	6.44016375980294	0	0	0.0946517613147116	0.0946756859136658	0	0.123937094187486	0	0	0	0.359008483340946	0	0.162145045876929	0	0	0	6.08228507598623	4.88906738201008	5.89944467357183	3.81077019090792	5.75241580033162	5.38629065349001	5.9818115629061	4.18903634311019	3.93592786964335	6.94261968992336	4.69678142554599	4.89520233835463	6.20323349054426	6.55449586657409	7.8779522866394	6.66148322800724	4.05230929901526	6.93119780666861	0	0	0	0	0	0	0	0	0	0	0	0	0	0	7.03833087178434	5.86613625572757	4.6143075005749	6.74159265216812	6.60891741080654	5.22978910462689	0	0	0	5.88744410410711	5.57571009661025	4.22236583079873	4.71105019918254	6.65636047922437	5.46319673192554	5.29460214072808	4.98858574225353	5.43505393458896	0	11.3864310421404	10.7966293557928	12.5896140820386	7.05911067386613	4.29408854353861	4.29249295555183	4.98610556434197	4.61897399374296	7.08228215053908	5.24044550007089	5.09383360477071	5.353449893942	6.23912546435629	5.68468491912331	5.82491264466751	5.89625163356187	6.56559153280666	5.79949006618797	0.12124086649413	0.0812819179318722	0	4.67714236699758	5.79400916007318	2.0863472409156	8.52218962736265	6.25954259047091	8.22385463934381	2.89378725596476	4.2873812379483	0	0	0	0	0.356904652505164	0.574832591104356	0	3.3268864923496	0	1.7324157744976	0	5.07710674260947	4.3269346397092	0.494745491980403	0	0	0	2.87934848747325	7.12163132588835	4.91481136233636	0	0	0	0	4.02798768134279	1.69756976698486	7.13655319967666	5.99124545242333	5.43046470953677	1.69535203394781	4.58729807879889
1019	Chr1	4198850	4199140	0.378844921916902	0.404253854068055	0.587383459373066	3.07751332935788	4.34459077067637	1.87711627112624	3.43600327040526	2.19154607193368	2.10688010671058	1.201597769209	2.32516639263089	1.80931293493979	1.08485032716506	1.79474653245536	2.25367123772123	0.891560138813933	1.49413437807243	1.47413844472246	3.91430594067925	2.57704383527468	1.98481140262778	1.23315281439769	2.19140430504916	2.56067859318765	3.82265728737525	1.74201173559274	1.25905889070937	1.44788986453202	1.1560158706985	1.53135253687129	2.26508965865367	1.4922330662958	2.70337072709896	3.60921506619955	1.79838346497952	3.50300037880563	3.07736526844083	3.22236444887463	2.87470577258111	2.85084583506788	3.58328893330636	3.32082847090375	1.48335239778953	0	2.40811543482763	3.15231085284536	2.60623987600004	2.18044181969318	3.94279627581458	3.38234827951452	2.01123982297918	3.00998501180143	3.5500552034366	3.12810329436374	3.35122907448815	2.53023934477073	2.23155632890394	2.26451961588824	1.12966207808184	2.38585903482472	0.578337870580067	1.76748929507935	0	0.5525876316839	0.589889175035627	3.43124715403871	2.44963797103697	2.0535927674545	1.03168299000254	3.92286024996426	1.19430339961944	1.84007650913298	2.16341195414243	3.26012912240643	3.13414851807036	3.19433685174786	1.55657992817778	3.29225384416702	3.47869222308985	3.18116649572174	3.15868875308407	2.04239840189381	1.4529294508983	2.09391442718623	0.435815758718907	1.71237099082636	1.08972386860076	2.80413380497547	2.88920868071923	3.96733218412652	2.30310863498112	0.480719408079851	2.6414128885811	1.91211885617394	2.03080630055324	1.80438207698532	1.78464457553667	1.84270542352973	0.82401803594437	2.47960865587586	2.08092794744439	1.08601702674864	3.14899826526165	1.2264265587291	2.57708826921046	2.07057454891926	3.78368498453458	3.04512373652768	2.27596820638691	3.04023080396706	3.74347527861377	3.8759215357659	3.02592864658053	3.69889077633384	4.15820797077755	3.34815921346934	1.45489039792956	1.86948411243306	1.91332300730054	2.04213258277359	2.18753407063988	0	0	0	2.74128487978127	0	1.16928579216772	0.829560418381033	0	1.03245120891178	0	0	0	0	1.44647238797809	0.621988065429354	1.10244640195302	2.34530463142202	0.82650574879689	0	0	2.26501016191938	3.47854670844441	0	1.1517393949893	2.26597360369175	1.54465499959143	3.1215662469515	4.33749488951587	5.6917258395608	3.03407666537239	2.26574307075532	0	3.27579491132699	2.03476260648339	2.91198832250523	0	2.58770660855322
1020	Chr1	4200341	4201466	11.1380407043569	13.1382502572118	7.92967670153639	7.11674957414011	12.3948619045767	12.4828232029895	10.6761530187592	11.3635722248413	9.65653382242348	12.01597769209	12.4008874273647	0.904656467469895	10.7650532464841	10.3696466319643	11.0179482733038	9.80716152695326	9.68923505780305	9.95043450187658	9.2050711132457	9.58131682345716	10.8061954143068	11.0983753295792	12.2556314837935	10.2803714108857	10.7034404046507	9.63913160361314	11.016765293707	8.97691716009854	9.82613490093728	12.6538078046733	12.0148234067716	12.2520188601129	9.75850896611333	12.0908704717685	11.3582113577654	7.29002781535227	9.78162531754407	10.9684328355925	10.7288126155259	8.46614823747432	10.2656385656885	7.80843451266558	9.24913848033473	5.35078651393865	9.69935383472238	8.07434007921794	8.64508836917086	10.0988884280526	11.90724475296	8.73117811688631	12.490857847976	11.9061629355701	11.3234519419961	23.1040611741602	22.620796252795	25.0212557427327	12.1495844573659	10.5677582074785	8.66074259862743	10.7960121325818	12.4663940991703	11.362431182653	9.36771078938519	3.49972166733136	9.58569909432894	11.3739488994987	9.79855188414789	7.55722138423256	10.574750647526	11.2677900796846	9.88014630594267	11.8768574680402	9.07237271091987	8.4608112938643	9.2795377691887	9.58301055524359	4.84269310988644	7.24295845716743	8.89898010557869	11.7305514529739	8.89589893725719	11.3466577882989	10.9841466487912	11.3202248719756	5.55665092366607	10.3313049779857	9.7296773982211	8.67528895914286	12.0474550648858	9.11414150407444	9.2124345399245	11.7295535571484	8.34686472791627	11.814162932789	13.9980577145277	12.418394294546	10.2211462053464	9.67420347353106	8.3150910899841	10.0734101644957	9.26012936612754	9.41214756515485	8.58817708707722	6.84754828623745	9.74811649657869	9.39722295278741	12.4182481543699	12.676212763685	8.34521675675201	11.8304633458718	8.1475638416888	11.4339685305094	9.90991631755122	9.30216096226531	11.7305235386146	8.96828360750717	10.9116779844717	11.7045961821896	10.9001431931061	11.52816780598	10.9967928956491	8.34538896366239	8.07365333118567	7.3976412432838	10.9651395191251	4.70240429094274	5.45666703011601	13.687746903287	0	15.2802778918944	0	6.42428374509295	2.5867466599696	0	8.5341870890707	10.3664677571559	3.4648315489952	11.9304626902773	13.1060197309221	14.5261377190238	9.40016434762766	0	11.2473010239703	1.54036188439725	3.4552181849679	7.2834865832949	9.54877636111064	9.09325819764133	5.52044804120202	11.3834516791216	7.41663184868807	7.55247690251772	3.96099612296467	22.5795863530753	21.1389226340219	20.6200254188208	0	21.6426370897178
1021	Chr1	4205945	4206746	6.06151875067043	4.64891932178263	0	6.05885436717333	8.94474570433371	4.41122323714668	3.31328886789079	6.57463821580104	4.82826691121174	8.23952756029029	7.75055464210296	0	5.09045153515913	6.22178797917858	7.56231904213125	6.12204628652234	6.29347510763843	7.26013184025809	8.43081279530915	6.21133642348257	5.89930055781036	7.34019532379575	8.84678034260589	7.71969281769807	5.47914211190453	5.80670578530912	9.12817695764291	7.81860526847292	7.65860514337758	8.70453020958415	7.6816084076081	9.2675527275213	7.12107411040703	8.57188578222393	7.47748914386222	5.68054115481995	6.37454234177029	6.94047727449921	8.00810893790452	5.18335606375979	4.55174540176754	7.89818663350082	4.9735933337649	6.16151174332329	6.08718068248094	4.92202922637258	6.42024945063424	6.19704517175955	5.677626637173	5.03419278811463	5.18688164873578	5.88619291196724	6.85527901353275	7.02451266102734	6.03221233407868	5.76332295197776	7.43852109634646	8.72259407601397	7.53108052054559	9.3048502358164	7.90395089792758	9.03944525197726	3.33074161400362	3.13132991287543	5.60394716283845	4.00312167971183	5.18746864454889	4.35361666700354	3.86881121250952	3.17167424465196	2.17146072658081	2.92739444634793	2.23319943653412	7.99507856209196	5.77666589605124	8.18198562026646	3.71849649509137	4.80669061248384	5.98658661648021	8.27103288887652	6.1884514346137	4.84124065634088	6.39288958395253	8.04848357949708	5.88351274270525	6.906562996333	6.84969288834766	6.22167187978932	7.08673827346226	6.32628645576932	4.45267669429684	8.17222993735747	5.59979532379193	6.82899591490692	6.09241890165971	5.09472586442914	6.08401559842048	0	7.49107305403973	6.25068015335373	7.28324781605536	6.78760641717898	6.01172396095405	6.6431438597826	4.76201093223671	1.91129958361778	5.53000113124284	4.95717817574273	4.33517753597507	4.9568980499463	4.69769446728003	8.91461953226156	5.749264428503	4.90743924780926	9.8921579094287	3.58731344300287	5.57707985872998	5.2833246655717	5.91390747711076	8.89315802175596	10.8785478107497	0	4.03682666559283	0	0	0.72344681399119	9.74404826806431	10.7842854389534	0	8.87908039664133	4.01506116418976	12.1347581851756	0.287416295552178	0	3.90547544754083	4.76857516829172	5.03975498035666	6.42409529476467	8.85541873710953	5.56320167962612	4.20533668183343	0	4.63806227792588	0	0.57586969749465	5.01751297960315	4.77438818055532	4.88592977783713	6.30908347565945	9.24905448928629	6.91095240445934	0	0	6.08361912103584	4.18256757999364	6.61100051595781	0	1.76434541492265
1022	Chr1	4208647	4209242	9.84996796983945	3.23403083254444	4.11168421561146	3.07751332935788	3.57789828173348	3.0972418473583	2.69971685531842	3.16556654834865	3.59925351563057	2.57485236259072	3.21094406601408	4.97561057108442	8.84570266765358	7.2986358986518	5.95970838419615	7.60797985121223	4.12018873953307	7.14957145690391	3.6562198347004	1.98234141174976	2.7566825036497	2.9360781295183	2.27256742745839	3.08787712707923	2.99441487511061	2.67108466124219	5.03623556283747	5.59850747619049	5.6355773696552	5.31943512807921	3.54535772658835	3.37715904477471	3.29679356963288	4.42128845609445	2.65024931681193	3.02962194923731	3.51698887821809	2.6026789779372	3.02870786754081	3.80112778009051	3.58328893330636	3.50033271257423	2.00688853818584	1.78359550464622	3.81284943847708	2.5992738611181	1.9070047873171	0.4590403830933	2.52338961652133	3.30368901720023	2.96393237070616	3.41131634670828	3.36643165843126	6.69523863004169	5.69708942662986	3.93592786964335	7.62448412375512	5.45162129750874	7.24866500102513	8.29086014601589	9.18914616588328	7.92845198078453	11.2412529472622	5.525876316839	7.66855927546315	2.66874778647455	2.16144526856204	3.2857484279272	3.09504897000762	3.42206957975606	3.04004501721313	4.18199206621133	2.23319943653412	2.0181751710135	2.33524791542497	2.63392687775701	1.64305659085433	2.17288753715023	3.03374321781092	7.47574126494608	7.54217518593544	7.03492782874534	7.26464725449151	8.44109253459449	6.53723638078361	2.511477453212	2.33512257557306	2.54124626075902	4.30655633541168	3.32398101913303	2.84050064981005	10.1912514512928	7.50161260357032	4.71200718128578	7.035293255488	6.68682769706324	6.00289539044154	0	2.54696483837351	3.25448636083707	2.86127592773604	1.90052979681011	1.33593865798979	1.94184205132107	1.960828030921	1.11492475711037	2.42543909265037	1.84123760813301	2.60110652158504	2.37931106397422	2.34884723364002	2.45475030598507	2.04250183644186	2.34385158104323	2.93263088465364	2.92963931178568	7.33507242289487	6.50255343454978	6.78359975315645	8.56378179872796	7.74505306091416	5.42450282638055	13.9046251814864	9.86352165771174	2.74128487978127	2.89378725596476	5.45666703011601	2.90346146433361	0	3.3038438685177	3.68047273384062	2.49833256753615	3.16157925107396	2.17211868490981	6.07518402950796	5.18323387857795	3.62232389213135	2.34530463142202	3.89638424432819	2.78160083981306	6.92643688772565	1.51000677461292	2.89878892370368	1.76041358216828	0	0.161855257406553	2.80846363562078	2.17152434570539	2.36590630337229	0	4.7196748128015	3.77623845125886	0	7.37053855048573	5.19994888323534	7.87023870947359	0	3.05819871919926
1023	Chr1	4211446	4212312	13.4111102358583	21.6275811926409	11.1602857280883	11.9253641512618	11.3726052526529	15.7677766774605	17.7935883645987	12.0129192091179	17.3817608803623	17.3373392414442	12.9544984732292	16.9623087650605	13.3520040266469	14.0787894657054	13.2215379279646	14.1460875358477	12.5869502152769	13.4883667692105	12.6462191929637	9.64739487051549	13.2320760175186	10.8634890792177	12.9860995854765	11.4477395930742	13.9526990989197	12.4263503805615	4.72147084016013	9.79738808333335	11.1266527554731	13.298587820198	17.7267886329418	15.0008692453947	12.527815564605	11.0081059519086	9.18122084752703	9.56224427728025	11.7599315615417	11.9599295890924	12.4741696917359	8.81170530839164	9.29718209722731	10.3214938960522	10.208954737728	12.8094586242774	10.7027352659006	11.281954631236	9.28075663160989	8.95128747031936	12.8535158591555	9.04581516614348	8.15081401944194	9.832617705218	10.6501656103098	17.3417656319113	13.9076006591258	15.4625737735989	14.9390298684958	13.8387309859837	13.5559449369821	16.3431343885493	12.273614808977	12.9279217011518	17.486393473519	22.287701144584	23.4480947076662	14.1697799139006	12.1040935039474	11.9108380512361	11.3485128900279	11.4347203030873	17.3716858126465	12.545976198634	11.5847220770208	12.8852722457016	13.3354946749268	11.9367324460052	12.3661627627457	13.6957759917348	13.7125193445053	11.2533764786156	12.6347550123363	9.60683692742643	10.9841466487912	12.1054427821704	10.2416703298943	13.813125992666	12.1426373929799	14.1082982062828	12.5925887782291	9.9719430573991	9.82659684258613	10.2873953329088	12.6787818651893	11.2678432595964	12.4024241926644	14.9657572267606	14.6016374362091	18.8877305911797	12.435181269706	11.7264826017463	10.0404773464192	13.4847114154622	10.5920850740619	10.0158168962876	9.91618747065763	11.4677975017067	10.9629846987797	12.0388612839466	10.8379438399377	10.9051757098819	9.61559336271381	10.0773959929913	8.17000734576742	9.63176509084952	8.27264533133639	9.44659206657422	14.6701448457897	17.80074002708	16.0023378792409	9.81541144623436	10.3464449287021	12.5180834454936	18.8385244394332	17.2611629009955	14.8029383508189	7.2344681399119	18.3188107439609	9.95472502057239	4.25937127087262	10.3245120891178	14.7218909353625	14.2761861002066	17.5323940286829	16.6529099176419	13.4521932081962	22.5988997105999	15.11926494107	9.99303712518949	9.20963548659391	7.41760223950149	6.18431864975504	8.30503726037107	10.3196885683851	7.92186111975728	17.2760909248395	12.1391443054915	12.0763936331693	13.7077474322653	7.88635434457431	12.0949174090667	9.77646925508882	19.88818917663	7.35613565693439	13.337164996117	13.4520416761958	15.2682630963788	4.23838008486953	11.291810655505
1024	Chr1	4213039	4213794	7.65266742272142	10.9148540598375	0	7.21292186568254	5.36684742260022	11.4504092538701	12.2714402514474	8.60384754166555	11.6756272580211	12.1876345162627	12.2901652181918	0	6.17530186232419	7.81711823025002	8.81435861864305	9.56941215660288	9.68923505780305	11.2034521798907	4.8606216626017	6.60780470583252	7.27764180963521	10.5111597036755	8.6032909753782	10.5816277159666	11.1494170881778	10.0456010085848	5.98052973086949	5.88808544909689	5.41882439389923	9.99409024063366	12.9996449974906	9.42462989239454	7.7804328243336	7.57935163901905	7.66679266649164	8.52081173222992	6.92407185399187	10.1628417233738	9.18879166592891	6.22002727651175	6.0044301044593	7.44942602932463	7.06773789535012	4.37791623867707	8.36151192648481	10.4523991436451	7.81871962800011	7.00036584217283	6.38732996681963	6.45005950977187	8.15081401944194	8.76240081213305	9.67084003694798	9.16479386243411	8.12673050563378	8.85583770669754	7.87243482696667	10.5677582074785	8.84901961164107	7.51545595969786	8.99636687568993	7.47395473347841	8.32685403500906	15.6566495643772	14.7472293758907	6.79895269411374	7.20481756187345	8.78937704470526	9.02722616252221	6.92760427121349	12.8116182868268	12.2114168333371	12.0034469713709	5.97690339107845	7.8046443489203	7.56553464887652	11.4149194733037	8.8232403023676	7.24053381317539	6.75997880340869	7.28432304282654	5.74897327940479	6.50912394002439	5.23478606796558	7.08200607918224	7.76274849174618	7.93941675694842	10.340243405847	10.0304603255158	8.47079033908095	9.74982655475342	6.1532084234221	6.86767351031085	6.89728587405599	7.76058121997129	13.3736553941265	10.0589057893885	12.8989379647081	7.79071597620132	7.3871674539635	8.94799017401088	7.78312202503189	4.48493692325144	4.19029074232441	8.06740675578926	2.22984951422074	6.25763285903795	6.51514845954759	7.69494012635575	6.34482950393126	6.31252694040754	6.00767838043714	5.82491264466751	6.37234648596128	5.25247322624533	5.50054727927107	8.91120368731856	10.4040854952796	9.27671761115413	6.19227299292637	6.73996983926881	0	3.13975407323887	5.50081015526232	8.22385463934381	0	0	8.29560418381033	0	4.33629507742949	7.02635703733209	3.9259511775568	8.62248886656534	0	10.1253067158466	12.4397613085871	7.71712481367113	11.2166743241923	2.47951724639067	5.87226843960535	0.494745491980403	9.81504403498399	10.7834947961777	5.94139583981796	9.78978485740905	7.12163132588835	10.2508922700158	7.05745412354252	4.53465374813023	0	4.88823462754441	15.8602014952872	1.69756976698486	7.01956052427213	8.36513515998728	14.8747511609051	11.8674642376347	8.11598890864418
1025	Chr1	4214035	4214392	4.54613906300283	5.65955395695277	1.7621503781192	2.40430728856085	2.42785954831915	5.25592555915348	6.13572012572368	4.95127075510942	6.14506697790585	3.604793307627	5.97899929533657	4.52328233734947	4.2559512834937	4.10797539650894	4.75775039074483	5.76542223099677	5.20683192358575	5.12263109541053	4.08636334466515	4.09683891761617	3.6388209048176	4.46283875686782	3.81466675323373	5.04604311010508	4.5871887448503	6.09704107457458	3.46241194945076	3.86103963875206	3.54029860401417	6.60899515912871	4.33321499916354	4.47669919888741	5.1429979686273	4.60174920940442	3.88072221390318	4.1657301802013	4.2863301953283	6.07291761518681	5.18473719697665	4.49224192192515	4.64859104861365	3.50033271257423	3.40298491257598	0.648580183507715	4.54866248800774	5.58567361644529	4.13184370585372	5.39372450134628	3.86394035029829	3.46100754182881	6.45713837903842	4.81597601888229	5.20266710848467	4.39032041314209	4.60793997742121	6.04446065695229	5.20696476744252	4.86452361931549	5.64831039040919	5.48747578009685	5.33356036201617	4.39347339062582	6.03696917538157	7.92042272080256	7.66855927546315	3.93958006574815	3.60240878093673	3.86075440281446	0.773762242501904	3.8393951382629	6.62295521607146	6.85846698858658	5.30384866176854	3.33775124436849	4.24031858327166	4.25911580233049	3.63201983241483	5.39929630443391	5.9461367069094	4.73198516238608	5.02811679062363	2.42062032817044	5.11431166716202	4.12239402852289	5.99246668238497	4.395085543121	5.21510708544651	5.60826760995094	5.66939061876981	6.86241242659723	5.6042310117874	3.5573236197909	4.22626062172976	3.41449795745346	3.33632463662317	4.13946476484867	6.3273762223573	2.76405813529459	4.41973310188344	4.33931514778275	4.94220387518043	3.07704824245447	3.43527083483089	2.04404426454849	3.36141948157886	4.45969902844148	4.26877280306465	3.39920789193787	4.87707472797195	3.89942646595775	3.96367970676753	3.8759215357659	2.8746322142515	3.77213613824145	2.58246600290395	2.81006219701891	5.27397769249466	7.3153726138685	5.62401005176219	4.47951663318078	4.07945542903112	5.00723337819743	4.03682666559283	4.74207772005372	0	0	0	6.22170313785775	2.55562276252357	3.51033411030006	2.34211901244403	2.14142791503098	2.29933036441742	0.724039561636605	4.19476992513645	6.63453936457978	1.25993874508916	4.58863949626048	1.53493924776565	0.618133519958458	0	3.02001354922584	6.60923874604439	0	6.33456667244115	3.72267092035073	2.38719409027766	7.46461493836228	3.15454173782973	1.4229314598902	3.37119629485821	7.04897844234988	4.52685271195962	2.22286083268617	4.74777941512792	4.171226516021	0	5.05779018944493
1026	Chr1	4216995	4218443	24.6249199245986	29.510531346968	26.7259474014745	27.5052753811361	26.4508908685297	25.9042045415422	29.2060277984447	24.7563537755471	25.7214946360916	33.1297670653339	23.6945527630005	20.5809346349401	22.7818568704663	20.0213946509465	23.0375282078171	23.2400009517499	20.1481757043101	21.1907401428853	20.4318167233257	24.9114237409886	28.0078942370809	26.953197228978	30.0303552914145	23.6862769869858	27.9691091526289	25.9559748603318	34.3093547718303	19.4017241847291	16.9789831008843	30.3046607296633	34.1733091979488	30.1588156556625	22.0225810451477	20.3920651240274	21.012691011866	17.6096775799418	20.1127801473097	20.1397778054665	18.9935917116966	21.3381491291445	24.3082573583756	27.3743968547472	25.3042467858214	28.6996731202164	23.6129096803931	22.2320870674357	21.040619486732	17.5582946533187	20.5813965597521	23.2044823827159	22.3353475078214	20.8023408593388	21.3003312206196	24.2016412774458	24.6315336974879	33.5959557444558	22.501526316448	24.2387469996927	24.2877346787595	23.0235396860585	22.0410988454403	21.5633693999681	42.0506128767957	42.1808558852043	27.7247912266745	19.8885251706318	27.5224030863566	22.1788018885086	23.986629517559	23.6206266114869	31.3776074990927	25.3428719212406	27.9149929566765	19.4055304905145	19.6037917110675	19.2220621078863	19.3707724395457	22.7823966016357	19.4968564131315	18.6495885811687	18.0496500176233	18.7598075433209	18.4231454373905	20.8737094460127	20.2654327804292	17.6374212055115	20.0820541499284	17.8763530067186	22.4049956184076	23.589542716428	22.8775457741458	26.5357113260078	22.082211748538	20.2138279081245	23.7894452350522	25.0490688334433	26.2018271771975	33.6293739794175	20.2258972459073	20.1984788426554	19.92488509678	24.6163859396358	18.1305960727186	23.3021046158528	20.8968244438152	23.7319698299207	19.2094776137909	22.3073017908423	21.4591288030766	22.339087211758	17.7631572044026	22.4803449074422	23.5265952271636	19.1902848197914	18.5587387327335	19.6704353791324	23.6419689663554	23.7343200361067	23.4816914532339	23.1222108565655	18.4462332443146	29.6261308210015	36.7799762865125	26.3659521234987	34.540189485244	17.7244469427842	26.1140493584123	25.716372969812	0	23.746377804971	21.4136595423454	30.6938001154441	27.3045480774569	8.68847473963926	21.9863802972669	29.4407684303228	19.0565735194736	23.1471370144695	22.0795107178598	31.8338762778606	36.85853915254	19.630088069968	20.0596193520295	25.7460486392112	28.7934848747325	17.9659335721274	19.3783990857834	26.1940124200713	18.5329327097496	15.6522460587922	22.2498955460642	48.3358521761134	22.6342635597981	26.5573373168295	30.6344814642778	30.2217166443786	11.0197882206608	20.8192758960873
1027	Chr1	4218627	4218984	0.681920859450424	3.03190390551041	0	1.25023979005164	4.21680868918589	5.81906044049136	2.94514566034737	2.9220614292449	5.53056028011527	5.49301837352686	6.31116592285527	0.904656467469895	3.25455098149518	3.94844237140179	3.80620031259586	5.64654754582158	4.12018873953307	6.08082108448013	4.64554990761933	4.16291696467449	4.5760929560585	3.4645721928316	6.24956042551058	6.66529574991492	5.79769688585247	5.51637049604366	0	2.55793876067324	3.39579662017685	3.14330257568317	5.21955443081063	4.16254486914092	3.23085769824023	3.06783280626962	3.78607045258846	2.74559489149631	1.31887082933178	4.58567248493698	4.3633926905249	2.67806729960922	3.77698022699859	5.6543836126199	0.523536140396305	0	3.94663362930083	4.59020703133623	3.30547496468298	2.06568172391985	2.99652516961908	3.61832606645739	3.81077019090792	4.68219890724667	3.61126305177171	4.28056240281354	5.61330869976766	7.59071803431218	3.78124822397612	2.26451961588824	2.63587818219096	3.39984912462522	2.82742958950255	3.02998164870746	3.74708431575407	6.81524745743476	6.19383633787408	2.79583101440191	2.16144526856204	3.61432327071992	0.515841495001269	2.75434868614512	1.95431465392273	2.92739444634793	4.0476739787181	2.63915214670997	3.56432576564864	5.04368976591768	2.24839322959013	4.14823984365044	4.20679059536447	3.18116649572174	3.93224518241079	2.57190909868109	3.2545619700122	3.59891542172634	3.81338788879044	3.53890004770782	3.81403354010267	4.55671743308514	3.65239587939978	3.75288179579536	2.84050064981005	3.36503585655896	2.11313031086488	3.68765779404974	3.33632463662317	7.00524806359006	4.86721247873638	0	2.92151849107549	4.7525832570954	4.63006468306377	5.79209080932606	2.19475636669751	1.63523541163879	2.40901729513151	0	2.08587761967932	2.54940591895341	2.60110652158504	3.04023080396706	2.49565018574252	2.84234245956166	3.17722507890955	3.44253200965724	3.32656637662204	3.10900498393582	4.18280989404749	5.60845233729918	4.69633829064678	4.08426516554718	4.07945542903112	0	0	0	0	3.25551066296036	0.779523861445145	2.90346146433361	0	5.16225604455891	0	1.07071395751549	3.16157925107396	0	4.33941716393426	1.45130548600183	2.20489280390604	4.89454879601118	3.0698784955313	0	0	0	3.942352936237	0	0	0.97113154443932	3.08930999918285	3.1215662469515	0	4.9802601096157	4.55111499805859	2.51749230083924	0	3.74376561294513	1.35650840432226	4.40733367730521	0	1.1762302766151
1028	Chr1	4219321	4220291	15.9872557048933	18.7978042141646	16.1530451327593	16.9263233114684	16.3561064307816	15.2046417961226	15.2165859117947	15.9901694878124	14.3092273914093	16.6507119447533	15.390387075033	13.3436828951809	11.683003523316	12.4036927020804	12.1698246836947	13.7300261377346	10.5494942451781	12.4196163967867	11.3557886630695	13.4799215998984	14.2796153689054	13.8582887713264	12.7426102182488	11.9372810888307	15.1632072399218	14.4006303475666	9.7577064029976	13.0310087807882	12.4994216019276	18.6180229482772	22.5524144274648	21.362494422761	16.2202243625938	15.2489336546931	14.3870677198362	12.8758932842586	13.6283319030951	14.9344198495921	16.1702199707687	13.2175579625875	11.1372493873035	14.7193478169788	15.5315721650904	16.2145045876929	12.9101744144926	16.2039838576086	16.7816421283905	13.771211492799	12.1438125295089	13.6080523803724	14.2903882159047	12.8426027170194	13.5269344820602	15.4758794563259	13.3211355710904	21.2258967255766	12.4595228363803	10.9032425950175	12.1438673393798	14.7923260159132	13.0447319697504	13.3319192543128	19.1517642805208	17.8670000911128	19.9087596574524	15.5676954211015	14.5537314749844	15.2787301898615	17.0227693350419	15.441045664753	19.2174274302401	17.4807268367633	16.3302708796558	10.5566085868399	11.3075162220578	12.3850604251979	13.7497893655704	15.671128298235	13.0653207913723	12.3667847521183	12.6347550123363	11.3466577882989	11.6815527852223	12.4980517372678	15.7983212535604	10.673779176151	12.0647999737942	13.4948939364444	12.6471021495634	16.1910043190028	15.5843684300389	12.4987046100761	14.4749426294244	12.6336424425778	13.635413732286	15.8148782041654	14.6016374362091	23.0338177941216	7.86562670674172	6.61228974900229	8.37573498846367	9.23114472736341	10.4489487892773	12.6730744402007	11.8770155015786	14.1754719118318	11.3995637354567	12.8178464258491	12.8971531695258	12.3591991378661	11.0102214076876	12.919738452553	13.4653824772833	12.0488620338003	13.9628246597688	13.1534826243439	14.2458018130603	15.281000571192	14.14699435701	15.1513062592879	12.4157339144425	7.09358061911303	27.3607140667959	16.6921135745891	16.4477092786876	8.31963836089869	9.35428633734174	13.687746903287	6.81499403339619	14.454316924765	13.3835372139659	12.4916628376807	6.03574220659574	5.79231649309284	17.7916103721304	16.7936777665926	14.8042802547977	11.6245533905266	12.7518029814377	23.7981405184006	14.8423647594121	12.8350575842098	16.581072643585	15.4036188439725	14.3967424373662	12.6247100777112	11.9359704513883	16.0149920495773	6.50624233427381	3.5573286497255	11.7991870320037	10.069969203357	7.35613565693439	16.1449892058259	15.2607195486255	15.504370257663	7.62908415276516	13.9971402917197
1029	Chr1	4222613	4223228	10.5318888292899	11.7233617679736	9.69182707965559	4.52009770249439	6.51688615601456	4.88050230492824	4.1722896854921	3.24673492138323	6.84736034680938	13.7325459338172	9.74355440721515	7.68957997349411	7.42705223982234	8.61478335578573	9.31517444924777	9.68828684177807	7.87816308438192	9.02909797392504	10.0223437821787	7.8632875999407	10.5305271639419	9.5128931396393	9.41492219947049	9.26363138123768	6.56222834332752	9.17459514078841	0.629529445354684	2.89577972906405	4.55181249087536	4.91644761837623	3.84080420380405	4.16254486914092	9.75850896611333	9.5644199254288	11.2635595964507	8.42613604631626	9.67171941509975	8.48969095184278	8.77811941270303	8.37975896974499	9.87825597830401	8.52645147934747	10.0344426909292	8.26939733972336	8.96354078519172	8.79328816846337	8.26368741170744	3.44280287319975	4.65249960546121	2.91039270562877	4.65760801110968	3.07687356761924	3.91730229344728	4.8293524544563	5.19440506545664	3.93592786964335	6.94261968992336	8.72259407601397	6.58969545547739	8.70838547711022	11.8237964651925	9.24144402855776	13.5311378068897	11.4201443881339	10.3230605631235	9.72186693644301	8.21349202053573	7.06435912004348	5.15841495001269	9.84888318076134	12.2687531051816	9.11674270434069	10.1191849467952	8.84892190367459	8.78790662909923	9.07864157865183	8.04232962891855	9.74507137873437	8.41358119072894	8.54938495725217	8.57358375837106	7.18621659925599	8.60134234931795	8.70283183799277	5.77455880302552	7.30611622752582	7.2388799842765	7.27322205665512	3.76142262206843	5.68293529077583	5.14360928479118	8.0760860557415	7.50161260357032	9.69717419916783	7.76058121997129	7.96050916317053	8.43650162980973	3.22473449117702	3.74553652701987	4.39097366144683	5.09827347123876	3.34855249914163	2.62416522105137	2.75945975714046	1.960828030921	1.91129958361778	3.88070254824059	4.74472768249661	3.95584950157725	3.89942646595775	2.56905166179377	5.42629015007225	3.78241080822566	3.77213613824145	4.72722590362079	4.4243532463702	10.4267145184952	9.18485672630156	10.5522662826878	9.88128669083996	9.93258713155403	6.67631117092991	13.4560888853094	12.1397189633375	2.74128487978127	2.17034044197357	6.62595282228373	12.858186484906	0	8.25960967129426	12.7143603532676	11.0640442276601	8.04765627546099	0	6.798420223497	15.9643603460201	2.51987749017833	8.1575813266853	3.89638424432819	3.09066759979229	1.48423647594121	0	8.00065742942215	6.60155093313107	4.03108788246255	1.61855257406553	3.37015636274493	10.857621728527	8.47783092041739	16.3637117887373	8.25943092240263	2.26574307075532	0	4.44572166537235	4.18256757999364	4.24992890311574	0	3.76393688516832
1030	Chr1	4224828	4226177	24.094537033915	22.6382158278111	29.0754812389668	20.5808703900809	25.5564162980963	18.5834510841498	27.8561693707855	21.3472821080947	22.9123211604775	25.7485236259072	21.3693863703696	26.4612016734944	18.442455561806	18.067115093384	15.4251275826253	17.4151413781655	18.5182109282311	18.2056097923223	18.4101422264914	17.5106824704562	22.4393955797086	23.4886250361464	30.3550077810514	17.9624071904487	23.8916080460953	24.9107678189761	24.5516483688327	19.3051981937603	16.5454771493723	26.8389681462178	29.9385763578572	31.9652030517048	17.6708135332323	20.3018347473725	12.6833360161714	16.4735693489779	21.3217450741972	18.4666270339354	18.4289173635111	15.1181218526327	16.46375996384	20.4634835504339	13.6119396503039	17.6738100005852	20.6027653868586	19.743420604663	18.9429142206832	15.4926129293989	16.480888432905	15.8105117251725	20.1123982297918	19.1970155197113	18.1787309555288	19.3174098178252	18.1804177290982	24.1778426278092	21.1997851245874	22.1419695775739	24.0053191592391	19.8622764649158	21.5912805016558	21.6643687882584	30.8093599295335	30.7607114970704	21.5309548888004	19.443733872886	23.4877052517074	22.6716641526977	29.9188067100736	21.8678592657582	33.2233491166863	26.7647492237525	23.0298691892581	20.2593738320971	19.7266994960899	19.1099801130881	17.5547625233383	17.5806355278519	17.5957106633033	18.4110010939896	17.9207239460688	20.87785033047	18.829965683642	19.5650129290213	15.6893673138807	15.7538131156025	17.0463948016834	20.2423409046667	19.78835379436	20.2655616972949	15.7379090057043	23.3629632326808	22.1878682640812	20.691857622168	21.4685237487056	16.6639991815703	17.440844715472	12.8989379647081	14.6825031859179	12.862969902356	16.5433771821829	12.9417029020879	14.5999010480313	12.3664678005184	17.0311920399995	14.4940218424348	14.7466696833142	19.6162622097248	17.2865204247006	18.9683965377945	14.1664848778913	18.4752259871508	18.8364058249638	15.41814868155	17.9459501896715	18.355087116698	19.0348160395784	20.3204794829681	17.799701916402	17.7204407989063	19.3921939235103	13.3526223418598	39.9197303597514	23.7103886002686	27.961105773769	17.7244469427842	3.89761930722572	40.6484605006706	11.0743653042688	22.7139265960592	27.7708397189792	30.6938001154441	24.142968826383	8.68847473963926	20.9738496256822	26.5381574583191	15.2767572842061	19.0683463511269	14.4048144790315	16.9986717988576	28.200493042883	13.5900609715163	18.3203459978072	13.2031018662621	19.0037000173234	16.1855257406553	17.974167267973	22.3938448150869	20.5045212958932	12.8063831390118	18.0359001774914	30.9651553003227	19.2391240258284	17.0809306090622	21.8171768361831	23.532013741326	8.47676016973906	17.4082080939035
1031	Chr1	4229517	4231734	55.9932794593181	58.414681912834	75.478774529439	58.3765809662574	50.0905759442688	41.2027021512211	50.0674762259052	47.1588247330914	49.2483224943598	70.5509547349857	48.4963276177299	68.0753991771096	38.4704616017764	35.5359813426161	35.9084950543583	41.7250144964921	35.0895194850344	38.2538926405477	45.3801403012814	47.7083499761108	50.8332253673005	56.9011941500647	61.1158311741489	42.8537093977581	49.6308337810887	47.8472556709471	43.4375317294732	42.9058029856323	38.6542806764812	63.8332215369505	57.7105452161326	62.0454801249307	46.4847893318236	45.1151883274944	38.5232668550876	38.817031224603	43.1930196606159	45.6708192080886	40.9132232276276	42.2443519196423	40.7720173222156	45.4145731426297	43.8897797698903	43.29272724914	40.8710702966578	37.3299969415898	43.6704096295616	33.9689883489042	36.7468612905919	40.1162237802885	41.4950531898863	38.5278081510583	35.6229677310362	43.9032041314209	44.1524430563814	56.3681098473923	47.5445473408144	56.5291193003213	53.7530872153941	46.8224835584351	42.9255219497205	46.3082195310791	84.3093971044667	80.3094024713934	59.8737512661161	51.7228737664354	54.1802280652884	54.5434239035915	83.308401442705	57.7578572973462	69.921035395902	52.6094601929385	54.5738112303026	39.5096600786874	40.190845702314	36.9310172859972	41.4223214220643	43.721131050538	38.34651427313	43.1445705982261	40.4827864680979	44.1763209891105	43.587883526949	43.4487243641143	47.1770558813217	35.4460795101057	41.4873444260148	42.3248946188485	47.4266330608628	49.3235893161676	48.518821910269	48.8410918609129	47.1228059322868	42.4763545907211	49.1019951955193	45.0034118024574	40.7223444054277	65.8767188911877	46.6693851266675	36.1609595648563	36.9364710671379	42.0831597865096	40.2690081194065	43.8447494745652	40.28101012092	49.3752392434592	40.0682538105841	45.393588723587	46.603158511732	38.9281726855782	40.3708118281878	42.5059395088993	42.7412421329499	41.6033655635173	43.2453628960865	37.1884826924631	43.4042302048986	50.9637625432839	45.2819778394461	44.9927920656246	44.6375195495434	68.0149200538484	107.648711082476	78.5288070440896	72.3699208262255	54.2585110493393	54.1769083704376	51.8475261488145	4.25937127087262	47.2862653681596	59.8913290324973	77.8052142461257	51.1601006082877	50.6827693145623	40.9351685797798	62.6134652532217	38.5856240683557	41.0938159331772	46.8746831817665	62.4314855158042	86.3330883505804	25.6701151684197	43.4818338555552	50.8319421851092	52.4041424720131	39.6545380646056	38.1951054444426	57.5453951611929	41.7976780262439	34.8618207673099	43.6569920184139	81.8184997772753	65.6393643234145	59.432279105504	52.9038277685682	49.4250990954941	10.1721122036869	42.6971590411281
1032	Chr1	4238599	4239376	13.2595722670916	15.5637733816201	17.621503781192	16.9263233114684	14.056028963953	13.4213813385526	13.8667274841355	14.2044652810516	16.4161074981199	16.3073982964079	17.604831258491	25.5565452060245	13.3520040266469	11.3268447826072	11.6189272700295	11.1147830638804	12.1341822219216	11.5719867910713	11.4418173650624	14.2728581645983	16.7054959721172	15.6786572116277	15.6644826249811	14.2343604150725	15.0994962851323	14.2844962318604	13.2201183524484	10.9074369794746	10.1151388686119	17.7314504269307	19.1055388599483	19.0063369496623	14.2421482208141	13.6247868749033	16.2801029461304	11.1717309378126	14.1778614153167	18.0948157513729	13.603518388107	13.5631150335048	14.3331557332254	15.5271169044959	15.7060842118892	15.0794892665544	13.1108507007282	13.8259247931814	14.49323638361	13.5416913012524	12.695804008123	12.0348671340865	13.5494051232282	12.3074942704769	12.7924403020388	13.5002352704119	14.7454079277479	15.7437114785734	14.5051161378756	15.2645396330245	17.0390696777344	13.1222246915359	13.8158491305238	11.766428735814	22.2743345436492	19.1563712317085	17.9916198385866	14.4239463697553	19.0207183633459	16.0180235861451	17.5386108300432	15.9418363349612	19.8688656482144	18.1498455673572	18.772832763365	14.6705810508289	11.6762395771249	10.3115435214317	12.4526394254223	16.6588044514851	11.8113735946772	12.7644305640835	10.7008639390195	12.0274572555969	12.9020135239769	10.9930507427277	13.2923806409267	13.5277308275283	13.8550606150668	12.9691188480115	16.3540114002975	16.1910043190028	16.6591524596968	12.88328013654	14.3692861138812	12.2239026876834	13.7804713251827	14.4350566158826	15.2505991000407	19.3484069470621	10.4125915451152	10.0217516508316	12.4335444859802	11.946187294235	11.0214939284158	12.1620633740635	10.9246133151313	11.6270724670081	11.3025461717507	14.3758167096539	13.7641886767208	11.4339115018761	11.8910391203026	15.3098900662753	14.0705682065994	12.1587300766617	12.6059357429888	12.55559705051	14.9732470120251	13.980489884282	13.3932610511038	12.8456726980919	11.1741605229983	20.863472409156	22.8753511050261	19.3476770978192	31.2506476295065	15.9158299078062	15.2007152981803	25.3015927606215	8.51874254174523	11.9764340233767	11.7105950622201	14.6330907527117	12.933733299848	23.1692659723713	13.1628987306006	14.5130548600183	9.44954058816873	14.9895556877842	12.7518029814377	25.3434743182968	20.7793106631769	30.2001354922584	15.0737024032591	19.5846011016222	23.6106575972806	16.671091512875	13.9018949963228	16.422152864397	13.4068023857763	2.8458629197804	8.25943092240263	15.8602014952872	1.13171317798991	21.8776303006481	17.5215668891626	18.4163585801682	5.93373211881734	14.8205014853503
1033	Chr1	4240168	4240852	10.3045818761397	8.69145786246318	5.87383459373066	11.4445026935496	12.3948619045767	10.0425720505254	12.1487258489329	10.2272150023572	11.1489072313435	15.1058005271989	10.961498708117	11.5343699602412	7.00980211398963	9.49221499387502	8.86444020170352	9.92603621212845	8.82897587042801	12.014228324488	10.1513868351682	9.44916072934051	10.3651262137229	13.3885162706035	12.5802839734304	11.6736818218849	11.2131280429674	11.2069421656466	3.7771766721281	8.30123522331693	6.06908332116714	12.4120152988515	13.4920557928501	12.4876346074228	11.8684568506784	10.0155718087037	9.7491314154153	9.75159564910758	9.34200170776681	11.340244118155	9.90746810907418	10.9714370016249	7.45711480715107	11.2190151044046	10.907002924923	11.8365883490158	10.1675985026055	9.78875475357243	11.7598628551221	5.73800478866625	8.59529588127579	7.86592623142911	10.9030369350977	10.0332833726714	10.0992949752938	14.4331783582046	10.2212486771889	16.0248491835479	10.9098309413081	10.735500401248	9.13143513116153	7.45580948382724	10.1530426168501	10.4029369938956	7.0778259297577	8.65720622971443	11.060422031918	9.34061725266093	10.6631299915727	10.514394969367	14.7014826075362	9.34809251055314	16.068809376698	9.70222159361028	10.8868472531038	8.07270068405401	10.2628000493676	10.7038305032253	11.0690128225976	10.7327475319845	9.70797829699493	10.5773785982748	9.99177054547003	8.09394922231991	7.38088161056337	8.57196218629363	7.40886789822142	7.70566945871863	9.49616514066379	9.98972668022511	9.53983998350689	10.0791682515647	9.98013741825154	7.97994217412553	7.29029957248383	9.83375411746597	10.5892042814562	12.6306745388972	10.3833866213043	11.9775852529432	11.1616988505192	8.93692286388591	8.42775818714978	8.77863763288481	5.39146672688736	5.11011066137123	6.55476798907877	8.76012309158148	9.75026515245448	7.0816831082039	7.26142237275824	8.26149674991049	6.16572398830504	8.33323130189668	9.30473058823512	8.2034805336513	8.53526899264866	7.95187813198969	9.09306498705976	10.7292131670071	11.5379175288729	9.74953620162876	6.91733746661799	10.431736204578	11.2134074044245	7.58732435208595	14.2546813748626	3.25551066296036	0	16.5912083676207	0	13.4218657158532	7.02635703733209	5.35356978757746	6.32315850214792	3.62019780818302	13.4521932081962	17.4156658320219	8.50458652935186	13.5619789556143	8.02891298831264	9.27200279937687	9.15279160163746	0	10.5515916822814	9.46222300415453	4.6069575799572	8.09276287032767	8.00412136151921	12.486264987806	6.90056005150252	7.82612302939609	11.1249477730321	9.56647074318912	6.22442247894448	8.54046530453109	13.3389993091689	11.333143741642	8.47676016973906	9.5274652405823
1034	Chr1	4242416	4244412	54.3263618028838	62.2550935264805	84.8769098794081	36.4492984945824	48.557190966383	30.5031394058015	38.5323223895447	29.5452877845874	38.6261352896939	52.1836745485052	41.5208284398373	52.9224033469888	39.8056620044411	35.5359813426161	37.6613504614748	33.1065998212907	31.2409915415145	30.9200538780535	43.44449450644	50.6157840466771	48.4073447640887	53.3779003946427	56.4895331968229	38.0336085164637	41.9218082515486	41.8082816542257	47.2147084016013	37.9829774462234	34.5359741371178	53.1137537788515	56.1348306709822	56.7833951016771	42.0670859485156	35.7312291553755	36.1569728222198	38.0596257372937	44.7317022948364	39.1021532161518	35.2151457141186	41.2076807068903	39.2224869726777	47.1198634384992	38.2181382489303	44.9141777079092	33.3122635151155	33.0163084061172	35.533855870342	36.0346700728241	37.298852769206	40.6668386164885	32.2856918951921	35.7184888067103	36.051422669382	40.6104638215643	40.5498718013067	53.4161639451598	40.106026244468	47.9742674180769	47.2575302664236	41.6928866335619	39.776793543229	43.1772384940814	71.1946019993274	62.2582065030527	53.5324426344831	46.7666278772683	59.9440821147871	50.0255198151916	55.1950399651358	46.8239276644671	52.3322035105974	42.0708401860859	39.9882274104391	40.8292361520424	35.7047115489976	36.9870582833963	38.4821148910619	40.4288772063709	37.4970661721429	43.8205684785669	39.8381561103257	38.6542808654717	43.7622350610568	41.2893751110785	38.3517867672638	27.0554616550565	33.2365779923233	27.4279337799163	34.7795309112994	30.8808559196875	32.9344534802301	39.6112792257798	43.31917137273	38.5838269192241	47.2887752843111	37.4674631279893	36.0173723426492	51.1350755029499	35.8073291983099	29.7553038705103	29.3410840589659	34.3000377614778	39.1239178411295	41.1874919306521	36.5834486911832	39.3409164294659	42.0571138665574	49.1468807709351	36.9573884941875	31.658055545657	33.8380804596265	38.5008205886079	44.6324475370628	40.4680624539495	40.0938789603393	39.4006593156482	33.8262017518623	35.60148005416	35.8893012581525	42.0284060583726	39.0800005592691	63.8422255720172	82.9792147927416	72.648630671223	47.6983569081941	46.3005960954362	53.787146439715	43.5519219650042	18.7412335918395	37.9942044879536	49.8536761220229	61.3876002308882	41.6753628550658	33.3058198352838	48.3121777584681	47.8930810380603	35.2782848624966	40.2780578005087	40.2626371913913	57.4864173561366	75.4486875270115	22.6501016191938	36.5247404386663	48.8514769051699	59.8904485394436	31.3999199368714	33.8419868092304	51.1665423956833	32.531211671369	9.96052021923139	46.6910686837863	57.6505736892186	29.9903992167325	49.604894371523	57.4255224496424	44.7816582569047	29.6686605940867	40.9328136262055
1035	Chr1	4246016	4246557	10.0015059386062	10.3084732787354	8.22336843122293	10.5789520696677	9.83922027476708	8.63473484718073	12.0260114464184	9.17202615290762	10.1832538491011	9.78443897784473	9.85427661638805	18.7716217000003	7.9277523908216	7.8570014865268	7.71256379131267	7.07304376792387	6.8820734990003	6.00711416224401	9.80727202719635	8.92053635287391	8.04951291065712	9.86522251518149	11.0381846476551	8.92471803802167	10.7671513594403	8.5939245622575	5.03623556283747	7.19118632717571	6.21358530500445	11.2030527697426	8.27250136203949	10.9168629586903	8.04417630990423	7.94027314563901	7.00423033728866	4.92313566751062	7.47360136621345	9.17134496987396	9.0347895709692	8.37975896974499	9.58771903776566	8.97521208352365	5.32261742736244	7.78296220209258	7.22434630448288	7.07887349410888	7.88228645424402	9.86936823650596	7.96444847714546	7.70860770680053	7.72739510934106	7.09018691668781	6.61044762019229	6.69523863004169	8.21051123249598	8.29356229674849	8.43032390919265	10.1484027230547	10.9200667547911	8.6487390012396	7.77543137113201	8.63544769881627	14.3638232103906	17.1302165822009	13.5674510258194	9.84895016437037	11.8159008014725	7.47507767353438	11.8643543850292	8.84730184034493	12.7030452504977	9.36766222831337	8.72343529896141	7.68459007424372	8.1733677039874	6.16450971389939	4.66973978453335	6.12359215015065	5.6225374303429	8.31079747007304	8.1868055437077	7.56443852553262	7.7877018568149	9.48804974818761	7.08200607918224	6.05037750091982	8.09509159531996	7.88662632649351	9.97594695418149	9.32859189240561	7.90733964676853	5.38405737049434	7.92423866574329	5.12174693618019	7.68805242352297	6.15612708618521	7.46305913406245	4.60676355882431	10.2627700840344	7.1288748856431	5.98266784890262	6.33509932270038	7.15681423923101	6.33653722010033	6.2746496989472	8.91939805688296	6.30614164089096	9.064554378501	6.77371489996104	5.81609371193699	5.87211808410004	8.59162607094774	9.07778593974158	8.0203671288823	7.44100373718088	6.87568409908883	7.33507242289487	10.810495084939	8.291066364969	5.73114628068718	5.97137678742236	7.92811951547926	12.5590162929555	9.67383854890959	13.1581674229501	10.8517022098679	14.8109533674578	6.22170313785775	0	10.5310023309002	4.68423802488806	6.78118839759812	6.89799109325227	10.8605934245491	5.93053679071015	10.9884558225853	9.44954058816873	8.66743015960313	8.50120198762515	6.18133519958458	7.17380963371585	5.28502371114523	8.69636677111104	7.04165432867314	12.0932636473876	7.44534184070145	5.89777363480363	10.179020370494	6.90056005150252	5.6917258395608	6.57383277497352	14.0979568846998	13.0147015468839	8.77445065534016	9.26947409620213	8.89336974170515	10.1721122036869	7.64549679799814
1036	Chr1	4246576	4247403	16.8964835174938	16.3722810897562	18.5025789702516	14.2334991482802	9.20030986731467	10.7934185589759	13.744013081621	12.0129192091179	14.748160746974	13.5608891096444	14.9474982383414	20.5809346349401	9.93055299481864	11.6857940890982	10.7675403580014	9.68828684177807	10.7758782418557	10.4295294964114	11.6999034710413	13.4799215998984	12.6256058667156	17.2641394015676	14.934014523298	13.8954470718565	12.041370455232	12.1940821491492	6.29529445354683	8.83212817364534	8.74237002215743	12.3314177969109	8.46946568018329	14.2940220034651	11.5387774937151	11.1885667052186	12.4940324935419	9.56224427728025	15.3868263422042	11.7120554007174	12.4228356600827	14.2542291753394	12.3962427963031	13.4628181252855	10.2962107611273	9.56655770673879	11.3716562200193	11.6690805254451	13.8575681211709	8.14796679990608	10.4089821681505	10.3043633631721	12.1732936654003	11.6386087122989	10.5277499136396	11.5794700896623	13.2373548442282	14.7597295111626	14.3811407862698	12.6645356295972	12.2380058458866	14.0169218295952	13.4302905501371	12.9279217011518	16.0291940173924	17.8670000911128	12.5351449695071	16.3937364026294	22.6231271442826	14.621580504276	16.24900709254	17.4442083455858	17.2631127763174	14.8042519143881	13.8179215135549	11.5656961723466	10.7544311894571	10.8159124980235	14.2686493416297	12.576409684718	11.4877743181107	14.1561909059617	10.1206966170245	13.6159893459587	11.972138675402	10.9930507427277	9.47899275213623	10.2742259449582	11.5199380394938	12.9691188480115	16.4085247716319	14.4754012123535	12.2064757654	10.7681147409887	12.0448427719298	8.33137501618645	11.3144922459395	14.5411967380582	12.168031196841	12.8989379647081	12.6599134613271	11.5198485470899	13.3699620623302	14.5707284422109	14.1704921936774	11.9576589476087	13.2776069522365	10.3528727445963	14.2130730829312	15.4380691758845	11.9217382239314	10.5747158398854	10.6432140274313	11.0463763769328	10.1368609660448	12.1587300766617	12.8247887940823	11.3598259028424	11.5785027501894	13.1676707049633	13.3932610511038	10.8035401153184	11.233283065448	11.2662751009442	24.669496289734	24.0897548178729	12.6099104469938	9.76653198888107	4.67714316867087	5.80692292866723	0	11.9764340233767	7.02635703733209	13.9192814477014	9.1973214576697	5.06827693145623	8.96812880546413	7.87851549543849	10.0795099607133	8.1575813266853	8.61927423745328	1.85440055987537	10.3896553315885	7.55003387306461	14.0301383907258	10.1223780974676	5.18282727745185	12.9484205925243	12.0763936331693	16.5578731360036	11.6323726582471	9.96052021923139	12.6419861057183	10.5734676635248	8.48784883492429	14.2731063993533	19.4432871286191	12.513679548063	0	11.1741876278434
1037	Chr1	4260285	4260558	2.57614546903493	1.61701541627222	2.6432255671788	2.78899645473058	2.17229538533819	1.97097208468256	2.45428805028947	3.24673492138323	3.68704018674351	2.23153871424529	2.65733302014959	0	2.25315067949667	2.71206142682143	3.45562923117256	2.08030699056584	2.98826875614487	3.2431045783894	2.75291846377441	3.10566821174129	2.97721710394168	2.7599134417472	2.84070928432299	3.42679047029524	2.22988341763556	3.42595641333238	0	0	0	0	0	0	2.63743485570631	3.9701365728195	4.16467749784731	2.17754077601431	3.07736526844083	4.08992410818703	3.23404399415375	3.97390631554917	3.68013458015248	3.14132422923328	0.174512046798768	2.75646577990779	2.8094680072989	3.76065154374534	2.73337352848784	0	0	0	0	0	0	0.0548790051642761	0.167561453724408	0	3.16137146594724	2.93548839096624	1.50621610410912	3.16126322114275	3.21298816988926	2.77748317798184	2.08171350875226	4.05230929901526	3.83427963773157	3.11353908422031	1.44096351237469	4.43576037770172	4.12673196001016	3.17167424465196	2.38860679923889	3.34559365296906	2.16341195414243	0	0	0	0	0	0	2.82328526495304	2.90083660997517	2.11804278714913	3.37079632608406	2.74826268568193	2.61489455231344	0	0	0	0	0	0	0	0	0	0.14505759289666	0	0	0	0	0	0	0	0.0477120949282068	0	0	0	0	0	0	0	0	0	0	0	0	0	0	0	0	0	0	0	0	1.32778176161504	0	0	0	0.829560418381033	0	2.89086338495299	0	0	0	0	3.03759201475398	3.52459903743301	4.25229326467593	2.65121393117272	0	0	0	0	3.942352936237	0	0	0	0	1.76436353088563	0	0	0	0	0	0	0	0	0	0
1038	Chr1	4262620	4263864	21.4426225804967	17.3829157249264	23.4953383749226	16.2531172706713	12.7782081490482	18.9588743383751	23.8065940878079	17.613536948504	21.4199477515575	22.4870439666256	19.9299976511219	37.9955716337356	18.6093556121391	16.3122518172054	16.2264329115929	15.3942717301872	15.5299421720862	16.9894455754263	14.6678936897981	19.4930238822059	17.8633026236501	19.5542803425919	19.9661281126702	16.5690967794495	17.5842235219262	17.4781844137804	7.86911806693354	9.36302112397375	12.8606765615208	12.4926128007921	13.2950914747063	10.7597857938171	19.253274446656	17.0535411877929	15.428237094298	17.2309748362872	14.287767317761	19.8919036170915	18.0182451102852	18.4009140263472	18.3038272539163	19.0274496170702	15.7933402352885	16.7009397253237	17.1243764254409	14.3789617849087	16.1459738659515	17.2140143659988	18.7677102728774	17.5410154960869	14.5020976709551	15.3174792822784	16.7097425954861	14.7624523891903	14.5778464740235	14.3380229537008	22.7494770196596	19.2064811866077	18.4511472753367	14.1362147813364	16.1292006128441	17.0183969269069	14.9883372630163	13.9988866693255	6.93119780666861	21.4770655197238	22.1908380905702	18.6466223284869	16.5069278400406	17.6111385689885	25.2975174646664	23.1682360468107	20.5873073055489	16.5335119779183	15.0562036652399	12.4411014225969	14.2686493416297	20.4119738338355	14.7642169933465	16.1841845469843	14.6331091214303	16.4148316004058	15.0523491113064	14.4610965127549	17.8684461074752	14.9547066532169	18.2917935086557	16.0361401972035	16.0814445436259	15.9765539306717	12.8974083558943	12.0179852019963	15.8484773314866	12.7019324017269	14.3607016967693	15.0718973489362	18.4142872112193	25.7978759294162	18.3531289823973	17.0473095091465	20.86130267313	21.1773320215984	15.6495671364518	13.7972987857023	18.8239490968416	10.8306976405007	13.436932573283	18.8372770678224	17.2865204247006	15.9942577078267	13.2122656892251	11.1755737614583	13.6923271257769	13.2574105052758	11.20527621599	11.1206716733089	15.3369696115075	14.630745227737	14.552850752498	11.5940430505855	13.5390622209873	21.2807418573391	32.2946133247427	30.538980517146	21.9302790382502	12.6603192448458	10.1338101987869	14.5173073216681	0	11.1504730562473	17.7331868085048	12.4916628376807	9.77215404877405	31.133701150374	22.4203220136603	24.4648639068879	14.1743108822531	17.8447091521241	9.32770773642204	14.2170709590445	3.21584569787262	13.5900609715163	20.7553286937183	19.1444977060801	21.8830485047967	20.0700519184126	20.9230540853748	22.9367259015132	13.209643527162	7.11465729945099	8.93367018137427	18.3776937961265	1.69756976698486	13.337164996117	14.1302958783569	15.0321559350946	0	10.9389415725204
1039	Chr1	4278541	4279267	5.60690484437015	1.41488848923819	0	7.88612790647958	5.75019366707167	6.75761857605448	5.64486251566579	6.57463821580104	0.614506697790585	0	0.442888836691598	4.07095410361453	6.09185183715765	7.8570014865268	5.95970838419615	8.32122796226337	3.89380474285543	7.59181299032065	4.64554990761933	1.58587312939981	3.74908820496359	3.40585063024123	1.05512059131997	2.74896378386322	2.93070392032103	3.42595641333238	0	6.75681936781611	4.62406348279401	8.78512771152475	4.62866147637924	7.61824249635226	10.0881883230766	8.48165540556894	6.5309715307151	4.92313566751062	6.26463643932598	8.86150223440524	8.82945344435627	3.28279217371453	5.4233562233826	4.12859755842088	0.349024093597537	0	0	0	0.127133652487807	4.93468411825298	7.09703329646625	5.82078541125754	8.9976518396437	8.76240081213305	8.69151446358616	7.40866569717728	6.78623887583851	3.09251475471978	3.90522357558189	5.53549239439348	3.10657071472506	3.45949560049584	5.2050408352206	3.83797675502945	3.53891296487885	6.44685570297883	7.81603156922206	9.78540855040669	6.48433580568611	11.9108380512361	10.574750647526	9.76541806905997	9.98871934227171	8.61490365639533	8.93279774613649	1.63006456120321	4.91631140089468	3.97891081533506	0	0.658450768833403	1.86069584025736	7.27691835896347	3.80331911085633	4.23608557429827	6.10230369377287	5.16935124211601	4.68501940622825	6.73532589725036	5.91564385811843	7.01033451243867	10.0304603255158	6.86241242659723	6.14162302661633	7.69151052927762	5.2828257771622	7.71676538384482	4.49678537979645	11.2508529506143	9.89666537343064	12.8989379647081	11.0118773894384	10.899946383121	7.75145660423035	6.51610216049182	7.34766261894384	6.74534607301003	8.6276433360524	8.28229819567703	7.66438753277517	6.86923261495779	10.4586158055399	5.7500017379377	4.40408856307503	10.5295868388307	6.80833945480618	9.63176509084952	12.1682296408017	10.3434204273249	5.63770029197705	5.8522980910948	6.37774335766846	8.82728277715036	10.1690773013529	0	0	1.51746487041719	3.83779883169378	2.53206384896917	0	0	0	0	2.00753058209488	0.713809305010328	1.72449777331307	0	0.723236193989043	4.5612458131486	5.35473966662895	3.87485113017552	6.73011824020325	0	0	0	6.95709341688883	0	0	4.20823669257039	6.74031272548986	7.73605548157546	1.57727086891486	0	1.17991870320037	3.52448922117494	0	6.66858249805852	6.44341492053075	9.2081792900841	0	5.41065927242946
1040	Chr1	4281180	4283247	13.7141861733919	16.3722810897562	26.432255671788	42.7966697363831	39.1013169360874	33.8819486938287	42.4591832700079	35.6329157621809	14.1336540491835	19.225564307344	17.7155534676639	52.9224033469888	31.1268593871206	25.4056342483125	29.7985419209807	31.8584156269512	22.5025692697576	29.0036738999143	9.85028637819283	15.3301069175315	14.8860855197084	16.7356453382543	15.4209932577534	14.4603026438832	16.4374263357136	13.355423306211	15.7382361338671	25.7241765931856	26.7328670099029	49.5674636934653	48.2562579452304	41.6254486914092	11.3409698795371	12.1811008484235	9.37052437015645	12.9705689701722	16.2660735617587	14.9963883966858	13.3981822614941	11.6625511434595	13.4615449116104	12.2062884335922	13.0011474865082	14.2687640371697	12.7763902236688	12.9410656064178	14.8110705148295	27.542422985598	26.5744468989903	26.3508528752875	34.4027864456965	29.497853115654	32.0729125275996	31.6103069746231	36.1932740044721	36.407332794201	13.9472270556496	13.1677622109057	15.7211305866389	15.150204871137	15.1653041618773	13.2309198660226	26.8541042629042	24.4980516713196	11.3553666194358	15.0593625093921	17.1474657972588	12.5679877368215	14.9594033550368	14.5229294360379	19.0002813575821	16.2261292168999	14.7251587846469	13.5838713433601	11.4304240070801	11.9367324460052	10.1177695331556	14.7492972218682	12.3372224190977	11.4124348034017	12.1835137618957	11.1953690177883	11.7977871412942	15.6389233780472	13.946104279005	30.9368359009296	30.5122683208214	32.3351679386234	34.5069640546278	32.7036842205024	36.3123461448691	26.8241429708557	26.5197854013542	25.3355748443047	29.7368065438152	31.6297564083309	30.3389577841234	40.539519317654	25.7692913058967	23.4529652034925	28.8208520721048	28.9604540466303	27.5775908685035	32.6025060195484	29.5804914378939	32.9699178174067	29.3963218029225	38.028638291055	32.6222109582124	31.3936876496599	30.9020214175764	29.5216023640836	35.3277169488276	28.4558231011029	29.1512264056616	27.0244279372883	34.9173695503095	36.0078896438194	33.6860808255034	24.5714662378887	25.8956735929802	21.6980113055222	20.6326696241412	21.4341912946428	48.7948708601066	35.8106172925639	32.7400021806961	13.687746903287	2.55562276252357	11.7699437815943	11.7105950622201	17.488327972753	6.89799109325227	28.2375429038276	38.3315182814193	35.038661019187	24.883790215511	14.58167662145	21.8433662182035	33.0701433177775	44.5270942782363	9.81504403498399	12.9865743781925	15.6236705417435	42.6143576146041	30.7524989072451	26.6804045383974	16.5578731360036	15.7727086891486	12.8063831390118	13.8219048089187	51.8603413972884	29.4245426277375	35.6827659983833	47.4777941512792	37.1475267087153	5.08605610184344	27.9942805834394
1041	Chr1	4284834	4286225	10.3803508605231	6.67018859212291	0	13.9449822736529	17.3783630827055	15.3923534232352	16.6891587419684	16.9641899642274	12.4657072980376	12.5309481646082	21.9229974162341	9.27272879156642	13.9361542028127	14.6371550535804	15.9760249962905	13.7300261377346	13.9905309946782	14.2991429138078	17.1627260475936	15.1318727763565	14.5552836192704	18.2624059656038	13.9600570543873	17.397551618422	17.6479344767158	16.549111488131	8.18388278961089	13.8997426995074	14.5224493756499	25.3882131112871	23.1433073818962	20.6556471808314	15.1652504203113	17.5949234477228	12.6833360161714	11.6451093673809	10.111343024877	16.5456020740294	17.2995686671399	11.5761618757302	14.1394644395332	14.0013308502969	9.85993064413042	11.9987333948927	16.7899159483815	14.2130506873905	16.8452089546344	11.9350499604258	11.6706769764112	10.8549781993722	14.1845334883795	15.3174792822784	15.4855856287838	17.3417656319113	15.5832151963699	23.8967049228346	12.1495844573659	16.5226060862957	12.8969753914343	14.673033064172	17.6071751709931	18.5838874454058	9.99222484201087	18.0511959683407	17.401730663551	13.7249886161548	9.94264823538536	16.0180235861451	15.7331655975387	14.1890689892324	17.4802588489755	17.731646360736	16.7489957740059	13.5838713433601	15.0562036652399	13.3377573809823	12.2796861000692	12.2471843003013	15.735014823046	13.5199576068174	12.1835137618957	8.62345991910719	11.3328497170068	12.4326169114182	8.38945335533896	12.2149130678947	15.1782967412249	15.773252652987	16.1904712862946	10.4008438340614	20.4208965634993	12.0179852019963	14.6862556605109	15.774980563435	18.3497855014275	17.9376806476776	17.7653255473878	18.8877305911797	19.2520577488821	16.6340413998339	13.5780548570746	14.4802270233151	15.3632945668826	14.8193209179766	15.1263876671049	7.80447329977259	14.9407048107263	12.1096781150287	11.4882204703339	12.6235670338632	11.4506302639951	15.3744887585381	13.3897342611188	14.319468252936	15.4947960174237	9.98468908302465	11.9422253496718	14.7120271456689	14.3789122972889	13.7679261225703	16.1404540887753	8.7626584118455	19.7355970317872	4.17302839364727	6.03082673551879	0	6.23619089156116	24.886812551431	0	13.6283559576355	7.69553389803038	8.56571166012393	3.16157925107396	0	13.596840446994	8.91516227115408	9.44954058816873	15.3974347541185	12.1614417322971	0.927200279937687	19.0477014412455	1.51000677461292	15.5375086310517	0	0	10.0350259592063	7.86369817973817	10.179020370494	8.67498977903174	0.711465729945099	13.4847851794329	18.3776937961265	3.39513953396972	14.0391210485443	16.7302703199746	18.8098705156419	0	10.5860724895359
1042	Chr1	4289362	4290375	5.53113585998677	8.48933093542916	4.11168421561146	12.1177087343467	13.4171185565006	13.4213813385526	18.2844459746566	16.5583480990545	5.53056028011527	9.09781168115387	7.41838801458426	9.72505702530137	12.8513038756476	12.842408521125	12.0195799345132	15.2159597024245	11.0928158372044	14.0411686859814	5.84995173552063	6.60780470583252	7.38790910978119	6.69425813530173	5.68141856864598	5.83684091094244	7.51789266517133	6.32930930598694	20.7744716967046	12.644904816913	13.6554374726261	25.9523956248713	20.0903604506673	17.3570267184933	6.19797191090982	6.49658711915919	4.35398102047674	4.35508155202863	5.60520102466008	7.87000548090535	6.72475814657367	7.42947702472236	6.39181269184377	5.92363997512561	5.58438549756059	2.91861082578472	7.42502259071851	7.24478459162706	6.61094992936595	5.0494442140263	4.65249960546121	6.52871877208616	4.44589855605924	5.35108446542476	5.50870635016024	13.1709612394263	15.4156537426455	13.916316396239	5.26895244324541	6.87742994454948	6.40141844246375	8.29086014601589	7.3898727907453	6.11046299156005	5.20428377188066	8.47301035248646	12.2402003819893	5.52812041484014	6.48433580568611	7.14650283074166	7.73762242501904	6.09295315419981	9.66300023328459	6.77482714726235	8.30471040461127	12.8852722457016	15.6707425903518	11.6565274590098	12.9714994014815	16.2637339901851	12.2158726903853	5.88515801708521	6.96200786394041	4.68995188583023	4.76560859894643	5.95456915231085	7.95363759662006	10.045909812848	14.1664102918099	12.1804562153622	15.0456904882737	15.9765539306717	14.5095844003811	10.2873953329088	11.9391862563866	14.4774713396027	12.9101257678027	15.1780374711118	12.3302716127988	19.3484069470621	5.09392967674702	5.63077798938476	6.45087663707761	5.9730936471175	8.77902546679004	8.68718812433109	11.9890628176313	13.5383720506259	11.8361427721338	8.14393557443449	10.7295644015383	10.8390837358826	9.24858598245756	14.6639031436476	13.0871413964608	11.0234269670939	12.0369178101455	11.5391915749926	12.7302909818837	14.3868994739414	11.8278149542215	10.0789124246568	10.4055674711518	2.50361668909872	8.07365333118567	1.89683108802149	23.5750499661189	10.4899788028723	7.79523861445145	5.39214271947671	2.55562276252357	5.16225604455891	7.69553389803038	9.63642561763943	1.72449777331307	3.62019780818302	13.0182514918028	13.4764080843027	10.7094793332579	5.71030692867971	14.1686699793753	19.4712058786914	13.3581282834709	8.30503726037107	6.60923874604439	3.0807237687945	2.3034787899786	3.88452617775728	6.45946636192779	5.15737032105031	9.06930749626046	2.8458629197804	9.77646925508882	28.1959137693995	17.5415542588435	14.1561137239488	16.391143218894	13.4581081931998	0	8.82172707461324
1043	Chr1	4290882	4291286	0	0.202126927034028	0.587383459373066	3.26985791244275	1.66116705937626	5.25592555915348	6.38114893075263	5.92529123152439	0	0	0	0	4.50630135899333	4.14785865278572	3.80620031259586	4.75498740700764	2.399670364783	4.34870841193124	0	0	0	0	0	0.0753140762702251	0	0	4.72147084016013	4.68151056198687	4.40731050703804	8.46273770376237	7.78009056667999	6.91139525442267	0	0	0	0	0	0	0	0	0	0	0	0	0	0.0553036991727256	0	0	0	0	0	0	0.0612078483351138	5.21350549060623	6.28355451466529	5.76332295197776	0.123975351605774	0.0838710968847498	0	0	0	0.0504996941451244	0	0	0	0	0.144096351237469	0	0	0	0.10857303632904	0	0.139574964783383	5.35592641538199	4.30177247578284	5.15577176071585	5.88041306200496	5.33345122755057	3.9640911379396	0	0	0.0756443852553262	0	0	0	4.96587587339645	4.82591998951767	5.52063842854546	5.17877027676088	7.29131320325956	6.75578532927796	5.48020125211031	3.90929107510003	4.98516701788205	4.1341413975548	4.88244562007792	4.62385185479956	2.30338177941216	0.224732191621192	0	0	0	3.62611921454371	3.98588631586956	4.42586898407883	5.41534882025037	4.22026402121164	4.1781930338403	4.55193641277382	3.3045986999642	2.27544575758876	5.49088884233502	4.38759653754176	3.95524954301045	4.77099651383951	4.30477613160344	4.91025509301227	4.22665973245736	4.69633829064678	4.34776614396958	5.91225424497264	0	0	0	2.19302790382502	8.31963836089869	6.62595282228373	0	1.70374850834905	0	0	0	0	0	6.07518402950796	4.14658710286236	0.944954058816873	0	2.00722824707816	4.63600139968843	2.72110020589222	0	0	0	0	0	0	0	5.1261303239733	7.11465729945099	5.22535425703023	11.8322138139444	10.1854186019092	4.79669969158595	5.31299125026219	6.21748858048413	0	2.82295266387624
1044	Chr1	4291850	4292929	0	0	0.293691729686533	8.17464478110688	8.3058352968813	13.7968045927779	17.1800163520263	13.7174550428441	0	0	0	0	10.9319532968172	12.0048601393125	9.71582711373154	14.3243995636105	8.24037747906615	12.1984956300783	0	0	0	0	0	0	0	0.116134115706182	2.20335305874139	8.15644623686373	9.68163291709996	14.104562839604	10.734555338837	10.5241700465072	0	0	0	0	0	0	0	0.0863892677293298	0	0	0	0	0	0	0	0.114760095773325	0	0.0786592623142911	0	0	0	14.2136623375475	16.2534610112676	18.9767950857804	0	0	0	0	0	0	0	0	0	0	0	0	0.257920747500635	0.166930223402735	0	0	0	10.9447191966502	11.737693469636	9.86321554223902	14.0956960162766	15.473593067585	10.7192260362652	0	0	0	0	0.130869651699139	0.108953939679727	9.13264528440727	9.7296773982211	11.3917935827128	11.7748882082142	13.7248248531945	11.1316917357421	6.44164006827001	8.45252124345951	10.6532336272548	10.1540315027662	14.4350566158826	14.5205172282302	13.3596143205905	0.0749107305403973	0	0	0	11.7371753523389	11.4466478814716	12.7733940299997	7.16737343856667	11.0114934806327	13.3135642434233	12.8971531695258	11.8304633458718	12.6250538808151	8.52702737868497	6.73269123864167	8.2034805336513	6.52182092258795	8.90849505012379	11.9422253496718	12.1922876897808	10.4363073125484	7.37802739582717	6.97646000906771	0	0	0	3.83779883169378	6.51102132592071	10.1338101987869	0.829560418381033	0	0	0	0	0	0.724039561636605	16.3451379841524	10.7811264674421	7.08715544112655	0	8.2650574879689	11.4354701192315	2.96847295188242	0	0	0	0	0	0	0	9.26646635487482	15.6522460587922	8.76511036663136	13.8462076546158	5.09270930095458	11.2312968388354	16.5041855859209	13.3007034190104	7.62908415276516	14.7028784576887
1045	Chr1	4296942	4297342	0.303075937533522	0.404253854068055	0	4.61626999403683	3.450116200243	3.19109766091462	3.68143207543421	3.32790329441781	0.526720026677645	0.686627296690858	0.110722209172899	2.03547705180726	4.33940130866024	4.74610749693751	3.65595556341445	4.10117663854409	2.0827327694343	4.12758764522288	0.344114807971802	0.594702423524927	0.496202850656946	0.469772500722928	0.162326244818457	0.45188445762135	0.318554773947938	0.290335289265456	0	0.772207927750412	0.216752975755969	0.644780015524752	1.08330374979089	0.706847241929591	0.461551099748604	0.541382259929932	0.473258806573558	0.378702743654663	0.439623609777262	0.247874188374972	0.205336126612936	0.691114141834638	0.484228234230589	0.897521208352366	0.436280116996921	0	0.334460477059393	0.331822195036354	0.953502393658551	0.114760095773325	0.315423702065167	0.865251885457202	0.31756418257566	0.200665667453429	0.428454938345797	4.39032041314209	4.10525561624799	3.3736524596943	0.371926054817323	0.419355484423749	0.470692532534099	0.238585903482472	0.257039053591141	0.403997553160995	0	0.736783508911866	0.589889175035627	0.444791297745759	0.432289053712407	0.24643113209454	0.257920747500635	0.166930223402735	0.651438217974242	0.334559365296906	0.488512376741839	3.80348397614083	4.24031858327166	4.48327979192683	4.15087980847409	4.01654968988376	4.85398914849747	0.477174974358261	0.773556429326712	0.378221926276631	0.523054602323389	0.392608955097418	0.435815758718907	4.395085543121	3.26917160580229	2.97939216778644	5.72390399010413	5.2540345141135	5.37392014828929	5.28791348887837	3.38100849738381	2.86817828426091	3.77149741531315	4.13946476484867	3.00144769522077	4.14608720294188	3.67062579647947	3.51277892915747	4.31792549094711	2.53403972908015	3.00586198047703	1.12422434550167	3.75358508776306	3.18549930602963	4.02622889379961	3.54084155410195	3.95584950157725	4.82471410194773	4.84449741938253	1.2919738452553	1.21037145863221	1.79451136673622	1.31311830656133	1.19577114766762	0.788065632211846	0	0.869692276045699	4.28189089936398	4.84804848087756	1.25180834454936	0	0.758732435208595	7.67559766338756	0.72344681399119	0.389761930722572	1.24434062757155	2.55562276252357	0.412980483564713	1.00376529104744	0.356904652505164	0	2.17211868490981	2.45900305956275	5.80522194400731	3.4648315489952	0.407879066334265	0.944577998625017	0	0	0	0.231903113896294	0.220051697771036	0.57586969749465	0.647421029626213	0	0.407160814819761	5.1261303239733	2.1343971898353	5.56247388651605	2.51749230083924	2.26342635597981	3.04180956051792	3.61735574485937	3.30550025797891	4.23838008486953	2.58770660855322
1046	Chr1	4305553	4306295	9.39535406353917	9.49996557059929	4.99275940467106	8.84785082190392	8.17805321539082	5.81906044049136	7.48557855338289	5.60061773938607	6.84736034680938	2.57485236259072	6.75405475954687	2.26164116867474	9.42985284381938	8.33560056184823	8.86444020170352	6.71641971239829	8.46676147574379	6.92845069019554	9.59220027221398	7.40074127053243	6.72630530890527	6.92914438566319	5.4379292014183	7.11718020753627	7.70902552954009	8.65199162011059	7.86911806693354	6.94987134975371	6.86384423227236	7.33437267659406	7.1891976122486	6.44016375980294	7.38481759597766	8.57188578222393	7.38283738254751	6.05924389847461	4.94576560999419	8.92347078149898	8.62411731774333	3.36918144144386	5.52020187022871	4.12859755842088	3.3157288891766	5.83722165156943	4.01352572471271	4.64551073050895	2.86050718097565	4.70516392670633	6.54504181785221	7.55128918217195	5.8220100138871	7.15707547250562	6.48803192352206	7.84769773849149	7.37270396387394	9.41811311664659	7.62448412375512	9.64517614174622	6.21314142945011	9.06626433233393	6.55449586657409	8.58494800467115	3.53891296487885	3.8681134217873	6.48878092539189	7.2437439918595	7.34891391311092	5.58577232747624	8.25346392002031	8.4299762818381	4.88578663480681	5.93842873402008	7.46726061591097	6.52025824481286	8.1733677039874	8.57427260206006	8.04232962891855	7.11126830340075	8.73718046729544	7.47574126494608	8.57358375837106	5.74897327940479	7.20653007645558	8.57196218629363	9.04317699341732	7.13487912844318	6.30483095404727	6.83507614962771	9.04921964149797	6.4335116499349	9.82659684258613	9.32595651674912	7.60726911911356	6.69241599660879	7.76058121997129	3.71490427614624	5.9217751824626	0	4.56955456296423	4.80424177075948	5.09827347123876	3.34855249914163	8.20648032765156	7.460761565602	7.4511465174998	6.37099861205926	8.39201926057028	6.44433162846555	8.02007844155388	6.34482950393126	6.23912546435629	8.46242868642221	7.33787696795778	7.39778155266769	9.23559875614803	7.53335823030602	8.54748108783617	6.17742576282229	8.40702533510843	8.03677984188317	8.7501362825595	2.50361668909872	1.79414518470793	9.10478922250314	7.1273406874313	10.8517022098679	12.8621437138449	7.88082397461981	3.40749701669809	10.1180218473355	13.3835372139659	6.78118839759812	7.18540738880445	0	6.65377298469919	4.35391645800548	2.67736983331447	6.32212552818111	6.84819049003137	14.835204479003	12.8633827914905	0	8.23256054331845	5.28124074650485	0	5.50307875182281	9.26792999754856	5.70025140747665	7.88635434457431	0	8.93367018137427	6.04198152201418	4.52685271195962	6.55158982265398	8.02600805890672	6.53229812886308	0	4.7049211064604
1047	Chr1	4311293	4311618	4.84921500053635	6.46806166508888	4.99275940467106	2.88516874627302	0.383346244471445	3.0972418473583	4.66314729555	3.81491353262529	2.72138680450116	3.43313648345429	3.65383290270568	0	3.0876509311621	2.63229491426786	3.35546606505161	3.20961649973016	3.89380474285543	2.94827688944491	3.44114807971802	3.83252672938286	2.97721710394168	3.17096437987977	3.08419865155068	3.95398900418682	4.0775011065336	4.70343168610039	0.944294168032025	1.54441585550082	1.6617728141291	2.49852256015841	2.95446477215696	2.04200314335215	2.43962724152833	1.71437715644479	0.757214090517693	1.70416234644598	1.09905902444315	1.92102495990603	2.82337174092788	2.85084583506788	3.292751992768	3.6798369542447	3.22847286577722	3.89148110104629	2.40811543482763	3.04170345449991	3.62330909590249	2.7542422985598	3.54851664823313	4.16894090265743	3.28149655328182	2.40798800944114	3.36643165843126	2.74395025821381	1.75939526410628	1.68682622984715	2.85143308693281	4.86452361931549	2.91829370171142	2.26656608308348	2.89168935290033	2.67648378969159	5.41245512275589	5.34168043961103	2.50702899390141	2.79583101440191	3.02602337598685	2.21788018885086	3.35296971750825	3.08820913295059	3.69148323518737	3.84743270091442	3.48937411958457	4.4244609518373	4.24031858327166	3.8107878231378	3.71849649509137	2.89718338286697	2.91239348909848	2.54493319657739	2.19174321642568	3.1770641807237	3.37079632608406	3.53348059587677	3.48652606975126	2.56855648623955	2.41295999475883	2.19072953513709	2.72566856671626	2.25172907747722	2.22633834714842	4.13418690948672	0.950908639889195	3.07304816170812	3.19126704372651	2.65350305439017	2.43360623936819	1.84270542352973	2.6967862994543	2.53126716953994	2.86127592773604	3.07704824245447	2.52874103119496	2.75945975714046	2.85720655934203	3.18549930602963	2.76500056562142	4.31982669600438	3.14300371358192	3.17241475196563	2.64245313784502	2.00255946014571	3.93370724055468	3.33266396679584	3.67673125837173	2.98942786916906	2.6066786296238	3.16999479934302	2.26119991771882	4.08426516554718	2.83788203758687	1.66907779273248	5.83097185030076	4.36271150244942	1.64477092786876	1.80861703497798	2.33857158433543	4.14780209190516	5.11124552504714	4.95576580277656	3.01129587314232	1.78452326252582	3.44899554662614	0	3.3268864923496	2.90261097200365	1.25993874508916	4.89454879601118	3.89638424432819	2.47253407983383	0	0	3.13069203759997	4.40103395542071	2.3034787899786	3.23710514813107	4.91481136233636	3.52872706177126	3.94317717228716	4.9802601096157	2.52839722114366	0	0	0.584963377022677	0.678254202161131	2.36107161284208	0	2.70532963621473
1048	Chr1	4316819	4317259	1.36384171890085	0	0	1.92344583084868	1.78894914086674	2.90953022024568	1.8407160377171	3.32790329441781	2.3702401200494	0.858284120863573	3.65383290270568	4.74944645421695	3.50490105699481	3.66925957746429	4.25693456014011	2.31805636091623	3.03354555548039	2.94827688944491	3.35511937772507	2.44488774115803	2.09507870277377	2.23141937843391	2.92187240673222	2.59833563132276	3.5678134682169	3.13562112406692	3.46241194945076	1.88225682389163	2.89003967674626	3.30449757956435	2.95446477215696	2.90592755015498	2.70337072709896	1.89483790975476	3.50211516864433	1.98818940418698	1.31887082933178	4.08992410818703	3.38804608911345	1.29583901593995	2.80852375853742	2.78231574589233	0	0	2.00676286235636	1.21668138179996	2.66980670224394	3.44280287319975	2.68110146755392	3.14637049257164	2.1170945505044	2.20732234198771	3.5500552034366	3.56713533567795	3.51879052821256	2.38967049228346	2.9134207627357	2.43226180965774	2.07104714315004	1.31222246915359	2.44187100911584	2.52498470725622	0	0	0.147472293758907	2.09687326080143	0.288192702474938	1.6428742139636	0	0.91811622871504	3.25719108987121	4.01471238356287	1.88426202457567	3.64823973221672	3.37996408811509	4.595361786725	4.41030979650372	5.0700709200172	3.43824231351904	3.26069565811478	3.35207786041575	2.19368717240446	2.78962454572474	2.02847960133666	0.762677577758088	3.93845327890064	2.4907974139446	3.06702134919192	4.03398947874006	2.78785504830512	3.53143324030439	7.59536664766165	2.53575637303785	4.84858709958392	3.84402621176148	3.60876415397064	3.56928915107335	1.84270542352973	3.44589360485828	4.28765663411867	4.265902292261	5.43008513374318	2.86272569569241	2.04404426454849	2.96925387539466	2.38912447952222	3.2985971660045	3.39920789193787	2.60110652158504	3.7011505439599	3.37646789835752	2.45475030598507	3.32852151123858	2.27060621913563	2.23230112115426	1.61429104935129	2.30357646338847	2.60102137381991	2.78301528334624	4.41364138857518	3.07437220738577	0	1.34560888853094	0	0	0	1.94880965361286	0	0	0.825960967129426	0	0	3.16157925107396	4.34423736981963	3.03759201475398	1.03664677571559	2.36238514704218	1.93742556508776	2.00722824707816	0	0	0	3.59449826539256	0	0	1.13298680184587	4.49354181699324	1.35720271606587	2.95738287921537	8.53758875934119	2.35983740640075	0	0	1.6378974556635	1.35650840432226	2.99069070959996	2.54302805092172	5.52828230009097
1049	Chr1	4317879	4318604	3.40960429725212	2.2233961973743	0	2.11579041393355	9.07252778582419	3.19109766091462	2.69971685531842	5.032439128144	2.01909343559764	2.57485236259072	3.10022185684118	2.71396940240968	4.33940130866024	3.94844237140179	6.66085054704276	2.73411775902939	3.39575995016462	4.93836378982023	4.25842074865105	3.17174625879961	2.7566825036497	4.81516813241001	2.92187240673222	5.15901422451042	5.73398593106288	4.23889522327566	2.20335305874139	3.95756562972086	3.03454166058357	3.86868009314851	3.34839340844455	3.84839053939444	4.02208815495212	4.60174920940442	3.69141869127375	4.63910860976962	4.50614200021693	6.44472889774927	7.54610265302542	1.64139608685727	2.51798681799906	0.718016966681892	1.30884035099076	0.324290091753857	2.00676286235636	2.3780590644272	1.77987113482929	3.2132826816531	6.30847404130334	5.42748909968609	3.38735128080704	6.62196702596314	5.50870635016024	4.22568339764926	4.69172070428342	4.35763442710514	6.44671828350026	4.19355484423749	3.20070922123188	3.57878855223708	5.97615799599402	4.99946972036731	0	0.368391754455933	4.4241688127672	4.44791297745759	1.58505986361216	4.35361666700354	2.83712822250698	4.92444159038067	8.25155076100707	7.10938651255925	6.14129845046883	3.26012912240643	3.31851019560391	4.42723879452774	3.54554316973828	4.4116201511838	5.33938806334721	5.08986639315478	4.89919071906918	4.3117299595536	4.18443681858711	4.12239402852289	5.12083516494716	4.96587587339645	3.96970837847421	5.25775088432901	9.04921964149797	3.64565660162978	7.52348820760501	5.19176960726239	7.07898654139734	6.69241599660879	6.01989010521138	5.09472586442914	4.13713060692592	0	6.21759063485298	6.76726528999453	7.90752620028868	10.1361589163206	3.14899826526165	2.65725754391304	4.42586898407883	2.70767441012518	5.04491331271277	4.81554451357865	4.98545416637133	3.83333449195847	5.06470184753628	5.87848099591161	4.53889296987079	4.50458975731745	3.5454194277156	1.73386816411805	3.51598512832977	4.95819699384421	4.40644086529821	5.99464725910957	5.26190627802565	1.66907779273248	0.448536296176982	0.569049326406446	5.48256975956254	5.42585110493393	1.94880965361286	0	0	3.3038438685177	3.34588430349147	1.78452326252582	4.59866072883485	1.44807912327321	3.18223925355179	4.76857516829172	3.30733920585906	2.95712323092342	0	0	0	3.02001354922584	8.81231832805918	0	3.4552181849679	3.07524989072451	5.75735045302259	4.2073284198042	0.985794293071789	0	2.35983740640075	0	6.79027906793943	4.44572166537235	4.86082178215477	4.95825038696836	2.54302805092172	6.35164349372154
1050	Chr1	4319268	4320221	7.80420539148818	10.9148540598375	1.7621503781192	7.30909415722498	13.9282468824625	10.6057069318633	11.0442962263026	9.6590363911151	8.25194708461643	7.20958661525401	6.64333255037397	0.226164116867474	9.01260271798666	8.09630102418752	10.2667245273967	10.1043482398912	8.69314547242143	10.7243571853559	9.67822897420693	8.25975588229065	7.55331006000018	9.21928532668747	9.33375907706126	9.56488768631858	9.30179939927978	10.8585398185281	5.03623556283747	8.44602420977013	7.2973501837843	9.75229773481188	8.66642999832708	6.44016375980294	9.29695786636473	9.29372879546384	9.08656908621232	7.38470350126593	6.92407185399187	11.5261497594362	9.80480004576772	7.94781263109834	7.36026916030495	7.09041754598369	5.84615356775874	7.94510724796951	8.96354078519172	7.90842898169976	8.70865519541476	7.45940622526613	7.88559255162917	7.70860770680053	9.10350656716892	9.49817492612895	10.5277499136396	9.93309993473398	7.45648469073614	6.18502950943955	10.3519418590822	11.741953563865	8.09591155958651	11.1538909878056	9.31766569267885	7.62545381591378	1.87354215787704	2.39454640396357	8.11097615673987	8.83228434095149	5.33156499578635	9.93938899447978	7.73762242501904	8.59690650524083	8.90298897898131	7.44394587785616	8.93279774613649	9.62514312329517	8.9108144141216	9.47092856044542	9.08004958103707	10.4693672244511	9.5866285682825	9.22538283759304	6.4463035777226	5.44639573838349	8.89192823949761	10.6004417876303	6.86409819982279	9.07556625137972	7.93941675694842	7.36085123806061	9.48532661217257	8.68524072741212	10.2872185695824	11.7295535571484	10.6713080698676	10.4483637498076	12.6925393784577	12.6306745388972	9.57218454151488	9.67420347353106	9.96312716187284	9.91843462350344	11.4971269096303	11.1316745241735	9.35157060592853	8.17617705819397	8.90776162618397	7.00809847326518	8.10096656945223	6.65678212171167	8.45359619515138	7.86494490591479	8.22096531774005	9.62520514715197	9.90991631755122	8.1302351717437	8.66658082330479	7.23441544338912	9.57802845303628	7.39665453180037	10.2623688573393	9.22253424478396	12.4748564568923	7.09358061911303	11.2134074044245	14.036550051359	12.0616534710376	0.361723406995595	4.67714316867087	0	0	6.1947072534707	11.376006631871	8.56571166012393	6.61057479770009	0	7.95559813387947	8.29317420572472	3.30733920585906	8.05561156010173	11.0987914838439	4.3269346397092	0	7.55003387306461	13.1025259351406	4.18098225764968	0	6.63606555366869	10.672161815359	9.22897846924791	7.4920366273456	0	7.24807203394516	3.02099076100709	7.92199224592934	7.72151657669934	5.99124545242333	9.68039361265251	0	7.41025074267513
1051	Chr1	4322756	4323620	8.56189523532199	6.87231551915694	1.17476691874613	7.40526644876741	6.13353991154311	7.88388833873023	5.39943371063684	8.03566893042349	8.69088044018114	4.11976378014515	7.41838801458426	3.16629763614463	9.34640281865284	8.45525033067859	7.41207429294983	8.49953999002616	7.15373429501347	7.99720106261932	9.63521462321045	7.79720955288238	7.3327754597082	7.39891688638612	6.24956042551058	8.17157727531942	7.96386934869844	7.37451634734258	0	2.84751673357964	4.04605554744476	4.67465511255445	2.95446477215696	2.82738896771836	9.62663722332802	7.94027314563901	8.32935499569462	6.43794664212928	6.81416595154755	10.0389046291864	8.4187811911304	6.30641654424108	6.68234963238213	8.97521208352365	3.22847286577722	0	5.55204391918592	7.79782158335431	6.54738310312205	7.22988603371948	7.570168849564	6.13542246051471	7.62154038181584	6.22063569105628	5.7535377435007	8.06721375914859	6.61867742211411	4.77934098456693	7.56249644795223	7.29678542897323	7.81349604006605	8.46979957362775	8.86784734889436	7.62545381591378	0	6.99944333466273	5.30900257532064	5.52812041484014	3.89060148341166	8.05008364842164	3.86881121250952	5.25830203718614	4.99435967113586	8.02942476712575	6.35066089764391	8.22794492797813	6.57556649869663	7.56553464887652	4.92916977256298	5.39929630443391	7.07873417489214	9.10608909400347	6.12398839883647	3.85786364802164	6.91594418627592	6.4780477591074	5.33874304430661	7.19195816147073	7.00536772671919	7.44848041946609	8.23151907148309	7.50576359159072	7.98410993460123	5.38405737049434	3.90929107510003	6.82899591490692	5.94736130876305	4.13946476484867	6.00289539044154	0	7.34125159295894	8.11038664526062	6.86706222656649	4.79657520147314	7.82478356822591	6.2343350068729	7.843312123684	5.09679888964741	6.548685550156	6.79841578387575	7.69494012635575	7.66666898391694	8.0007608895863	7.5580469947435	7.41352518412229	8.6063300241431	8.62281021308608	6.69631842693869	8.24437892160085	8.2094737111191	10.320348342409	7.70740361885517	8.63189119766005	0	1.79414518470793	7.20795813448166	1.09651395191251	3.61723406995595	1.94880965361286	7.88082397461981	0	3.3038438685177	6.35718017663379	0.356904652505164	3.73641184217831	0	4.48406440273206	4.35391645800548	0.629969372544582	7.44379296060034	1.88915599725003	1.23626703991692	0	0	7.07304497383697	0	0	5.34122349441626	7.30200545261402	7.73605548157546	12.6181669513189	0.711465729945099	5.05679444228732	3.52448922117494	0	6.66858249805852	7.46079622377244	5.98138141919993	0	5.29303624476795
1052	Chr1	4326202	4326448	0.984996796983945	0.202126927034028	0	2.30813499701841	2.55564162980963	2.81567440668937	1.34985842765921	2.1103776988991	2.72138680450116	1.54491141755443	1.10722209172899	2.48780528554221	2.92075088082901	3.70914283374108	3.95644506177728	3.9823019533689	3.57686714750673	2.65344920050042	1.07535877491188	1.0572487529332	0.606470150802934	0.939545001445856	0.97395746891074	1.24268225845871	0.891953367054226	0.812938809943277	0	2.17183479679803	2.09527876564104	2.7403150659802	1.18178590886278	2.27761889066201	1.31871742785315	0.360921506619955	0.946517613147116	0.662729801395661	0.329717707332946	1.85905641281229	1.43735288629056	2.59167803187989	2.13060423061459	2.33355514171615	1.22158432759138	0.810725229384643	1.80608657612072	2.65457756029083	2.35197257102443	1.03284086195993	2.12910998893988	2.59575565637161	2.1170945505044	2.54176512107676	1.59140405671296	2.57931324272098	2.0945181715551	3.23308360720704	1.23975351605774	0.922582065732247	1.12966207808184	1.19292951741236	1.15667574116013	1.00999388290249	0	0	0.44241688127672	3.04999747025663	1.44096351237469	1.72501792466178	0.515841495001269	3.33860446805469	2.93147198088409	3.34559365296906	2.86128677805934	4.03635034202701	3.87159522820456	3.86682882053689	1.21067327747161	3.88485953611708	2.26519493596548	0.835056205126956	0.64463035777226	0.453866311531958	0.639288958395253	0.654348258495697	0.980585457117541	0.285395165137727	0.233512257557306	0.350516725621934	0.490620342008926	1.28670232998698	0.383851439163521	2.78817256686314	1.90181727977839	2.6633084068137	2.32092148634656	1.37982158828289	1.62240415957879	1.38202906764729	2.7716970299947	2.32463311488362	2.96532232510826	2.17203405349727	2.05162008191289	2.96386418359531	2.63311192723677	4.14114909783852	2.6194742200624	2.26613859462525	2.81786539838379	2.70977093397064	2.86265756599877	0.516789538102119	1.05907502630318	0.878944342891211	0.83164159415551	0.837039803367336	0.666824765717716	0.568973425523106	0.753733305906273	2.56913453961839	2.60139186778796	0	1.34560888853094	0.569049326406446	4.38605580765003	3.25551066296036	1.55904772289029	2.4886812551431	0	1.65192193425885	0	2.85523722004131	2.87416295552178	7.24039561636605	3.90547544754083	4.76857516829172	4.40978560781208	1.01969766583566	0.354216749484381	1.23626703991692	1.97898196792161	0	1.62332179727406	0	1.1517393949893	1.61855257406553	2.24677090849662	2.71440543213174	3.54885945505844	0	2.02271777691493	0	0	2.22286083268617	1.92172023945654	1.88885729027366	0	1.76434541492265
1053	Chr1	4326532	4327283	6.44036367258734	0	3.81799248592493	6.63588811642794	6.51688615601456	3.0972418473583	5.89029132069473	3.81491353262529	7.28629370237408	7.38124343942672	5.09322162195337	4.297118220482	7.59395229015543	7.45816892375894	7.16166637764748	6.35979565687272	6.42930550564501	6.00711416224401	5.29076517256645	4.16291696467449	5.23769675693443	5.8721562590366	5.4379292014183	4.33055938553794	4.14121206132319	5.86477284316221	0	4.68151056198687	6.1413343130858	6.36720265330693	4.03776852194785	3.6913133745212	5.01112622584198	4.69197958605941	3.50211516864433	6.53262232804294	4.61604790266125	5.01945231459318	3.74738431068609	10.4531013952489	8.32872562876613	8.52645147934747	6.54420175495382	10.5394279820004	7.157454209071	5.80688841313619	7.5008854967806	3.90184325629305	4.96792330752638	7.15799287060049	5.92786474141232	4.48153323979324	6.05957698517627	4.00616737699216	4.3565977968346	1.26511967238536	4.3391373062021	6.29033226635623	3.95381727328643	3.39984912462522	4.94800178162946	5.50446666181856	0.416342701750453	2.7629381584195	5.89889175035627	5.59166202880382	6.0520467519737	6.1607783023635	0	6.25988337760255	1.19430339961944	3.01103428767215	2.30298691892581	8.4608112938643	7.92755213394267	9.86321554223902	5.79393639932842	7.30880353405077	6.39108571218833	5.44774762392348	3.73885607507911	3.40399733648968	5.57924909144948	4.9730467645673	5.44769698398634	4.395085543121	3.34700902498806	3.94331316324675	5.34231039076386	2.14450388331163	4.52944698212954	7.59536664766165	3.16969546629732	7.44360554724855	5.07701575138309	8.91577026275099	5.19169331065214	0.921352711764863	8.09035889836291	7.18053339930718	4.89018067649432	5.24908229595174	5.6300272015284	4.80350402168896	4.98610556434197	7.16737343856667	6.40315920459697	6.30269796630147	4.98545416637133	6.01436963393484	5.94551956015129	5.94307968817437	4.31194832137725	5.23704337639346	5.12116139558919	5.0820273775874	4.48591206028281	5.8522980910948	6.31976387259875	6.65339970516557	7.03558255151744	3.75542503364807	5.83097185030076	3.41429595843868	0	3.97895747695155	3.11809544578058	2.07390104595258	0	3.92331459386477	0	0	0	0	5.35194783551892	3.73192839257612	4.72477029408437	3.77288136359195	3.0698784955313	0	0.247372745990202	3.7750169365323	3.36259515149627	3.7408788621076	0	5.50307875182281	5.75735045302259	4.2073284198042	1.57727086891486	5.6917258395608	6.40527296023061	5.28673383176241	6.79027906793943	4.56271434077688	4.63473704810106	5.19435754825257	0	3.76393688516832
1054	Chr1	4328377	4329178	5.30382890683663	4.85104624881666	6.75490978279026	6.15502665871577	8.68918154135275	6.38219532182923	10.0625810061868	8.68501591470013	6.58400033347056	3.94810695597243	7.86127685127586	9.95122114216884	6.75945203849	7.17898612982144	7.66248220825219	6.18148362910993	7.19901109434899	7.73922683479289	6.19406654349243	7.5989754117074	7.66357736014617	8.984399076326	8.44096473055975	5.87449794907756	9.30179939927978	6.15510813242767	7.5543533442562	6.1294004265189	5.05756943430595	8.46273770376237	7.6816084076081	5.49770077056348	7.318881724585	6.76727824912415	5.01654334967972	8.61548741814359	8.02313087843502	8.24181676346781	8.8807874760095	7.51586629245169	7.26342351345883	6.10314421679609	6.54420175495382	6.32365678920022	5.08379925130277	6.41522910403617	5.97528166692692	8.03320670413275	8.5164399557595	6.214081722829	8.25666874696716	7.62529536323028	7.58977319355411	8.12209276431287	9.21587995484242	9.13697541167206	7.81044715116378	4.94839471620024	6.30727993595693	5.6664152077087	6.81153492016523	6.6154599330113	2.28988485962749	5.71007219406696	7.07867010042752	6.09999494051326	6.0520467519737	6.07863459166532	5.67425644501396	6.00948804249845	7.92583165201994	7.94578492580152	6.00172348568545	7.83983431816784	6.26829703614071	6.8930426800875	7.78289964088892	8.4940149179509	7.03828426532133	6.36233299144347	6.63969268505428	5.06817381210686	4.7074914209105	6.4780477591074	5.55665092366607	7.19195816147073	6.14915611567574	5.34538006573449	7.25027838746524	8.36356514491537	5.45069043612199	6.34549618665404	6.23373441705139	9.42401436257155	6.89023566259134	6.89910794141445	10.1400259973675	6.44946898235404	7.04160867079735	5.57911947572068	6.08671424627484	6.24459790380466	8.63588918200542	5.92772836719063	8.68366699407872	5.41534882025037	7.47035240536314	8.28556923659857	5.31059248156946	8.59195661990691	6.9731402248688	5.62008622686055	5.06843048302238	6.59208257168408	5.69017932843244	5.0820273775874	5.81956159171825	7.47793644973225	7.47935357399301	5.79702152529277	6.68084729681908	7.92811951547926	4.48536296176982	6.06985948166876	0.548256975956254	3.97895747695155	10.1338101987869	5.80692292866723	0	9.29206088020604	1.67294215174573	6.78118839759812	3.73641184217831	0	10.1253067158466	3.31726968228989	6.77217075485426	4.69060926284405	6.73011824020325	5.25413491964689	6.43169139574524	9.81504403498399	6.84114185994068	8.14191281752831	8.63804546241975	5.01751297960315	6.8807359072709	7.3288946667557	7.29487776873124	17.7866432486275	8.93367018137427	2.01399384067139	0	5.49865574401317	9.8346859313364	10.6248222577893	1.69535203394781	4.7049211064604
1055	Chr1	4329279	4331767	23.0337712525476	18.3935503600965	13.8035112952671	10.194262903498	9.96700235625756	4.97435811848455	1.10442962263026	4.38309214386736	7.02293368903526	2.57485236259072	10.961498708117	0	16.2727549074759	17.9873485808304	17.728880403407	5.94373425875955	7.10845749567794	7.66551991255677	19.8296158093751	16.3212776234063	14.4450163191244	11.391983142531	12.9049364630673	11.0711692117231	9.11066653491102	5.51637049604366	1.25905889070937	26.8824884848112	24.9265922119365	5.4000326300198	8.27250136203949	2.04200314335215	16.8795830765204	21.5650600205423	19.025004024257	20.2605967855245	19.3434388301995	11.09236992978	14.7328670844782	6.22002727651175	7.6508061008433	7.71868239183034	5.93340959115813	7.13438201858486	6.95677792283536	7.57660678666341	9.4714571103416	3.32804277742643	5.51991478614042	3.93296311571455	4.44589855605924	5.01664168633571	4.46817292846331	9.6587049089126	11.6455210338463	6.04446065695229	26.7786759468472	25.3290712591944	25.0408427308141	30.2407632664033	32.322660989086	30.0978177104941	0	0	0	13.7249886161548	12.8245752601347	14.4572930828797	4.90049420251206	15.1071852179475	0.10857303632904	2.59283508105102	5.79236103851038	23.2866365886173	22.1848551965372	31.2148355512905	0	0	8.81808028643706	33.4420127862748	33.2629264610486	27.3832674624281	29.6978779763613	33.6989353125284	24.6235903676183	6.79240493027791	7.62806708020534	7.79899714508802	6.16001096077874	8.14911475658421	6.44870417794715	9.03752487190121	7.07898654139734	6.69241599660879	7.47046603417798	7.74822891881931	6.48961663831518	6.44946898235404	28.6908097969722	19.5785766786865	20.7572562757578	6.60660357938754	25.5259707865906	12.9796810798829	23.4739127130257	19.4315457667807	24.8850050905928	22.4489354530064	11.2172718743355	8.39368069790906	6.09232251225379	19.8317985246688	15.9617736107123	15.5280167244114	18.5587387327335	15.3058706901456	15.1551083117663	11.2169046745984	14.9007276629163	7.97090459727757	7.15382763641689	14.6044306864092	19.2870607356102	13.4675007249526	0	11.9368724308546	2.33857158433543	32.3528563168603	57.9274492838676	49.9706385113303	29.1091934403758	9.27952096513426	23.2807199397264	12.3086725478223	0	0	0	17.640769618957	25.1493892133911	0	0	6.79503048575815	16.9289273144295	7.04165432867314	9.2139151599144	6.63606555366869	6.45946636192779	9.50041901246109	21.2931567303506	0	27.9809292473232	1.0069969203357	1.69756976698486	9.71039205857644	7.5738385907993	20.3052158704419	8.47676016973906	8.11598890864418
1056	Chr1	4332498	4334726	20.3818567991293	7.88295015432707	16.4467368624459	9.23253998807365	5.36684742260022	2.90953022024568	2.45428805028947	3.08439817531407	4.21376021342116	0	4.65033278526178	21.7117552192775	18.0252054359733	18.8647802189197	18.9308383968584	6.6569823698107	4.34657273621071	7.9234941403832	25.6795675448957	17.3124483292812	17.2568324728471	14.2106181468686	12.0121421165658	6.62763871177981	5.16058733795659	4.81956580180657	3.46241194945076	29.7782682138753	26.8051180018215	2.49852256015841	4.53017931730734	1.41369448385918	9.56070135193536	11.4592578351836	9.55982789278587	11.7397850532946	11.6500256590974	4.21386120237452	5.54407541854929	3.54195997690252	3.19590634592189	3.59008483340946	3.66475298277414	4.70220633043093	1.60541028988508	2.26745166608175	2.92407400721956	3.90184325629305	4.25821997787975	3.30368901720023	5.39859110378622	4.213979016522	4.22334153512285	6.91475465069879	8.7131955936692	7.45014918182491	18.9682287956835	17.6968014426822	18.1687317558162	24.0971762517296	21.7840597918492	24.8963492135463	0	0	0	12.4541563368812	12.6804789088973	11.6644069191416	11.6064336375286	9.43155762225451	1.30287643594848	2.76011476369948	4.53618635545993	30.3502496871646	28.8833294802562	35.9222793328137	1.03771995211852	0	9.02032983429112	20.8764051281739	18.5008912680639	18.6085187728103	24.9903865554508	24.8652338228365	21.5728800565859	3.19642584954254	3.81403354010267	2.89176298638095	4.25204296407736	4.71790854328559	4.68298755779495	8.65294934543733	12.150499287473	10.5166537089567	10.5892042814562	7.11138818576567	6.00289539044154	7.3708216941189	49.216349965041	22.6264289848672	18.6243051296273	4.70607378257742	20.6593371039135	16.3523541163879	22.3534395524994	23.0948699687148	21.2468464516172	20.4660641827093	2.43853736398598	3.83333449195847	2.93605904205002	12.2737515299253	8.24565556193193	9.08242487654251	13.5251185575817	9.80532341087451	1.3942699646825	0.325127671727489	2.78301528334624	9.61778571241756	9.87346458910431	22.1152807537053	13.9046251814864	18.3992615538084	3.83779883169378	11.575149023859	12.0826198523997	27.3754938065741	40.0380899462026	35.309831344783	4.68423802488806	23.912611717846	12.6463170042958	49.2346901912891	0	0	0	23.3510765476367	35.1855304487819	0	0	8.30503726037107	5.9135294043555	8.14191281752831	5.7586969749465	4.37009194997694	6.17861999836571	14.2506285186916	27.010763630167	17.0751775186824	33.880522763325	8.81122305293734	7.35613565693439	12.2842309174762	3.73039811188622	15.7404774189472	0	5.99877441073701
1057	Chr1	4338977	4340543	10.153043907373	13.1382502572118	17.9151955108785	10.6751243612102	13.0337723120291	15.8616324910168	18.6525891822	18.5063890518844	18.3474142626046	19.0539074831713	16.9404980034536	22.6164116867474	17.7748553604737	13.6799569029375	14.4735775044764	15.9886451560632	15.3941117740796	14.4465567582801	10.7105733981223	15.7265751998814	18.083837223942	17.8513550274713	16.5572769714826	15.740641940477	19.2407083464554	13.8199597690357	14.1644125204804	13.4653757401478	11.6324096989037	13.9433678357228	13.9844665882096	16.4145637292538	17.2092624334836	20.0311436174075	16.9426652753334	17.6096775799418	19.5632506350881	19.0863125048728	19.0962597750031	11.7489404111889	15.9795317296094	11.5780235877455	11.6923071355175	7.94510724796951	14.6493688952014	14.2683543865632	19.070047873171	12.8531307266124	13.247795486737	14.866600577401	12.1732936654003	13.3108226077441	15.4243777804487	14.2685413427118	12.6508897561928	15.8842803310607	12.4595228363803	14.090344276638	12.8969753914343	14.5537401124308	14.972524871684	14.4934122196507	14.5719945612658	14.1830825465534	9.73317138808784	11.5645737413897	11.5277080989975	9.61081415168706	10.0589091525248	12.0189760849969	19.8688656482144	19.9899220764901	21.1456071646825	11.8761846601948	16.1623737304412	16.0837662535375	13.4903593775408	18.963382142402	12.7417215148058	11.6112577093843	12.6992180481135	11.6492353293202	13.9481227286237	8.44109253459449	12.8565648822078	15.1830227853271	16.501532867383	11.8299394897403	17.1717119703124	21.9811648039442	19.6531936851723	13.4601434262358	10.8826211009541	11.7458729736399	9.86391631697286	12.9490949054241	13.7904353564197	14.2809670323554	13.9333958805139	13.2762380116687	14.0462636452496	13.2132071587751	11.8325995421953	11.0378390285619	12.661346713947	15.4496716342437	10.7689495713676	10.7641583244699	14.089326991919	14.5402342798425	8.5879726979963	15.6328835275891	12.3306592348156	12.9644290576454	11.5992117079584	10.5227860994751	14.0639405133191	14.3056175560095	11.5958970139427	9.55191046781196	8.39540102786115	7.09358061911303	19.7355970317872	7.58732435208595	17.5442232306001	9.40480858188547	1.94880965361286	15.3468677400491	8.51874254174523	9.08557063842369	14.0527140746642	7.13809305010328	12.3589007087437	15.2048307943687	14.0307821633874	10.7811264674421	15.2767572842061	12.5422812897786	18.6554154728441	10.817336599273	19.0477014412455	7.55003387306461	16.581072643585	7.04165432867314	12.0932636473876	12.9484205925243	19.9400918129075	14.5220690619048	9.26646635487482	17.7866432486275	11.9677468467467	14.6014553448676	5.09270930095458	14.3900990747579	17.2954821551088	18.6524657414524	11.8674642376347	12.3504179044585
1058	Chr1	4340931	4341554	3.93998718793578	2.2233961973743	1.7621503781192	2.11579041393355	0	2.72181859313305	1.47257283017368	2.84089305621032	5.96949363567997	1.37325459338172	4.20744394857018	4.297118220482	3.58835108216136	4.82587400949108	4.50734247544247	7.84572922156261	6.11236791029632	6.26508839007044	4.60253555662285	3.50213649409124	5.67876595751838	5.40238375831367	3.97699299805219	6.96655205499582	7.39047075559216	8.76812573581677	0.314764722677342	5.06761452586208	5.56332637773655	5.96421514360396	5.61348306709822	5.02646927594376	4.15395989773743	6.67704787246916	4.16467749784731	3.02962194923731	4.61604790266125	7.74606838671787	6.51942201996073	4.14668485100783	4.74543669545977	4.6671102834323	2.09414456158522	0.162145045876929	7.49191468613039	8.35085857508157	5.27604657824398	3.6723230647464	3.07538109513538	3.5396668041431	3.59906073585748	5.75241580033162	5.56991419849536	4.77447344929202	3.77013270879917	6.32559836192681	4.89702638842808	5.11613690996974	1.8827701301364	5.18924340074376	5.46207988881174	4.99946972036731	8.11868268413383	5.89426807129493	5.30900257532064	3.55833038196607	4.75517959083648	5.50362861677806	1.03168299000254	6.34334848930392	3.80005627151641	4.68383111415669	6.4204483800356	4.26921670791318	5.65375811102888	5.04368976591768	2.33486989226668	6.05774707326731	5.46073779205965	4.81151432477913	4.06117125396524	3.25270856597903	3.2545619700122	3.53348059587677	4.03129576814989	6.84948396330545	9.49616514066379	6.13404269838384	6.86868478812496	6.00461087327257	4.99006870912577	1.24987046100761	0.633939093259464	2.04869877447208	2.61103667213987	2.44122281003896	4.54273164682062	0	5.31866186836821	5.94072907136925	4.36994868963322	5.15858087705602	2.62416522105137	2.45285311745819	3.58551411368412	2.07057454891926	3.49263229341653	2.19532176354321	3.46814202878006	4.42816225795202	2.64245313784502	3.94052022802866	2.64768756575796	5.56664750497767	4.3332904116524	3.88625622991977	6.18328419120064	5.36460658350357	2.84099476841595	2.43738405040719	2.48314678288851	0	0	0	0	0	0	1.24434062757155	1.70374850834905	4.33629507742949	1.00376529104744	1.07071395751549	0.287416295552178	0	0.144647238797809	3.93925774771924	0.629969372544582	4.58863949626048	2.36144499656254	2.1634673198546	0	0	8.1166089863703	0	9.2139151599144	3.39896040553762	3.08930999918285	5.97169195068983	3.94317717228716	0	0	5.28673383176241	10.1854186019092	0.350978026213606	2.71301680864452	3.93511935473679	7.62908415276516	4.94016716178342
1059	Chr1	4347878	4348677	11.8957305481907	11.7233617679736	9.39813534996906	10.4827797781253	8.94474570433371	9.38558135563122	11.1670106288171	11.3635722248413	9.83210716464937	9.95609580201744	13.5081095190937	6.78492350602421	10.1809030703183	10.2101136068572	10.1164797782153	11.8280311749315	8.51203827507931	8.91853759057086	8.47382714630562	8.06152174111568	8.04951291065712	9.86522251518149	10.6323690356089	9.07534619056212	9.11066653491102	8.5358575044044	5.03623556283747	7.43250130459772	6.64709125651639	10.2358827464554	6.40134033967341	10.0529385518875	9.0332143807941	9.65465030208379	7.66679266649164	6.9113250716976	8.02313087843502	9.41921915824893	8.67545134939657	9.33004091476762	6.87604092607436	7.80843451266558	5.23536140396305	3.24290091753857	7.09056211365912	8.12964377839067	9.4078902840977	6.77084565062618	7.72788070059659	7.9445854937434	7.30397619924018	8.62862370049743	7.34494180021366	10.0428579450625	10.8077137652243	9.41811311664659	8.43032390919265	9.30969175420722	8.09591155958651	10.1995473738757	9.25340592928107	9.89794005244438	11.2412529472622	11.9727320198178	6.6362532191508	10.8656159877892	11.8159008014725	9.61081415168706	7.99554317251968	11.7685807498928	11.1830227418912	11.7095777853917	12.0034469713709	8.4608112938643	7.0671976387861	7.78969863847286	5.88041306200496	6.91373307275073	10.2742770309863	10.8557306666504	9.15375108036609	9.98505885370306	8.02017056895862	10.796746265179	8.17154547597951	7.93398559082882	7.31671740346227	9.55158077319769	8.55859929948904	5.36125970827908	8.21442079809934	8.0760860557415	9.08646033671898	8.877694689379	10.5892042814562	8.59734989622417	9.16658350162018	11.9775852529432	9.88821643133244	8.11038664526062	7.23122461736926	8.41663195730193	9.73326736535418	9.40260361692306	8.73969065210503	8.60084812628	10.6234232258086	9.70190585823935	8.72454479114983	10.5747158398854	7.34014760512505	6.78286268759032	5.59796799617397	8.1302351717437	7.44100373718088	7.11483832862236	10.6691962514834	8.61588330077846	9.27671761115413	10.0789124246568	9.69609696175513	5.84177227456367	14.8016977738404	14.7952824865676	9.86862556721257	8.31963836089869	5.45666703011601	8.29560418381033	0	5.57523652812363	8.36471075872867	6.06737909258779	7.18540738880445	2.17211868490981	9.69136499945317	10.573797112299	8.03210949994343	7.8516720269346	6.37590149071886	5.87226843960535	7.17380963371585	5.28502371114523	7.42089964468142	3.52082716433657	4.6069575799572	7.12163132588835	5.47650408946051	7.87177575318205	9.46362521348918	9.24905448928629	7.41663184868807	8.81122305293734	6.79027906793943	9.2424213569583	10.2868553994438	10.9396318061683	0	5.05779018944493
1060	Chr1	4350380	4351558	13.1838032827082	8.0850770813611	5.87383459373066	13.752637690568	13.9282468824625	11.6381208809827	10.3080098112158	12.2564243282217	12.5534939691505	12.3592913404354	15.2796648658601	10.1773852590363	14.1030542531458	13.1215913150625	13.8225169246902	12.1846552304571	11.6814142285663	11.3140125632448	14.0226784248509	8.25975588229065	12.7910068169346	13.6234025209649	13.4730783199319	11.9749381269658	12.2325033196008	13.4134903640641	8.18388278961089	12.7896938033662	11.1266527554731	14.7493428551287	16.0525919287195	16.6501794765637	13.3190460213168	12.6322527316984	10.4116937446183	11.5504336814672	11.8698374639861	14.1907972844671	13.8601885463732	13.4767257657755	10.0719472719962	15.0783563003197	11.1687709951212	5.83722165156943	11.1040878383718	13.2175841022814	12.0776969863416	10.0988884280526	10.0935584660853	9.91106705160068	9.84448965984546	12.3074942704769	10.77258130698	12.0733811361407	14.5778464740235	14.478591806188	11.5916953751399	15.6000240205635	12.520421365407	14.7923260159132	16.3219799030374	13.5339180308933	12.0739383507631	14.1830825465534	12.682617263266	15.9489451048836	13.6891533675596	12.6501314475197	7.47970167751841	12.6032318669065	14.4402138317624	14.3024128664427	14.5855838198635	11.6433182943087	11.737693469636	11.9367324460052	11.6743494613334	11.7862687621179	15.2496159081962	13.9971325811756	11.3454942967918	10.0607032389584	13.8318883725518	12.3017472597191	12.0938873044497	11.301648539454	12.8431741656519	10.8660184942799	11.8839149508829	8.47079033908095	12.7438677802289	9.03752487190121	9.50908639889195	11.6092930553418	10.2265602992145	12.418394294546	11.3568291170516	0.460676355882431	10.936966658898	14.4127253122784	13.265915664958	13.3037085776708	11.8803116371235	14.1039054253846	12.7733940299997	8.91939805688296	11.0600022624857	11.9680444528646	11.7591690663324	9.25287635989975	7.7071549853813	9.88359991620303	12.1793628024866	12.5249568861998	14.4005307619559	12.077288591443	14.0639405133191	12.0297238539171	13.3352815660341	14.7560547916543	10.6420576409507	5.00723337819743	12.5590162929555	7.3976412432838	12.6099104469938	5.42585110493393	5.45666703011601	19.9094500411448	0	15.6932583754591	13.718125644315	15.346900057722	13.5085658909524	1.44807912327321	11.5717791038247	18.4523126077375	12.2844027646194	10.6048557246909	12.1614417322971	12.6717371591484	12.6160100455003	0	13.1025259351406	8.80206791084142	0	10.6824469888325	11.6551240878262	13.0291460742324	7.09771891011688	0	14.1590244384045	9.81821997327304	0	10.8803188126218	10.173813032417	10.7035246448841	0	6.93975863202909
1061	Chr1	4353351	4354055	10.6834267980566	9.49996557059929	6.46121805310373	7.78995561493714	8.68918154135275	7.13304183027973	8.46729377349868	9.09085777987304	8.25194708461643	6.86627296690858	6.64333255037397	5.42793880481937	6.00840181199111	8.61478335578573	9.16492970006635	5.82485957358436	7.28956469302005	7.55495952920259	3.78526288768982	3.23782430585794	5.18256310686144	4.99133282018111	5.84374481346444	3.57741862283569	4.39605588048154	5.57443755389675	1.57382361338671	5.93634844458129	5.41882439389923	6.93138516689109	4.82562579452304	7.38262674904239	9.09915025218676	7.94027314563901	5.11119511099443	9.94094702093491	8.68256629310091	8.67559659312401	8.00810893790452	8.20698043428633	9.78141033145789	7.80843451266558	4.62456924016736	1.94574055052314	6.82299373201161	7.02356979493615	6.92878406058547	6.31180526753288	5.59877071165671	4.56223721422888	6.45713837903842	7.42462969577686	7.528565345219	8.78064082628418	7.95916905190937	8.01242459177396	8.36833623338976	9.14194956043772	8.28418857260015	9.42414318755763	10.1530426168501	8.68594739296139	11.2412529472622	6.81524745743476	10.4705328568824	9.08645079680621	8.3575883717732	9.69295786238524	6.19009794001523	9.76541806905997	8.25155076100707	7.61122556050461	5.79236103851038	6.67550248873697	8.97226830663278	7.00512467488567	7.17756300215311	8.4940149179509	9.70797829699493	9.10608909400347	7.34878607860376	7.56443852553262	7.6133503227071	8.31022288289536	5.55665092366607	3.19642584954254	3.96970837847421	4.46908825167966	8.55859929948904	9.00691630990886	8.67504252509557	10.6719708593727	9.82605594552168	8.19479509788831	6.89023566259134	6.36840733053642	8.51762183778867	0	8.83946620376688	8.52365475457327	8.16764219371923	8.77863763288481	7.25223842908743	4.49689738200668	7.4511465174998	3.98187413253704	8.5375456061293	7.78985141902429	7.74912984555543	7.33620911392052	6.53273136856129	6.91206007211585	8.39695199426096	8.4964619812817	9.36691058680417	7.77251245983955	6.72886809042422	4.06409589659361	5.97188696218047	9.15665900017836	8.45452357031087	0	9.86779851589359	10.4325709841182	0	3.25551066296036	3.50785737650315	6.63648334704826	1.70374850834905	7.43364870416483	5.6880033159355	5.71047444008262	4.59866072883485	0	2.16970858196713	2.90261097200365	4.09480092153979	4.99651856259475	3.30602299518756	0.927200279937687	2.72110020589222	9.81504403498399	10.2037370114369	3.7408788621076	0	4.69380246479005	6.17861999836571	8.41465683960839	6.30908347565945	0	3.87687573908695	6.79722921226595	0.565856588994953	7.13655319967666	7.46079622377244	8.57856019332621	0	6.11639743839852
1062	Chr1	4355510	4356247	6.21305671943719	2.42552312440833	0	5.19330374329143	6.38910407452408	7.13304183027973	6.38114893075263	7.548658692216	5.44277360900233	3.94810695597243	4.98249941278047	1.58314881807232	7.3436022146558	7.2986358986518	8.7141954525221	5.52767286064638	5.65959991694103	6.41250223454268	3.87129158968277	2.84135602350799	2.20534600291976	3.64073688060269	2.27256742745839	2.22176524997164	1.84761768889804	1.74201173559274	0	5.11587752134648	4.04605554744476	3.62688758732673	3.15142909030076	2.98446613259161	5.6045490683759	4.60174920940442	7.19353385991808	5.49118978299262	3.51698887821809	7.9319740279991	6.26275186169456	3.80112778009051	4.16436281438306	4.57735816259706	3.75200900617352	3.89148110104629	3.07703638894641	4.5349033321635	5.27604657824398	3.09852258587978	5.99305033923817	5.58480762431467	3.1756418257566	4.88286457470009	4.22334153512285	13.0612032290977	9.13209922798022	10.1209573790829	6.50870595930315	8.63872297912923	4.70692532534099	5.06995044900252	6.55449586657409	5.40346727352831	0	0.184195877227967	2.65450128766032	5.0197875031307	2.44963797103697	7.88579622702528	1.28960373750317	5.34176714888751	6.94867432505858	4.76747095548091	4.46639887306824	5.58879278126816	5.53085032600651	8.18198562026646	3.28611318170865	5.00422584313386	5.25848824420559	7.39621210255304	5.41489500528698	4.6143075005749	7.09029572038371	7.59043979855009	3.92234182847016	2.511477453212	2.33512257557306	3.41753807481385	8.50408592815472	4.0745573782921	4.91329842129306	7.78765441089359	5.49413880824868	5.94122644596902	6.16494769810804	8.27892952969735	7.70641975799927	3.22473449117702	4.41973310188344	7.9037525906043	6.45087663707761	3.25805108024591	4.67578530296426	3.57707746295986	5.32224751249986	1.59274965301481	7.61587875092216	6.23188113521943	4.82288500877226	4.62643817994988	3.00946051810127	5.36169145780949	8.69954485891901	5.63989286688527	5.34001444668275	6.93547265647221	3.87970772781216	2.68230329175178	4.58037932050735	6.45577397134877	4.90717102332729	0	0	0	0	1.44689362798238	0	5.80692292866723	0	7.22715846238248	8.36471075872867	8.20880700761877	5.74832591104356	0	8.96812880546413	19.6962887385962	6.14220138230968	2.85515346433985	0	0.309066759979229	0	0	7.42089964468142	0	0	4.37009194997694	3.93184908986909	3.80016760498444	5.32328918258766	0	3.53975610960112	5.28673383176241	0	8.18948727831748	7.91296569187986	7.2406196127157	0	4.58729807879889
1063	Chr1	4358110	4359584	15.6084107829764	8.69145786246318	11.7476691874613	14.9067051890773	19.0395301420818	17.2694696943615	20.4933052199171	16.3148429799507	19.5764276581858	18.7105938348259	19.3763866052574	18.7716217000003	14.436854353812	15.075870872625	16.1262697454719	15.0376476746617	16.7524157541455	16.1418159697109	16.8186112396218	16.1230434822314	19.5173121258399	17.4990256519291	20.3719437247163	15.2134434065855	14.9083634207635	15.3297032732161	0	15.9267885098522	11.9214136665783	18.9404129560396	18.4161637464451	18.5351054550426	16.6817754623424	16.5121589278629	13.2512465840596	12.9705689701722	16.2660735617587	15.3062311321545	15.8108817491961	13.5631150335048	15.3984578485327	15.168108421155	9.42365052713349	5.6750766056925	16.6561317575577	14.1577469882178	16.8452089546344	15.8368932167189	15.692329177742	15.5745339382296	17.2543205866109	13.5783768310153	14.3226365104166	18.7137407610182	17.1750490067518	14.6191606586753	16.5507094393709	16.77421937695	13.7442219499957	17.5360639059617	15.4866029788662	15.9579033498593	19.3599356313961	15.8408454416051	12.2402003819893	18.3635264355035	16.4269840410715	20.0430654103559	16.24900709254	20.3654872551336	18.5659892122659	15.8079300102788	15.2834586437804	10.8670970746881	10.5086156194124	11.9367324460052	10.3771995211852	9.74507137873437	10.4360766692696	14.7924242051061	14.826498228762	13.2377674196821	13.4831853043362	13.2832696474627	11.6580715457308	12.1007550018396	14.6334348069245	14.4588149319048	14.4460434035961	13.4031492706977	13.8954220977194	16.9213231644108	14.2636295983379	14.0677315847083	15.4486336434943	18.892941747258	15.8184405558932	16.1236724558851	10.6373237367364	12.6046773340356	12.7456836780969	11.946187294235	12.0234479219081	14.6149164915217	15.5745769313154	13.8569219812289	12.854827191047	15.6505196691306	14.1977064303184	15.4655219158324	11.5974332160976	10.4003894543052	14.448809287422	11.4995218194933	9.45445180724159	11.4794030176092	18.0648891076254	18.1258676988075	16.17627633445	12.3186707412471	13.3616945936382	13.3526223418598	19.7355970317872	10.8119372017225	15.8994523027314	14.1072128728282	7.40547668372888	27.3754938065741	1.70374850834905	13.0088852322885	18.0677752388539	37.4749885130422	12.6463170042958	7.24039561636605	20.8292023868844	21.147594224598	7.71712481367113	13.7659184887814	12.2795139821252	21.9437399585253	26.4688838209516	18.1200812953551	16.2332179727406	5.94139583981796	19.0037000173234	16.0236704832488	17.5528977226299	15.3363906915443	8.8721486376461	17.7866432486275	8.76511036663136	18.6294430262104	6.79027906793943	18.2508573631075	16.5041855859209	18.5737633543577	0	12.3504179044585
1064	Chr1	4361094	4361833	12.0472685169575	4.64891932178263	7.0486015124768	6.73206040797037	4.60015493365734	7.13304183027973	6.38114893075263	4.05841865172903	7.90080040016467	7.20958661525401	6.53261034120107	8.594236440964	7.67740231532197	7.25875264237501	9.31517444924777	6.5975450272231	8.24037747906615	7.26013184025809	9.42014286822808	8.72230221169893	8.43544846116808	9.27800688927783	9.1714328322428	8.43517654226521	10.9582842238091	10.3940033557033	0	7.04639734072251	7.65860514337758	7.33437267659406	5.41651874895443	7.93239682609874	8.83540676661613	8.48165540556894	4.92189158836501	8.89951447588458	8.5726603906566	8.61362804603027	8.31611312782393	5.70169167013577	7.74765174768942	8.346947237677	5.4971294741612	1.62145045876929	7.35813049530664	7.79782158335431	7.94585328048792	5.16420430979963	8.91071958334096	8.96715590382919	8.78594238459326	10.4346147075783	8.75272231192127	10.0428579450625	9.55100286229124	8.85583770669754	7.50050877214934	9.30969175420722	8.47246558561379	7.9926277666628	7.8396911345298	8.93844586368702	1.66537080700181	3.49972166733136	3.83427963773157	10.4843663040072	10.8072263428102	9.52867044098888	5.9321771925146	11.9355109732955	9.22870808796843	7.02574667123503	7.2578981687359	4.57970519576141	5.16212697093941	5.82826372950488	3.45906650706174	4.87253568936718	7.68548281845432	10.2592619487026	7.15539697127209	6.58106151721338	10.5773264025396	7.19783084345267	6.31932850142415	6.96364202936054	6.2269935348615	4.46908825167966	9.15824638416662	9.11414150407444	10.7478402965786	5.38405737049434	5.49413880824868	7.23873566980134	9.57380113117954	4.77630549790231	5.5161741425679	5.52811627058918	5.69321552107019	6.30233866701781	6.3988534383915	6.69710499828326	5.82087558124122	8.48278369787624	5.32224751249986	3.82259916723555	5.48149234938983	6.58596529062963	6.61114574236198	6.67528937392768	5.06470184753628	6.39527053401373	3.93370724055468	6.44559184786888	6.56559153280666	6.3375870826384	5.69832072522411	5.77101617316293	8.63894327538728	5.07239383463118	4.96629356577702	0.417269448183119	4.48536296176982	7.01827502567951	5.48256975956254	0	0	2.4886812551431	10.2224910500943	6.40119749525305	5.35341488558635	1.78452326252582	1.72449777331307	0	7.08771470109262	3.10994032714677	5.03975498035666	7.34182319401677	7.67469623882826	0	0	4.53002032383876	9.50802766974807	1.76041358216828	0	5.98864452404247	8.14454454330025	6.92173385193594	5.32328918258766	0	3.03407666537239	5.53848306184633	4.52685271195962	10.6463334618127	6.10428781945018	9.4442864513683	0	6.11639743839852
1065	Chr1	4365222	4365823	10.3045818761397	8.0850770813611	12.6287443765209	10.2904351950404	10.7336948452004	8.72859066073704	10.0625810061868	10.064878256288	10.44661386244	10.2994094503629	8.30416568796746	13.3436828951809	10.598153196151	8.73443312461609	9.36525603230824	9.15335075848971	8.28565427840167	9.0659514350431	9.67822897420693	9.31700463522386	11.1369973147448	11.9204772058443	12.0121421165658	9.67785880072392	11.9776595004425	12.0198809755899	10.0724711256749	8.20470923234813	8.81462101407609	11.122455267802	9.94669806626177	12.644711772296	10.8134829083959	11.2787970818736	10.6956490285624	8.71016310405725	9.12218990287818	10.2248102704676	10.8314806788324	9.67559798568494	8.52241692245836	8.79570784185318	7.59127403574643	12.8094586242774	10.3013826934293	8.90389556680882	9.28075663160989	4.93468411825298	6.22961811578704	8.10190401837198	5.92786474141232	7.95973814231933	7.22252610354343	7.79281873332721	11.0590559458109	11.3860770514683	10.413929534885	12.6645356295972	10.8259282482843	9.78202204278134	7.45413255414308	8.18095045151015	13.3229664560145	13.9988866693255	9.14328221305222	12.5812395648086	9.07807012796055	11.5001194977452	13.1539581225324	10.8504645211778	10.4230114875879	11.3750184200948	10.7472722883205	8.15032280601607	8.35772938152095	10.535707511028	8.04232962891855	11.1278179932845	8.04953200459163	9.26514741878956	9.6694553665839	8.09394922231991	10.1123889782522	9.03000596724062	8.9342230537376	7.70566945871863	11.5977754586796	8.93817650335931	8.28603244281742	7.82743917408746	10.1336779939169	9.710532043213	8.87514730563249	9.21914448512435	12.3298953962161	10.0833116066827	8.59874204576761	7.83149805000133	8.01544816782251	9.81511759617528	8.06359579634701	9.14064330846769	8.34961661243618	7.97177263173912	8.57161967802609	6.8488235079637	7.37333484165712	8.78128705417284	9.3206317023464	8.06322082791264	6.45932989251004	8.46242868642221	6.35445015781911	9.63176509084952	9.84838729920999	9.86511196825789	8.72934238757737	9.99767590562029	9.04479967087527	9.94716193544556	7.86329814581361	11.6835445491273	11.6619437006015	17.830212227402	12.0616534710376	10.8517022098679	14.4211914367352	10.3695052297629	0	11.9764340233767	9.03388761942697	7.85190235511361	10.3469866398784	0	13.4521932081962	10.573797112299	8.9770635587603	10.0950068917731	6.73011824020325	11.7445368792107	18.0582104572847	8.30503726037107	11.9430103656592	8.14191281752831	2.3034787899786	6.95977606848179	6.03819681658467	13.8434677038719	5.1261303239733	9.96052021923139	11.293507587775	12.0839630440284	9.05370542391925	9.82738473398098	9.60860119728269	11.8840604513051	11.8674642376347	10.2332034065514
1066	Chr1	4366964	4367468	4.47037007861945	6.26593473805485	8.51706016090946	5.19330374329143	6.38910407452408	6.75761857605448	7.85372176092631	6.98048008097394	5.53056028011527	7.72455708777215	5.75755487699077	10.8558776096387	6.25875188749074	5.78307216013394	5.75938205195426	7.07304376792387	6.61041270298713	6.89159722907748	5.46282257655235	4.95585352937439	5.89930055781036	6.16576407198843	6.98002852719364	6.66529574991492	5.22429829274618	6.50351047954621	6.92482389890152	5.59850747619049	5.92458133732983	7.81795768823762	5.61348306709822	6.75431808954942	7.58262521015563	6.4063567425042	6.05771272414154	6.53262232804294	5.49529512221577	5.57716923843687	6.00608170342839	6.13363800878242	5.61704751707483	7.26992178765416	4.18828912317044	4.70220633043093	5.2844755375384	5.03263662471803	5.91171484068301	4.36088363938635	5.20449108407525	6.13542246051471	4.12833437348358	5.75241580033162	5.56991419849536	6.58548061971314	5.61330869976766	7.8718557392867	7.87243482696667	7.04517213831898	7.24866500102513	6.20323349054426	7.19709350055194	6.2114623798503	2.70622756137794	2.57874228119153	5.01405798780283	6.16353655447694	5.76385404949876	4.76433522049444	10.0589091525248	4.8409764786793	7.16582039771666	4.60019127283246	7.95577299265281	3.41537336633054	6.20684314362953	6.61283769309207	7.17756300215311	6.91373307275073	6.22928607390508	6.52139131622956	5.28596893373253	5.21946258261751	5.46301473537761	6.15087362985955	3.81338788879044	7.36319526055336	7.31671740346227	5.08249252151804	7.35930513013389	6.21906126160374	7.4467179197723	7.59536664766165	6.65636047922437	5.87293648681995	5.65724612296973	4.98858574225353	6.81409747023093	0	6.44232282647417	5.78575353037701	6.81503902788038	4.07256385030739	5.10519415731812	6.84754828623745	6.72283896315772	5.73389875085333	5.33596600383081	6.94004944603982	5.5815410775679	6.08046160793412	5.65191365594629	6.00767838043714	7.33787696795778	6.11598771928467	4.98984956493306	5.14181593497078	6.66824765717716	8.7784471366422	6.49370232780789	5.46764530226478	5.3801513629251	6.67631117092991	5.83097185030076	7.58732435208595	2.74128487978127	7.2344681399119	5.06690509939344	5.80692292866723	2.55562276252357	9.4985511219884	11.376006631871	4.63976048256713	4.31124443328267	0.724039561636605	4.48406440273206	4.5612458131486	5.35473966662895	3.05909299750699	6.13975699106261	10.5082698392938	8.90541885564726	0	3.01474048065183	1.76041358216828	5.7586969749465	4.8556577221966	4.21269545343116	7.46461493836228	5.71760689981638	10.6719859491765	5.05679444228732	7.04897844234988	3.39513953396972	5.84963377022677	5.65211835134276	5.0369527740631	12.7151402546086	3.99918294049134
1067	Chr1	4371220	4372145	18.9422460958451	27.6913890036618	32.5997819952052	20.7732149731657	27.2175833574726	16.6124789994673	23.9293084903224	18.3440523058152	21.3321610804446	29.3533169335342	18.9334977685658	27.5920222578318	14.3534043286454	15.7538862293304	15.3249644165044	19.6737603964941	15.937433366106	16.0681090474748	14.753922391791	17.5106824704562	18.469772774453	18.6734569037364	22.9691636418116	16.5690967794495	21.1520369901431	19.5105314386386	17.6268244699311	17.8573083292283	11.7046606908223	24.7434330957624	23.8326824953995	22.7761889066201	17.2092624334836	17.9558449543428	14.765674765095	17.1362991503735	18.3542857082007	18.2187528455604	16.0675519074623	14.2542291753394	12.1057058557647	15.8861253878369	16.0551083054867	17.8359550464622	16.7230238529696	15.0426061749814	15.3196051247807	15.3778528336256	15.8500410287746	16.8330821352583	16.7250469489848	15.785699173003	14.8735071454327	18.6588617558539	20.7776202618266	20.5230524631403	17.6664876038228	18.7871257021839	17.4156237037617	15.5677302022313	15.2938236886729	14.4429125255056	35.8054723505389	27.9977733386509	22.2683163575949	18.8083177332492	25.6491505202695	18.8109097498832	21.149501295052	18.6127199094049	22.9089106654275	17.3970869954391	17.9353829746647	16.9216225877286	16.1009198379301	12.8333884043905	18.8519124634865	20.0827484494188	16.0990640091833	13.2416055384417	14.2463309067669	14.4480775837673	14.4130601529112	14.0684875576575	15.2535515551618	13.8702050256935	15.2561341604107	15.3351067459596	16.7901183709721	20.6944624739573	17.9642473528528	18.6519130334982	15.0032252071406	15.6384006451369	16.7541519795642	15.1780374711118	13.5470747324829	16.1236724558851	14.5326817248371	13.7411646346454	15.3468436124024	12.9417029020879	14.9815978074569	17.8853873147993	14.7342220609207	21.183570385097	15.9108804477864	19.4746285475607	15.2815008143121	16.522993499821	13.5058715934301	14.5993044513849	17.3234415016735	14.2096002100746	13.6564303882379	14.7079851163118	17.701166508143	19.1825326319219	16.2342558195197	15.9418091945551	14.0711651030349	14.1871612382261	30.9490044362117	22.1929237298514	33.9919325092878	27.4909789316652	21.4369061897415	31.9380761076698	6.81499403339619	15.073787650112	15.3910677960608	25.3402303278666	18.9694755064438	10.8605934245491	19.8166717152998	27.7821335891778	21.2614663233797	19.986074250379	16.7662594755941	21.0165396785876	33.147947962687	26.4251185557261	16.581072643585	16.7239290305987	21.307178807302	18.4514993443471	17.5528977226299	23.343886716333	18.9272504269784	0	11.7991870320037	27.9441645393156	19.8049806148234	21.6436449498391	17.6346092561894	21.8792636123366	26.2779565261911	14.8205014853503
1068	Chr1	4372528	4374003	27.3526033624003	26.6807543684916	22.3205714561765	29.2363766288999	24.0230313202105	31.4416975413646	34.2373183015381	27.0290682205154	32.568854982901	34.5030216587156	29.7842742675099	31.6629763614463	25.5357077009622	22.7334560777679	23.8889151198451	20.6841952204832	22.0950780757378	22.3700508986633	22.1093764121883	20.0216482586725	24.9204098329933	27.1880834793395	27.1084828846823	23.4979917963102	23.7004751817266	27.349584248806	16.9972950245765	17.0368374059935	19.3632658341999	23.1314830569505	24.5220576089028	24.8181920499723	22.9456832446449	22.1966726571272	20.6340839666071	21.0180022728338	19.5632506350881	26.2126954206533	23.4083184338748	19.6967530422872	21.7902705403765	22.2585259671387	19.4580932180627	15.890214495939	19.800060241916	19.743420604663	19.070047873171	11.7055297688792	18.7677102728774	21.5526378741158	25.1934251510024	20.5347866360675	20.8106684339387	24.5857943135957	27.3962976839407	24.8806868902455	22.9354400470682	30.1935948785099	22.3108260421163	21.6516707410343	21.7198000284514	20.0483785756144	17.0700507717686	23.7612681624077	26.5450128766032	28.7843511255469	29.5397520036812	25.2181191843413	45.3940515601117	22.034789489161	34.0919334073187	25.4265117625649	26.1703058968842	15.4468022704495	17.6987210432208	16.4760532353311	15.2198926310717	15.4077479907016	17.3530112058784	22.5465175384278	21.6595800211479	19.3649626253635	19.8179577102528	24.0145810867921	21.5728800565859	17.3520260403738	19.537192215628	19.8041949976393	21.4782683057241	21.4450388331163	19.8835045486704	28.7470206031751	21.9765552329947	16.3895901957766	19.4377174481524	23.775387367336	22.7947784420821	24.4158468617689	21.9488440483364	23.2463311488362	22.1098594415966	22.263349048347	25.9076675460163	24.7329356010368	26.387142930394	21.820670246303	24.8850050905928	26.0605938381904	22.2177848718722	21.413799575768	17.1759453959926	22.0927527538656	22.2405755523669	22.1567219770493	20.1344807006071	23.7958458385857	24.5512754650613	26.0102137381991	22.9018966025367	21.7388307198479	22.7621788431447	20.863472409156	34.5372948056276	42.109650154077	24.1233069420752	20.6182341987489	0	23.6424719238594	12.7781138126178	17.964651035065	19.7407173905997	24.9833256753615	20.981389575309	10.1365538629125	18.3701993273217	40.2218948977649	24.5688055292387	15.7033440538692	11.9252972326408	12.0536036391899	10.6370280775787	8.30503726037107	23.8860207313183	18.704394310538	1.72760909248395	16.1855257406553	27.6633668108646	32.1657043707611	13.0124846685476	0	17.1931011037769	24.9231737783085	20.9366937928133	21.40965959903	24.0780241767202	24.9486567090313	0	14.3500093747042
1069	Chr1	4375073	4375598	14.8507209391426	15.7659003086541	13.216127835894	10.867468944295	14.3115931269339	7.03918601672342	10.5534386162447	9.98370988325342	11.1489072313435	15.1058005271989	9.85427661638805	14.7006675963858	9.0960527431532	9.01361591855359	10.4169692765781	10.3420976102416	10.368387047836	9.69246027405014	10.7535877491188	12.6869850351984	10.3099925636499	10.9809322043984	11.2816740148827	9.15066026683234	10.7034404046507	12.1940821491492	9.7577064029976	9.02518015558294	8.38111506256415	11.122455267802	12.8026806793468	16.178947981944	10.1541241944693	8.39142502891395	8.42400675700933	8.71016310405725	10.3311548297656	9.60512479953016	9.13745763427567	9.41643018249695	7.94134304138166	10.0522375335465	9.24913848033473	6.810091926831	9.0304328806036	8.29555487590884	8.96292250039038	9.75460814073263	8.98957550885725	9.6750892646578	8.78594238459326	8.82928936795085	9.67084003694798	9.54894689858405	9.63478358915344	8.57470000172301	11.0957939687168	13.0000200171362	12.3321443523934	10.9749515601937	10.5386011972368	10.4029369938956	19.5681069822713	19.3405671089365	15.779535432203	15.6947786490289	12.1040935039474	11.0894009442543	17.7965315775438	14.1056038775311	11.7258879235364	10.2877004828799	9.97960998201186	9.00416614759871	9.89407669430054	10.3115435214317	12.1067327747161	10.4035221475678	9.78887811613656	10.3785556922922	8.38019465103938	7.11057221400067	9.99615462218032	10.2078328325329	7.7357297172606	8.61893398715936	8.95130320636341	9.72683913600866	10.0849736968501	11.5803209698828	9.05889396425909	9.03752487190121	6.9733300258541	8.877694689379	8.70345557379958	10.0833116066827	8.92322287768337	22.5731414382391	9.81330570079205	8.05872813159654	6.65896943182205	10.8601702674864	8.58817708707722	10.9356368153344	8.06740675578926	11.3085225364052	10.2353529709846	13.0302969190952	9.48320085994546	8.98850846390262	9.90919926691881	9.88359991620303	9.45602702056414	10.3642187099255	11.4241292670836	10.2836318699416	10.4873349517423	10.4853674132115	10.6102457677575	8.49790655412236	9.28223916460704	11.6835445491273	23.323887401203	19.5373602066213	12.6099104469938	3.97895747695155	13.2519056445675	12.4434062757155	0	8.25960967129426	18.0677752388539	16.4176140152375	14.9456473687133	10.1365538629125	11.2824846262291	14.098396149732	10.7094793332579	8.87136969277026	8.38312973779703	16.6896050388784	11.1317735695591	6.04002709845169	9.27612455585177	12.102843377407	19.0037000173234	9.22574967217354	8.98708363398648	14.6577893335114	10.6465783651753	7.82612302939609	10.9563879582892	15.8602014952872	6.79027906793943	11.1143041634309	13.7911687772763	10.8609294190735	0	7.64549679799814
1070	Chr1	4378431	4379727	22.1245434399471	18.5956772871305	16.4467368624459	15.0990497721621	16.995016838234	12.4828232029895	11.412439433846	10.9577303596684	20.0153610137505	16.3073982964079	20.4836086969864	25.782709322892	17.5245052849741	14.8365713349643	14.7239854197787	13.670588795147	11.7719678272374	13.8569013803911	15.5281807097276	14.9997166822398	16.9260305724092	19.9066097181341	17.8558869300302	14.0837322625321	17.3930906575574	15.7942397360408	5.35100028551481	10.955699974959	9.53713093326265	12.7344053066139	11.8178590886278	15.0794078278313	14.3080840922067	18.7679183442377	15.6175406169274	13.7279744574815	17.9146620984234	14.9963883966858	15.1948733693573	11.3169940725422	15.7858404359172	11.398519346075	6.6314577783532	3.4050459634155	10.5689510750768	12.8857619072451	13.5397339899514	10.3284086195993	15.5346173267095	9.7537485269721	10.6913274800472	14.4479280566469	14.3838443587517	12.9514452187692	13.8238199322636	7.73128688679944	16.1787833845535	14.090344276638	13.085252404448	16.4624273402905	16.5790189566286	13.1299204777323	18.7354215787704	16.393433073289	9.88064368184675	17.3468606120846	12.8245752601347	13.6358559758979	12.1222751325298	19.6977663615227	19.8688656482144	15.7242901689546	16.4698458444391	13.8943598312083	15.732196482863	18.2693651521018	12.3661627627457	13.6957759917348	15.8563645517584	16.0648908033948	14.826498228762	11.119724632533	14.0643570846956	16.2932716365429	14.9266897361226	12.3290711339498	12.9988490040234	11.6546811269293	16.5175515143005	15.118752377347	15.7379090057043	8.94138099028524	14.3692861138812	13.5214119115157	13.200240953596	12.5245344167216	12.8169928606725	0	19.5517006710437	13.8961401756376	13.1618692675858	12.6701986454008	15.0770219973133	13.1840855063378	14.1179618226312	13.8569219812289	15.9108804477864	13.5968315677515	13.4390503615227	12.2931071638668	7.63375350933005	16.0850743734285	16.6426075561929	15.8209981720418	14.9257780845805	16.0831219361295	15.2157287450133	15.1184367353282	13.5092200212432	13.3067994103311	11.9427535748447	6.67631117092991	11.6619437006015	21.4341912946428	18.0924802065564	6.87274473291631	13.2519056445675	7.05126355623878	0	6.60768773703541	16.7294215174573	9.99333027014459	11.4966518220871	2.17211868490981	6.50912574590138	10.3664677571559	9.44954058816873	9.89106735860593	12.7518029814377	0	0.742118237970605	6.04002709845169	11.827058808711	0.440103395542071	0	9.22574967217354	13.0593559056366	19.2722785681354	14.5897555374625	17.0751775186824	15.170383326862	10.8252168936087	0	9.35941403236283	8.81730462809471	13.3794058061051	0	8.3512349639672
1071	Chr1	4390990	4391573	2.65191445341831	1.01063463517014	0	7.50143874030984	7.79470697091937	2.62796277957674	4.66314729555	6.00645960455897	5.79392029345409	6.86627296690858	4.65033278526178	9.49889290843389	6.00840181199111	6.02237169779466	6.46052421480087	4.87386209218283	4.02963514086202	4.90151032870217	7.22641096740784	6.34349251759922	7.38790910978119	7.86868938710905	6.73653915996595	5.91215498721267	6.49851738853793	7.49065046304876	4.72147084016013	5.40545549425288	7.2973501837843	8.22094519794059	6.10589386245772	8.63924406802833	6.52765126787311	6.31612636584921	6.43631976940039	4.54443292385596	4.06651839043967	7.87000548090535	6.36541992500103	1.98695315777459	3.87382587384471	2.60281150422186	0.785304210594458	1.45930541289236	3.21082057977017	2.5992738611181	2.92407400721956	1.95092162814653	3.39080479720054	3.30368901720023	2.96393237070616	4.28086757233981	4.46817292846331	5.65253753192044	3.60257125507477	3.65479016466883	3.53329752076457	2.85161729408149	2.25932415616368	3.51914207636646	5.07652130842503	4.09047522575507	0	0	0.737361468794534	5.52812041484014	4.89927594207395	2.8750298744363	2.83712822250698	4.42365092017247	2.71432590822601	1.75643666780876	2.86128677805934	4.34683882987524	5.83811978856243	5.54805874250945	1.3836266028247	3.88485953611708	5.98658661648021	5.56704136751304	5.22150589795531	4.08479680378762	4.18443681858711	3.27174129247849	3.05071031103235	6.22161460000245	4.90375740870344	5.60826760995094	5.72390399010413	6.11183606743816	4.29913611863143	7.49922276604568	6.86767351031085	7.85334530214296	4.42425658334812	7.11138818576567	5.5161741425679	0	5.09392967674702	6.14736312602557	5.93064465021651	5.0680794581603	5.39146672688736	3.78148188941471	6.61079164710509	3.34477427133111	5.82105382236089	3.82410887843011	4.93126444717164	4.89080607594701	3.08286199415252	8.26863260963391	9.90991631755122	6.73857329549928	8.01002167002412	7.95187813198969	4.54653249352988	2.76358520968366	4.58037932050735	7.97090459727757	7.44944034866552	0	0	0	4.93431278360629	4.34068088394714	7.0157147530063	4.9773625102862	12.7781138126178	6.60768773703541	2.00753058209488	0	4.31124443328267	0	0	2.69528161686053	0.787461715680728	4.07879066334265	3.89638424432819	4.63600139968843	0	0	4.98591694877033	1.98046527993932	0	1.78040783147209	2.38719409027766	2.85012570373833	5.32328918258766	0	3.37119629485821	0	5.65856588994953	6.31760447184491	5.42603361728905	5.66657187082098	0	0.940984221292079
1072	Chr1	4392005	4392887	13.4111102358583	3.03190390551041	17.3278120515055	7.02057728259767	4.47237285216685	3.8480883558088	5.52214811315131	3.24673492138323	7.28629370237408	8.58284120863573	4.20744394857018	7.91574409036158	7.67740231532197	9.2529154562143	11.2683561886062	7.60797985121223	7.47067189036216	7.29698530137616	8.55985584829857	8.12759978817401	7.93924561051113	8.57334813819344	6.16839730310135	9.0000321142919	7.96386934869844	9.40686337220077	1.57382361338671	3.57146166584566	6.21358530500445	5.72242263778218	4.82562579452304	7.22554958416915	10.4838035514326	10.6471844452887	7.76144442780635	9.56224427728025	8.79247219554523	6.69260308612424	10.3181403623001	7.08391995380504	6.19812139815154	7.98793875433605	3.66475298277414	0	4.48177039259586	5.03263662471803	5.53031388321959	6.65608555485285	8.91071958334096	8.18056328068627	4.55175328358446	6.15374713523847	7.71218889022434	7.1342706713559	6.03221233407868	3.93592786964335	10.1039911558706	15.2645396330245	7.24866500102513	6.38217291815612	9.70322427306557	9.64544158171876	0	0.920979386139833	0.737361468794534	12.898947634627	13.4009606650846	5.91434717026896	1.54752448500381	8.34651117013673	9.01156201531035	6.77482714726235	7.53704809830266	7.29647946443343	9.21808387667752	9.35884656564725	3.19963651903211	5.39929630443391	9.54617865871168	9.74232239314782	9.28267715192054	8.24523799283056	8.60134234931795	9.2917452706389	6.21037456174443	6.906562996333	5.9934812773042	6.92270533103319	9.15824638416662	10.4008438340614	8.75181281292827	7.69151052927762	7.18464305694059	5.39490677277647	6.16494769810804	5.41314623095596	5.35393372661002	0	11.9108061559232	10.0734101644957	10.3526165385358	8.14512770061477	6.20257234066688	6.43873943332775	5.37827117052617	5.09679888964741	7.66438753277517	6.86923261495779	5.47316163916852	6.93965726992481	5.35830775174129	6.2660731494882	10.2125091822093	12.0854847147541	8.79789265396092	10.4629975420917	6.97134982341248	7.3153726138685	7.18945614864445	8.36615606491116	6.97646000906771	3.75542503364807	9.41926221971661	6.63890880807521	0	0	0.779523861445145	16.5912083676207	2.55562276252357	5.98821701168834	4.34964959453891	0	2.01191406886525	0	2.60365029836055	2.2806229065743	2.20489280390604	5.60833716209614	2.12530049690629	0	4.45270942782363	0	5.44972317656292	0	8.0621757649251	6.95977606848179	6.03819681658467	7.60033520996887	3.35170059644408	0	6.74239258971643	2.26574307075532	2.26342635597981	7.01956052427213	3.95648284593993	8.42115541913674	0	4.46967505113738
1073	Chr1	4394170	4395055	22.8822332837809	20.4148196304368	18.5025789702516	14.61818831445	14.9505035343863	11.8258325080953	13.1304410690487	13.6362866698096	17.732907564814	15.4491141755443	13.8402761466124	19.6762781674702	13.1851039763138	12.4036927020804	12.1197431006342	13.9677755080849	13.7641469980006	12.1616421689603	15.9583242196923	13.5459996469567	17.6427680233581	18.7909000289171	21.345901193627	15.4770426735313	18.7310207081387	18.2330561658706	1.57382361338671	9.60433610139575	12.4271706100089	14.104562839604	13.9844665882096	16.6501794765637	13.4509177641022	12.9029438616634	7.66679266649164	9.65691996319391	12.199555171319	14.0668601902796	14.7328670844782	14.2542291753394	12.3962427963031	14.3603393336378	6.80596982515197	5.99936669744636	10.2344905980174	12.7751545088996	13.6033008161953	10.6726889069192	13.5632191888022	14.6306227904581	13.7611145782786	12.5750484937482	13.1596873920495	13.9392673117261	17.0912682798896	12.0889213139046	15.6208943023276	18.3677702177602	15.3445765606116	12.8239923121829	13.6230698403305	11.6654293475237	21.4416491401483	19.7089588633924	17.8441475448277	20.9051909940507	19.3089110658209	15.1965864791633	12.3801958800305	18.863115244509	17.1545397399884	15.7242901689546	15.9813334676973	12.8076501237395	15.424927020307	14.2904543367668	10.031292870479	14.8809873756349	13.995668711501	16.5023011965565	11.2165682252373	12.1787460261075	13.0182478800488	15.1808795971002	9.04317699341732	12.6144662990875	10.5858890092646	12.8814896666061	14.6640968889335	14.4754012123535	15.04697641521	10.4796830961408	11.1995906475839	9.21914448512435	11.1694346530428	13.2675152719509	10.3022664133253	0	13.4090207667311	14.3094082849503	13.4219852610163	13.3037085776708	16.9855057944416	19.3162182999833	14.2300091386838	11.7863474323096	14.5526345559022	15.6505196691306	14.3602755879174	12.094831241869	12.8452583089688	12.9843371448158	16.4156629076994	15.051921872012	14.7506956437056	13.332848296494	11.214780150707	12.0297238539171	13.2193225958946	13.7020508779647	12.8887142540403	10.8490056527611	21.0812059203181	26.1762690146965	11.5133964950813	21.3416810127401	13.64166757529	8.71038439300084	0	11.9764340233767	10.3722413408236	14.6330907527117	8.04765627546099	2.89615824654642	14.1754294021852	18.6596419628806	9.13455590189644	11.0127347910252	9.32770773642204	9.27200279937687	11.6265190615395	0	12.5227681503999	0	4.03108788246255	14.2432626517767	14.463587723447	18.5936772101024	15.1812321133056	2.1343971898353	14.3275842531474	17.1189476457068	1.13171317798991	12.6352089436898	13.5650840432226	15.9765845802314	0	7.99836588098267
1074	Chr1	4397892	4398652	11.8199615638073	13.3403771842458	11.4539774577748	10.0980906119556	11.7559514971243	9.9487162369691	11.412439433846	11.5259089709105	11.5000539157952	13.3892322854717	15.0582204475143	14.0221752457834	10.3478031206514	10.4494131445179	10.8677035241224	11.0553457212928	10.6853246431847	10.798064107592	12.6892335439602	9.71347291757381	13.4526106178105	12.8013006446998	12.9860995854765	10.8075699447773	10.6397294498611	12.6005515541208	7.23958862157886	8.88039116912974	8.09211109488952	13.4597828240792	11.8178590886278	12.644711772296	12.527815564605	12.6322527316984	10.0330866993594	9.84627133502124	10.0014371224327	9.41921915824893	10.4721424572598	9.33004091476762	11.3309406809958	9.69322905020555	10.208954737728	11.350153211385	12.10746926955	10.5630065419906	12.9676325537563	6.31180526753288	9.30499921092242	9.83240778928639	11.2206011176733	10.2339490401249	8.4466830702457	10.0428579450625	12.0644246681574	12.9323344288282	11.9016337541543	12.748406726482	10.6376512352706	12.4661134569591	11.2454585946124	10.2009382173151	12.0739383507631	13.4462990376416	15.3371185509263	13.5343637742638	9.51035918167296	10.7608261014616	12.8960373750317	12.4363016435037	11.1830227418912	11.2913785787706	11.305572147454	7.83983431816784	9.2795377691887	10.3675845188308	10.8960594972445	10.9961278395178	11.5686741372523	10.97502441024	10.9587160821284	7.7913716812986	11.4490840730786	11.8437034787721	9.58794669181596	8.44769688807672	10.0410270749642	10.0773558616306	10.0304603255158	10.0791682515647	12.7438677802289	8.17222993735747	12.150499287473	10.1069139540622	10.2265602992145	12.8429547832484	9.89666537343064	14.7416433882378	12.8846456529483	12.5530188203715	10.8208253267108	11.312677361965	10.8783576436311	10.6290301756522	9.58004552249974	10.9899726058022	11.1570198261917	10.834975155552	11.0547027167364	10.8390837358826	10.5698125513801	9.17301430131262	9.68297166905768	10.3642187099255	12.5621651327701	11.4196144602258	10.6085758182364	11.1356227566665	11.3639790736638	9.28840948938956	11.1150379805486	9.59719730821174	13.0075525891325	14.6055993777655	7.67559766338756	10.1282553958767	15.9802391596255	13.2729666940965	1.70374850834905	9.29206088020604	10.7068297711727	12.4916628376807	8.33507257101316	0	11.2824846262291	11.8177732431577	12.1269104214832	10.2989464249402	9.91806898556268	7.72666899948072	9.40016434762766	6.79503048575815	8.69636677111104	3.96093055987864	5.18282727745185	7.93090761292111	10.953008178921	12.0791041729862	8.47783092041739	0.711465729945099	11.6306272172608	13.342709194448	7.35613565693439	10.1783627601946	8.59121989404099	11.4118461287367	0	9.5274652405823
1075	Chr1	4411140	4411772	6.51613265697072	7.07444244619096	4.99275940467106	11.4445026935496	14.8227214528959	8.4470232200681	10.3080098112158	9.09085777987304	5.61834695122821	4.63473425266329	3.65383290270568	0	3.17110095632864	4.58657447183037	2.30375282078171	4.33892600889447	4.4824031342173	4.42241533416737	6.32310959648186	4.82369743525774	4.90689485649647	5.51982688349441	8.52212785296897	6.21341129229357	6.43480643374834	7.83905281016731	5.66576500819215	8.54255020073894	7.2973501837843	8.140347696	9.15884079368658	13.1159432669157	3.56053705520351	5.68451372926429	3.78607045258846	2.36689214784165	3.40708297577378	4.27582974946826	5.28740526028311	4.83779899284247	3.77698022699859	4.21834967925612	4.62456924016736	4.05362614692322	4.88312296506713	4.3136885354726	4.44967783707324	5.39372450134628	5.20449108407525	3.85430385340026	7.51568565429062	5.55175013287819	5.99836913684115	7.353786692013	3.85391343566138	5.6227540994905	7.99641017857244	6.54194555701048	10.2610972092434	5.78570815944994	6.10467752278959	6.16096268570517	5.20428377188066	4.9732886851551	8.11097615673987	6.22707816844062	7.9252993180608	6.48935314515622	10.8326713950267	5.00790670208204	5.86294396176818	6.52390762328967	6.14129845046883	7.52934583031961	8.60354495156568	7.50949365147744	6.91813301412348	8.88908537925094	6.9573844461797	6.52139131622956	5.41489500528698	6.65670590246871	6.97406136431185	7.59043979855009	6.53723638078361	5.82206136880963	7.55022966101957	4.38145907027417	7.14125164479659	7.07686281492839	8.52150194943016	9.710532043213	7.50161260357032	8.46795493448459	10.1540315027662	8.59734989622417	8.59874204576761	12.8989379647081	4.41973310188344	7.6454600222839	5.98266784890262	6.60660357938754	5.72545139138481	8.07397484496654	7.22705188539454	8.44157316097852	7.61587875092216	10.976608817716	7.58656068795637	6.80747332192625	6.23912546435629	6.65366530306479	6.12750550932557	7.21466814789869	7.39723312696217	4.78308459067049	7.88065632211846	6.09614384489042	6.02986644725018	6.98277592819357	8.5136461127606	7.09358061911303	6.72804444265472	2.84524663203223	11.5133964950813	12.2985958378502	3.89761930722572	0	0	4.33629507742949	8.69929918907782	14.9899954052169	4.59866072883485	0.724039561636605	0.578588955191234	2.2806229065743	0	7.74970226035104	9.20963548659391	8.03573575945995	17.5634649653043	0	7.07304497383697	2.86067207102346	2.87934848747325	2.75153937591141	2.80846363562078	6.51457303711618	3.54885945505844	0	2.86551685062948	5.79023229193026	2.26342635597981	6.55158982265398	3.73039811188622	5.82397664501045	3.39070406789563	3.5286908298453
1076	Chr1	4411900	4412275	0.984996796983945	3.03190390551041	0	0.577033749254603	5.75019366707167	3.0972418473583	2.69971685531842	4.05841865172903	2.72138680450116	4.63473425266329	2.54661081097669	0	2.16970065433012	2.39299537660715	2.40391598690265	3.56624055525573	2.399670364783	2.91142342832685	3.26909067573212	2.90743407056631	2.64641520350371	2.64247031656647	2.27256742745839	3.23850527961968	2.99441487511061	3.65822464474475	1.25905889070937	4.44019558456487	4.40731050703804	3.62688758732673	4.62866147637924	6.04747084761983	2.90117834127694	4.33105807943946	2.65024931681193	2.93494626332364	4.50614200021693	2.6026789779372	3.69605027903286	1.98695315777459	1.74322164323012	2.60281150422186	2.26865660838399	1.78359550464622	1.73919448070884	2.93109605615446	2.79694035473175	2.7542422985598	2.75995739307021	4.24760016497172	2.32880400555484	3.41131634670828	3.36643165843126	3.12810329436374	3.93769416252358	1.26511967238536	3.90522357558189	3.77419935981374	3.48312474075233	4.29454626268449	3.40576746008262	3.9389761433197	0.416342701750453	0	0.88483376255344	2.41458133061983	1.58505986361216	1.56073050326542	3.86881121250952	1.66930223402735	1.84574161759369	2.00735619178144	1.95404950696736	3.18250700044437	2.88833294802562	2.6899678751561	1.90248657888396	2.43626784468359	1.69889620197411	2.02799364102261	2.38513232375736	3.02577541021305	3.2545619700122	1.37413134284096	4.14024970782962	3.42474198165273	3.19133418661652	1.66495444670419	3.48885576539681	3.32398101913303	3.60820352813709	4.32647467271866	1.58484773314866	5.05345697703112	5.22207334427975	3.18420366526821	2.83920727926289	0	2.24732191621192	3.40946190182931	3.58960070934157	1.62902554012295	1.09737818334876	1.02202213227425	1.28854413460523	0	2.6194742200624	2.26613859462525	1.51731213759127	2.24712711597565	3.22966494625502	3.55292807445207	3.02592864658053	2.27060621913563	4.07066675034013	2.51111941010201	3.15226252884738	3.08871288141115	3.9426049847405	1.71275635974559	4.2568230563803	0	0	0	0.548256975956254	1.80861703497798	1.55904772289029	0	0	3.71682435208242	5.0188264552372	6.42428374509295	6.32315850214792	0	1.7357668655737	0	1.7324157744976	2.03939533167132	3.42409524501569	3.39973435977152	4.70008217381383	3.7750169365323	3.01474048065183	1.10025848885518	0.57586969749465	3.39896040553762	2.10634772671558	2.03580407409881	2.95738287921537	2.1343971898353	3.2026364801153	2.26574307075532	1.69756976698486	2.33985350809071	2.59997444161767	2.99069070959996	3.39070406789563	3.17582174686077
1077	Chr1	4417101	4417449	0.606151875067043	0	0	1.34641208159407	1.66116705937626	2.90953022024568	0.368143207543421	2.02920932586452	1.14122672446823	2.91816601093615	0.885777673383195	0	1.66900050333086	2.47276188916072	1.85301857323746	2.55580573126661	2.399670364783	3.35366496174359	1.97866014583786	2.31273164704138	1.54374220204383	1.05698812662659	1.21744683613842	2.74896378386322	2.35730532721474	3.65822464474475	0	3.08883171100165	3.3235456282582	1.20896252910891	0.886339431647088	1.80638739604229	1.31871742785315	1.6241467797898	0.56791056788827	1.60948666053232	1.53868263422042	3.28433299596838	3.23404399415375	1.29583901593995	2.13060423061459	1.52578605419902	1.74512046798768	0	3.01014429353453	1.43789617849087	1.20776969863416	0.114760095773325	1.73483036135842	1.25854819702866	1.27025673030264	2.20732234198771	2.32589823673432	2.25003921173532	2.1782988984173	2.10853278730894	2.72745773532703	0.419355484423749	0.847246558561379	3.22090969701337	2.95594911629812	2.57548440140134	1.66537080700181	0.368391754455933	0.737361468794534	0.953124209455197	0.432289053712407	2.13573647815268	1.28960373750317	2.42048823933965	0.977157326961363	0.334559365296906	3.9778864963264	1.78530880512733	2.2123401304026	1.96143490896799	1.64305659085433	2.17288753715023	2.50789439339036	3.14140191452522	3.54546696774743	1.58853209036185	3.2545619700122	2.02847960133666	1.85221697455536	3.19642584954254	4.12538321684575	4.11857152605772	2.3985883387103	0	1.9192571958176	2.40359704039926	1.26787818651893	1.7755389378758	2.03080630055324	2.44122281003896	2.19024561543137	3.22473449117702	1.19857168864636	2.68624271053218	1.82081195401384	0.905014188957197	1.09737818334876	0	2.29696997907889	3.82259916723555	2.6194742200624	2.26613859462525	1.67988129519034	1.05747158398854	0.807416236563755	2.5839476905106	2.34509470109991	2.49034230485843	2.84508966421622	2.33175373795186	2.72791949611793	2.27589370209242	3.53674858925251	1.18575440290079	2.42402424043878	0	0	0	0	5.42585110493393	1.94880965361286	0	0	1.65192193425885	0	0.713809305010328	1.14966518220871	0	1.59111962677589	1.24397613085871	0	0.611818599501397	1.65301149759378	1.85440055987537	0	0	1.73927335422221	0	0	0	2.5276172720587	0.814321629639522	1.18295315168615	2.1343971898353	2.35983740640075	0.503498460167848	2.82928294497476	1.05293407864082	2.48693207459081	2.36107161284208	0	0.58811513830755
1078	Chr1	4418503	4419657	19.5483979709121	20.4148196304368	21.7331879968035	18.2727353930624	12.2670798230862	18.5834510841498	20.984162829975	17.3700318294003	18.1718409203787	16.1357414722352	17.3833868401452	26.9135299072294	15.4382546558105	15.7140029730536	15.8257802471091	14.7998983043113	14.7149597840467	14.0043152248633	14.4528219348157	15.3961849645898	14.3898826690514	15.9135434619892	18.9110075213502	16.6444108557197	17.1382468383991	16.549111488131	5.98052973086949	16.3128924737275	16.6899791332096	24.6628355938218	20.7797355641706	24.1113448080427	17.0114548193057	18.8581487208926	15.1442818103539	10.8877038800716	15.2769204397598	16.1118222443732	16.016217875809	13.1311686948581	14.9142296143021	14.9886041794845	13.4374276035052	9.72870275261572	14.2480163227301	12.9410656064178	13.4761671637075	13.426931205479	16.480888432905	13.4507338557438	16.5133374939343	13.6452653868331	13.4045187853899	14.8722103995188	14.4940657471613	19.6796393482168	17.7904629554286	19.9613210585704	16.8507926647208	11.9889416499942	16.1292006128441	13.6854171133287	21.4416491401483	24.8664434257755	16.9593137822743	14.5510295976827	15.1301168799342	16.5930295610324	17.2806900825425	15.2741154413502	21.1717420841629	19.4044431872206	17.4468705979228	9.23703251348488	11.737693469636	11.824650451207	12.7120694134519	15.473593067585	13.348470158368	13.5199576068174	14.826498228762	14.372433198512	13.8900055505878	15.1154447712506	13.4013345806064	13.6989679266109	14.0885728726242	11.5670519455238	15.3182573449454	14.6898516006847	16.1217604448679	14.0370067159317	15.6371643004001	11.1995533004474	14.1431153074243	17.7254004033264	16.0618011798301	31.3259922000053	10.3376808145748	13.5345305799891	16.0231451953218	13.6657142532537	12.2620083965491	12.7752766534281	13.725796216447	15.1311217036407	12.2727218088109	14.1633662164078	13.6016195191218	17.2500052138131	14.0930834018401	13.6303240674434	14.6757539359156	13.9166187624442	13.6564303882379	15.066716460612	17.5799256416489	15.0371548173964	16.4661737597986	11.7257935397967	11.8245084899453	10.431736204578	33.1916859170966	18.3992615538084	18.6407371825126	14.8306596868194	15.5904772289029	13.2729666940965	0	9.29206088020604	12.0451834925693	17.8452326252582	10.9218192309828	9.41251430127586	15.3326073125677	14.7203842151614	12.7568797940278	12.8481905895293	13.4602364804065	24.1072072783799	20.5319379171867	0	16.8129757574813	8.58201621307038	9.2139151599144	13.4339863647439	11.3742777242641	17.5079150372497	8.28067206180303	10.6719859491765	14.1590244384045	19.88818917663	16.4098410808536	18.3678500385121	14.9215924475449	18.4163585801682	0	8.3512349639672
1079	Chr1	4423092	4423940	5.00075296930311	6.46806166508888	4.69906767498453	5.6741652010036	6.900232400486	5.63134881337873	8.34457937098421	6.24996472366271	6.05728030679291	10.4710662745356	7.19694359623846	6.10643115542179	6.09185183715765	8.21595079301787	6.61076896398228	6.89473174016108	5.88598391361868	6.11767454559819	7.05435356342194	8.25975588229065	6.89170625912425	6.98786594825356	8.35980160815052	6.47701055923936	5.41543115711494	6.6196445952524	2.51811778141873	5.93634844458129	3.25129463633954	1.61195003881188	1.67419670422228	0.785385824366212	9.82444483750599	8.7523465355339	8.23470323437991	10.2249740786759	9.12218990287818	10.2867788175613	8.36744715947716	7.94781263109834	5.61704751707483	8.88545996268842	7.59127403574643	7.62081715621565	7.96015935401354	7.52130308749068	9.91642489404893	8.95128747031936	9.22614328540613	9.51777074002922	6.77470256161408	8.69551225631524	7.34494180021366	7.29890768684873	5.94843160721647	5.76332295197776	7.37653342054357	7.71614091339698	8.28418857260015	7.33651653208601	7.71117160773422	7.01945748617229	5.62062647363111	6.6310515802068	4.57164110652611	6.79895269411374	5.76385404949876	7.06435912004348	8.25346392002031	8.51344139353947	8.14297772467802	7.86214508447729	5.23406117937685	6.75312461069903	7.0671976387861	6.44471470089481	7.78289964088892	9.48169107120101	6.79558480789645	9.02655993161043	6.25291447039092	7.11057221400067	7.38088161056337	7.19783084345267	10.5685321489335	7.81982752477372	8.09509159531996	7.71136796368254	5.45133713343251	6.86241242659723	5.5274607239547	10.0951075696769	8.663834274546	6.82899591490692	8.63092677735125	7.6420887966437	8.27426121385185	7.83149805000133	7.04160867079735	8.05872813159654	5.77457505415818	6.51610216049182	6.67969328994895	5.00790844814381	6.77886262118403	5.25607385494889	6.548685550156	7.50658409469614	6.12343826956478	5.353449893942	5.35830775174129	4.52190845839355	5.90056086083203	4.79757120494786	5.51509688755759	5.3809701645043	7.27445198964781	9.02229289043782	7.76925099934158	6.52164921595437	5.97137678742236	9.17992786002862	3.58829036941585	2.84524663203223	12.0616534710376	11.2134256168634	7.0157147530063	6.63648334704826	14.4818623209669	5.57523652812363	2.00753058209488	5.35356978757746	1.14966518220871	7.96443517800265	8.82348156666632	7.04919807486601	6.61467841171811	6.11818599501397	6.9662627398595	2.47253407983383	3.71059118985302	10.5700474222905	8.81231832805918	8.58201621307038	17.2760909248395	5.82678926663592	7.86369817973817	8.00749602478863	6.90056005150252	19.9210404384628	5.56247388651605	0	0	5.6156484194177	4.40865231404735	4.95825038696836	7.62908415276516	8.46885799162871
1080	Chr1	4425401	4426255	9.31958507915579	9.29783864356527	10.8665939984017	10.0980906119556	9.83922027476708	9.38558135563122	9.81715220115789	11.607077343945	10.0954671779882	12.5309481646082	10.8507764989441	0	10.5147031709844	10.2898801194107	9.66574553067107	8.08347859191299	7.83288628504639	7.59181299032065	6.49516700046776	7.8632875999407	9.92405701313892	9.27800688927783	8.44096473055975	9.18831730496746	10.8308623142299	9.46493043005386	0	2.02704581034483	2.16752975755969	0.644780015524752	0.787857272575189	1.02100157167608	8.04417630990423	7.57935163901905	10.506345505933	7.4793791871796	10.3311548297656	10.1628417233738	9.24012569758214	8.55253750520365	9.58771903776566	11.3087672252398	8.02755415274335	8.43154238560029	7.42502259071851	9.56753995688153	8.51795471668305	6.4265653633062	9.462711061955	9.43911147771493	7.30397619924018	10.167060484307	9.73204788528309	1.59149114976401	1.92695671783069	0.281137704974525	7.06659504152913	10.06453162617	7.62521902705241	8.23121367014527	8.675068058701	8.23145014565528	6.03696917538157	4.23650517624323	11.5028389131947	9.53124209455197	8.78987742548561	9.61081415168706	7.47970167751841	12.1024411966983	14.9830790134076	10.3713403242041	10.6076973235371	7.06361309854726	6.88283596125255	9.07864157865183	7.3505163275062	9.67922630185103	8.37313128115813	8.39032663246608	7.09093393549486	5.44639573838349	9.2406313077132	8.6373970121432	9.04317699341732	1.76945002385391	0.856211611043457	1.5773252652987	2.23504822470733	2.46617946580838	1.68894633231949	7.88379829250956	5.49413880824868	5.80464652767088	7.83311001641963	9.1280505071022	9.16658350162018	6.91014533823647	2.47205410783311	1.96302351923506	2.08092794744439	1.44802270233151	6.67969328994895	5.92772836719063	7.39512285947349	8.28229819567703	7.56736996906915	9.27700487174711	5.68992051596728	7.79885293191551	5.57851217989504	1.61496730656912	2.04250183644186	2.05087013341282	3.10771332552849	2.92963931178568	1.45489039792956	1.70692027656932	2.2032204326491	8.43203130951676	8.15891085806224	3.75542503364807	4.48536296176982	4.93176082885587	7.1273406874313	7.2344681399119	0	13.687746903287	12.7781138126178	7.02066822060012	2.34211901244403	8.56571166012393	2.01191406886525	0	6.65377298469919	14.098396149732	8.03210949994343	8.05561156010173	2.24337274673442	1.54533379989614	0	0	6.37733563214809	4.62108565319175	0	7.12163132588835	7.16158227083298	10.0433000988874	6.11192461704509	8.53758875934119	9.439349625603	0	0	0.701956052427213	0.791296569187986	1.73145251608419	4.23838008486953	0.47049211064604
1081	Chr1	4426714	4427230	3.1065283597186	2.82977697847639	0	3.84689166169735	0.766692488942889	6.00677206760398	6.5038633332671	4.38309214386736	3.95040020008233	2.57485236259072	3.54311069353278	4.297118220482	3.6718011073279	4.46692470300001	4.90799513992624	4.22005132371928	5.9312607129542	6.11767454559819	1.72057403985901	3.03959016468296	3.30801900437964	4.69772500722928	2.19140430504916	5.61089868213177	5.79769688585247	3.54209052903856	3.46241194945076	4.39193258908047	3.82930257168879	4.91644761837623	3.24991124937266	2.74885038528174	4.21989576913009	5.5942833526093	3.88072221390318	2.55624351966898	3.18727117088515	6.07291761518681	4.62006284879107	4.31946338646649	4.3580541080753	3.59008483340946	3.22847286577722	3.56719100929243	5.88650439624531	4.20308113712715	3.7504427483903	2.52472210701315	3.31194887168425	6.214081722829	4.34004382853402	4.54842179561105	3.61126305177171	3.84153036149933	5.78087015349207	3.65479016466883	2.9134207627357	4.44516813489174	2.54173967568414	3.45949560049584	3.59854675027597	4.29247400233557	3.33074161400362	0.368391754455933	2.65450128766032	2.85937262836559	3.31421607846179	2.95717358513448	5.67425644501396	2.83781379784649	3.58291019885833	6.02206857534431	5.51321110894361	2.71677426867202	4.54758804582757	4.09099281013323	3.54554316973828	4.47746522806714	2.9932933082401	3.53904772649043	3.4810039319702	2.8744866397024	2.55715583358101	2.61739303398279	2.50594061263372	4.85171780734136	3.7361961209169	3.94331316324675	5.01523016275791	5.68293529077583	5.6042310117874	2.40359704039926	3.27535198184056	4.50713730383857	5.5847173265214	4.24560488702428	5.19169331065214	0	2.62187556891391	4.02936406579827	3.32948471591102	3.98206243141167	1.86077170220006	0.715415492591972	3.41744313960517	2.5483994448237	3.2985971660045	2.19532176354321	3.46814202878006	3.10632277796635	3.22966494625502	3.29453330540101	3.32852151123858	3.95524954301045	3.10771332552849	3.22858209870258	5.94080245821238	5.03947891177608	3.82664601460108	3.09613649646319	3.1334947498355	0.834538896366238	0	0.948415544010744	3.28954185573752	0	1.94880965361286	0.829560418381033	0	0.61947072534707	0	0.356904652505164	0	0	1.30182514918028	2.07329355143118	2.04740046076989	3.56894183042482	5.6674679917501	0	2.72110020589222	0	6.37733563214809	1.32031018662621	5.18282727745185	0.323710514813107	4.49354181699324	5.42881086426348	5.32328918258766	0	1.34847851794329	6.04198152201418	1.13171317798991	1.87188280647257	2.82605917567138	4.87954799987362	0	2.11721449790718
1082	Chr1	4431954	4433777	42.0517863327761	36.1807199390909	41.7042256154877	40.8732239055344	55.71298752985	32.5679673040403	43.6863272951526	38.3114720723221	35.8169618140798	51.3253904276416	37.9777177463045	44.3281669060248	26.7040080532938	23.8900705097947	26.6934837712315	30.1347326919109	31.8748667322119	26.4607850827681	31.228418823441	32.906867435046	34.7341995459862	36.2312041182558	46.1818166508509	30.4268868131709	32.0466102591625	32.2272171084656	46.2704142335692	38.8034483694582	36.9925078623521	59.9645414438019	60.1725991929301	61.4957100478744	31.0557954259418	29.3248724128713	28.7741354396723	28.4973814600134	31.9826176112958	31.3560848294339	29.9277404538355	27.4717871379269	28.9568484069892	34.3750622798956	33.3318009385648	37.7797956893244	29.9676587445216	23.0616425550266	25.1088963663418	27.542422985598	29.8075398451583	25.7215787767732	29.5334689795364	26.5547566596704	26.7478297224447	37.2628445065435	31.3339918464642	44.2791885334877	34.7750861254197	40.5936108922189	40.6678348109462	35.0124813360527	30.202088796959	36.1577810079091	56.2062647363111	57.8375054495815	41.8821314275295	31.5166405259852	39.7705929415415	36.7182386820865	52.8737532376301	27.8773473082567	38.8691470057964	32.870457640421	30.3575548403857	28.8754293698855	29.805137867924	27.6282117177491	27.2401487431112	29.4985944437365	26.6564904071653	27.9545005811548	29.5885334217467	27.3076230771728	29.8141123324332	30.8852378009969	25.931037643775	29.1103068440482	23.9739251092168	29.005259045215	28.3469530938491	29.2724780072038	28.7888579372641	42.3994517926429	35.077963160357	35.1010390026216	34.8138222951983	31.8420366526821	28.5543132085868	19.3484069470621	25.0950947310331	28.257206974252	29.2370376615937	31.947000870189	26.6233489699394	27.9012042110869	25.1546224538151	26.9174691359504	27.9895671291853	36.6831185004962	28.2870334222373	29.0804685596849	24.9565018574252	32.6223395926963	35.6303098134857	25.7823673914755	30.9458214246287	26.7254851503714	33.6443404521211	33.2443044341357	37.3967678699651	34.7821291517566	33.9954619085927	36.7197114401145	83.4277510889186	47.2310940917351	56.4704685234942	47.0240429094274	33.9092879728638	55.5805480315292	3.40749701669809	43.3629507742949	53.1995604255144	76.0206909835999	49.1481865394224	23.893305534008	36.4511041770478	40.0145655426218	19.5290505488821	30.081081142152	43.5686601865789	64.9040195956381	69.0169961312663	49.8302235622264	26.5529065411257	41.1496674831836	32.2487030597004	23.3071570665437	21.0634772671558	32.0299840991545	29.9681465093824	18.4981089785726	37.757398502412	47.5806044858617	39.6099612296467	44.1062386275099	40.1300402945336	38.5641696764206	0	31.9934635239307
1083	Chr1	4435888	4436334	6.89497757888762	6.46806166508888	7.0486015124768	6.63588811642794	9.96700235625756	5.53749299982242	6.38114893075263	6.89931170793936	7.54965371571291	8.75449803280844	8.08272126962166	10.1773852590363	5.59115168615839	6.14202146662501	5.05823988910766	5.64654754582158	5.34266232159234	5.15948455652859	7.44148272239021	6.73996079994918	4.85176120642347	6.81170126048246	7.06119164960286	5.53558460586154	4.45976683527113	5.45830343819057	5.98052973086949	7.43250130459772	5.78007935349252	10.0746877425743	10.8330374979089	13.6657133439721	4.21989576913009	6.67704787246916	5.48980215625328	5.30183841116528	9.12218990287818	6.38276035065552	7.18676443145278	6.56558434742907	6.39181269184377	7.53917815015987	6.10792163795689	5.83722165156943	6.02028858706907	4.9773329255453	6.03884849317082	3.90184325629305	5.04677923304267	4.79821500117176	5.18688164873578	6.95640980505219	6.48803192352206	6.80499664037024	6.11599306094088	10.5426639365447	5.95081687707717	7.88388310716648	8.37832707910697	6.74005177337983	6.81153492016523	9.89794005244438	10.8249102455118	9.57818561585426	8.99580991929331	5.08332911709438	5.18746864454889	4.84647893119262	5.67425644501396	6.34334848930392	5.86294396176818	6.10570841666854	4.67576132024332	5.97690339107845	4.85485750838349	4.14703380753232	6.65870302609385	8.03309937976752	5.66298733991371	5.44774762392348	5.54382107684144	5.74897327940479	6.50912394002439	7.39413532100138	5.77455880302552	5.13711297247909	5.52645676218959	7.36085123806061	7.30479175879956	7.39853839742514	6.06485273878363	5.48020125211031	4.75454319944598	5.87293648681995	4.64184297269311	6.68682769706324	7.30081871810457	6.91014533823647	6.59214428755496	6.25068015335373	6.3988534383915	6.60660357938754	4.9620578725335	3.88368410264214	4.59393995815777	3.82259916723555	6.06359773162592	6.37351479738351	5.20221304317008	5.353449893942	6.16572398830504	6.33067184175096	6.80833945480618	6.11598771928467	8.14133350068026	5.26139304973754	5.39521855898879	6.09614384489042	6.72562026808674	6.19227299292637	5.20278373557592	6.67631117092991	22.8753511050261	6.63890880807521	5.48256975956254	0.361723406995595	8.57476247589659	5.39214271947671	0	9.70504136377076	4.34964959453891	5.71047444008262	6.32315850214792	0.724039561636605	7.37700917868824	4.76857516829172	5.35473966662895	7.5457627271839	9.5638522360783	8.96293603939764	11.1317735695591	11.3250508095969	7.30494808773327	7.04165432867314	0	5.82678926663592	3.51057954452597	5.97169195068983	6.70340119288817	0	7.24807203394516	1.51049538050354	6.79027906793943	10.8803188126218	10.2868553994438	7.39802438690517	1.69535203394781	4.7049211064604
1084	Chr1	4439299	4440987	26.0645306278829	23.8509773900152	24.6701052936688	29.9095826696969	30.1565712317536	22.1499719992897	32.7647454713645	26.136216117135	20.4542943693152	29.1816601093615	20.7050531153322	23.7472322710847	18.275555511473	20.6994100076518	19.7321437258259	18.4850135447422	20.4651132996588	20.0482828482254	23.1847351871001	21.8718335763057	23.8728704816064	28.5386794189179	28.0012772311838	20.9373132031226	23.9553190008849	21.7170796370561	25.1811778141873	22.9731858505748	18.3517519473387	30.2240632277228	30.4309871532167	32.0437416341414	22.8138115018595	20.2116043707175	18.3624416950541	23.3848944206755	27.3665697086345	24.8493873845909	22.4329718324633	18.4009140263472	18.0132903133779	19.6557144629168	18.6727890074682	19.2952604593545	19.3987076694448	17.2547541418904	17.2266099120978	14.9188124505323	18.7677102728774	17.6196747584012	17.783594224237	21.1367836384278	22.585696035657	22.5003921173532	22.3694540722084	17.149400003446	23.3693537776885	27.7613330688522	28.7122444845801	24.9322269139183	23.0692550598049	25.9063430964488	30.8093599295335	40.7072888673806	29.0520418705046	25.6708120413266	29.3956556524437	25.7931251592285	40.235636610099	24.3718126167993	24.8632253193502	25.3428719212406	25.9609434497092	23.2866365886173	22.4921246590931	21.015374024657	18.5060058127803	21.3996499870856	23.3395978223586	24.4949820170574	24.0447123449053	24.7357139784917	25.5134411577742	24.0800159126417	20.7012485391481	21.4617164183571	18.8366554429561	23.747508160886	26.329958354479	22.9461915514345	23.5684783646402	22.689956061369	16.1654468781163	20.9650174587643	20.670706987774	19.4236423581361	22.3891774021874	26.2585522852986	24.8703625394119	21.5416001979215	23.5144858061216	22.6253547239299	21.6612910974059	21.666869204214	22.2974158944731	18.1573460443689	23.6237767624146	24.2901730611394	21.6216979606757	23.6609266917437	19.0109822972739	25.6456808283177	27.8385435485408	22.3398353818183	25.8684306392582	23.1381717073685	21.2777720697198	22.8402189388561	20.8146351400271	21.2118287630031	21.7570956214993	27.1225141319027	39.0226577673974	27.8834169939159	21.3820220622939	18.4478937567754	7.0157147530063	46.0406032201473	8.51874254174523	25.6047899810122	32.1204893135181	18.2021372777634	26.4422991908004	4.34423736981963	22.1310275360647	21.7695822900274	16.5366960292953	19.986074250379	24.5590279642504	32.452009797819	26.4688838209516	30.2001354922584	24.5817300730072	10.1223780974676	24.7623969922699	17.4803677999078	21.3443236307179	35.0158300744994	15.7727086891486	10.6719859491765	21.0699768428638	30.2099076100709	18.1074108478385	22.2286083268617	22.9476005064516	22.351477934905	0	22.5836213110099
1085	Chr1	4447151	4447720	3.78844921916902	5.25530010288472	2.93691729686533	4.42392541095196	2.55564162980963	3.56652091513986	3.31328886789079	4.05841865172903	3.68704018674351	4.46307742849058	5.53611045864497	7.46341585662663	5.09045153515913	5.02529029087501	6.05987155031709	4.75498740700764	5.34266232159234	5.74913993441758	6.79626745744309	3.56821454114956	3.96962280525557	3.99306625614489	3.1653617739599	3.84101788978148	5.28800924753577	5.98090695886839	0	3.57146166584566	3.46804761209551	2.82091256792079	3.84080420380405	1.72784881360567	4.74738274027135	3.78967581950953	2.4609457941825	5.01781135342429	4.94576560999419	5.20535795587441	5.44140735524282	4.66502045738381	5.61704751707483	5.02611876677325	2.61768070198153	5.6750766056925	4.08041782012459	4.5349033321635	4.51324466331714	2.40996201123983	4.81021145649379	3.46100754182881	3.38735128080704	4.41464468397543	4.10092583845262	4.17080439248499	5.69708942662986	6.04446065695229	5.7648538496685	5.53549239439348	4.42450980582053	5.78570815944994	4.49818343784496	5.10046910865756	2.91439891225317	3.68391754455933	3.83427963773157	5.52812041484014	6.62843215692358	4.27147295630536	2.57920747500635	4.089790473367	5.21150574379394	4.43291159018401	4.18724894350148	4.9678158055717	6.45265871367426	5.7161817347067	3.80497315776792	3.29225384416702	5.98658661648021	6.12374550426434	4.83472768329195	4.76559627108555	5.11431166716202	4.64587263531945	5.66560486334579	3.53890004770782	4.67024515114613	4.38145907027417	5.56036387610116	3.00230543663629	2.37987892281383	2.98046033009508	4.22626062172976	5.19003689532926	4.71437176914144	5.51928635313156	4.05601039894699	2.76405813529459	5.5433940599894	6.87058231732269	5.67052865678596	4.1630652692031	5.48689091674378	4.19029074232441	4.03370337789463	2.86694937542667	5.2389484401248	3.39920789193787	4.33517753597507	4.69253015394916	4.91789889543378	2.84234245956166	2.34509470109991	4.72432584304026	5.99657359996342	3.22858209870258	3.33412382858858	2.76358520968366	4.46442035036792	2.30563356119599	3.31086237718468	0	0	2.08651419682364	0	3.25551066296036	3.11809544578058	4.14780209190516	0	4.33629507742949	3.68047273384062	2.14142791503098	1.43708147776089	0	2.45900305956275	5.18323387857795	0	2.34530463142202	2.24337274673442	0	0	6.04002709845169	5.21782006266662	0.660155093313107	0	3.23710514813107	4.49354181699324	4.75020950623054	3.15454173782973	0	1.5170383326862	1.76224461058747	1.13171317798991	4.21173631456328	0.678254202161131	3.85641696764206	0.847676016973906	3.99918294049134
1086	Chr1	4452122	4452448	2.57614546903493	3.63828468661249	3.5243007562384	2.69282416318815	3.19455203726204	1.78326045756993	2.08614484274605	1.86687257979536	3.51146684451763	3.94810695597243	3.76455511187858	3.16629763614463	3.6718011073279	3.94844237140179	2.8546502344469	3.62567789784333	3.12409915415145	2.94827688944491	2.92497586776032	3.89860477644119	2.7566825036497	3.58201531801233	3.32768801877836	2.29707932624186	2.93070392032103	2.72915171909529	3.46241194945076	3.47493567487685	3.10679265250223	4.0298750970297	4.23473284009164	3.14154329746485	3.23085769824023	3.87990619616451	4.63793630442087	4.1657301802013	2.96745936599652	4.21386120237452	3.49071415241992	3.1964029059852	2.32429552430683	3.94909331675041	3.14121684237783	4.21577119280015	4.14730991553647	3.26291825119081	4.38611101082933	4.1313634478397	3.15423702065167	2.91039270562877	3.49320600833226	3.61198201416171	2.63193747840989	3.29274030985657	3.51879052821256	2.95194590223251	2.72745773532703	3.85807045669849	4.80106383184781	2.26656608308348	3.53428698687819	3.13098103699771	0	1.6577628950517	1.03230605631235	3.68541360989343	2.73783067351191	3.61432327071992	4.12673196001016	2.67088357444375	4.23434841683257	2.92739444634793	3.62894908436795	3.95872822006495	2.76542516300326	3.8107878231378	3.11315985635557	4.54331030495048	3.68094177094391	3.37998940170435	2.70744750264349	3.25270856597903	3.0802104359044	2.87913233738107	3.70443394911071	4.56632264220363	4.12538321684575	3.32990889340837	3.92496273607141	3.64565660162978	4.83652813346036	5.38405737049434	2.21878682640812	3.14133812085719	3.91655500820981	4.24560488702428	3.40704873511547	5.52811627058918	2.6967862994543	3.35780338816523	3.43353111328324	2.71504256687159	3.43527083483089	2.96386418359531	3.19334850749991	3.02622434072815	3.00754447488646	3.68247521626603	2.43853736398598	4.03161041395632	2.64245313784502	2.64854638277336	1.66426075561929	3.55240005251864	3.28279576640333	2.92963931178568	2.90978079585912	2.3571756200243	2.95695373855538	2.70088502882959	2.06928898574042	0	0.448536296176982	2.46588041442793	3.83779883169378	1.44689362798238	0	2.4886812551431	0.851874254174523	3.09735362673535	3.68047273384062	1.07071395751549	6.32315850214792	5.79231649309284	4.48406440273206	3.52459903743301	1.57492343136146	2.44727439800559	2.36144499656254	4.63600139968843	2.72110020589222	9.81504403498399	6.37733563214809	3.0807237687945	2.87934848747325	2.75153937591141	3.79142590808805	2.03580407409881	3.54885945505844	0	1.34847851794329	2.26574307075532	3.96099612296467	3.04180956051792	3.84344047891308	3.22679787088417	13.5628162715825	3.76393688516832
1087	Chr1	4461189	4461998	14.0930310953088	11.9254886950076	12.3350526468344	13.752637690568	12.7782081490482	11.6381208809827	11.9032970439039	12.4999294473254	12.1145606135858	16.9940255930987	13.6188317282666	21.0332628686751	12.1002536491488	9.77139778781252	10.7675403580014	11.5902818045811	11.5003070312242	11.2771591021268	8.81794195427742	8.39191197640731	8.98678496189802	9.10184220150673	12.4991208510212	9.18831730496746	9.68406512801731	11.0908080499404	3.46241194945076	8.01165725041053	11.0544017635544	12.0090277891485	8.46946568018329	9.73878422214103	11.7365851078931	12.8127134850084	11.6421666417095	10.2249740786759	10.9905902444315	12.0838666832799	12.8848419449618	7.08391995380504	6.58550398553601	9.06496420435889	7.06773789535012	9.72870275261572	8.42840402189669	8.07434007921794	9.3443234578538	5.73800478866625	9.77813476402017	10.540341150115	7.9391045643915	9.23062070285771	6.24320053018161	8.45136679529852	9.55100286229124	9.69925082162112	9.1741760188273	10.4838871105937	9.03729662465471	9.78202204278134	10.0245230900545	7.62545381591378	12.0739383507631	7.36783508911866	13.2725064383016	10.5479079179708	11.2395153965226	10.5965386800652	13.411878870033	10.1827436275668	10.0972923786008	8.36398413242265	9.6306725700534	10.2461200989916	11.0002467595018	11.2081994798171	10.1177695331556	10.7985926088678	11.0428253128317	9.66279323075478	9.08928804458887	7.56443852553262	7.49711596663524	9.55348457403718	8.71631517437814	5.25127103853418	6.2269935348615	4.55671743308514	8.99470627016364	10.9369698048893	10.7478402965786	13.075567899772	13.3127209584487	10.7215235864039	7.97816760931629	14.2227763715313	12.8169928606725	19.3484069470621	13.1842885751099	11.571507060754	12.6936604794108	12.2176915509222	8.34961661243618	8.78939033755852	9.46799820644712	7.16737343856667	8.5860543879823	8.35638606768061	9.21225226394702	7.0057492439241	8.1475638416888	8.59162607094774	8.47260021042547	8.7528207479583	8.36018655177381	8.5497637058235	12.3665683824013	12.0297238539171	12.8134662004066	12.9774231873031	9.81434204665458	11.2662751009442	10.7648711082476	14.4159162689633	2.19302790382502	21.7034044197357	20.2676203975738	14.5173073216681	3.40749701669809	16.9321998261532	7.02635703733209	18.2021372777634	8.90990516211752	12.3086725478223	9.83601223825098	17.4156658320219	11.1819563626663	7.95364179351817	8.38312973779703	10.1992030793146	9.64753709361786	8.30503726037107	14.6098961754665	8.36196451529935	4.6069575799572	8.09276287032767	8.42539090686233	11.9433839013797	11.040896082404	15.6522460587922	12.1363066614896	6.54547998218203	0	8.77445065534016	9.60860119728269	8.65726258042094	1.69535203394781	8.2336119363057
1088	Chr1	4465773	4467335	19.8514739084457	13.3403771842458	19.6773458889977	21.061731847793	31.1788278836775	17.4571813214741	13.6212986791066	18.1005471867115	22.7367478182517	27.2934350434616	17.4941090493181	13.5698470120484	14.2699543034789	17.5885160180625	16.4267592438348	15.3348343875996	15.3941117740796	12.7144440857312	13.9796640738544	18.1714629410394	18.524906424526	17.322860964158	22.8880005194024	14.9121871015046	16.4374263357136	16.1426420831594	25.810707259542	24.1797607376848	19.6522698018746	22.1643130336634	25.0144684042623	32.3578959638879	18.0004928901955	17.5949234477228	15.9961476621863	14.5800556307045	19.1236270253109	20.6974947293101	18.9422576800434	13.2175579625875	16.7542969043784	14.9886041794845	17.0149245628799	16.0523595418159	15.7196424217915	14.4895691832541	16.5273748234149	15.1483326420789	19.9505491556218	18.1702895946012	19.5831245921657	17.7254672917195	18.1787309555288	18.3295877248682	17.7615140947872	16.4465557410097	19.5261178779094	17.8645436364517	21.934272016089	18.9675793268565	14.5869662912972	19.6948807165985	13.3229664560145	13.8146907920975	7.52108698170424	17.0926941562299	14.8419241774593	13.5537122651997	19.6019768100482	10.683534297775	17.0459667036593	12.7968957226067	14.02728396073	16.145401368108	18.436167753355	16.5320942327302	13.7497893655704	18.8316919886353	16.4226632857498	17.1385344957009	17.1471675167421	16.5661203709164	16.3309270280969	16.5550109399411	15.144597615482	15.068864719272	9.88535223659264	11.1289060384964	18.6980863676735	17.692157037321	15.5075981422062	20.1902151393538	25.991502823638	23.2185861106835	23.5718588457072	19.7420627246629	15.6562001399354	22.5731414382391	13.1093778445695	14.0511157166299	17.2717019637884	18.6432922925183	15.3632945668826	15.7391408370234	14.0619381646049	16.5645963913541	20.5677235056751	22.3781186219243	14.956362499114	16.1925336298246	10.4964110753288	16.6018639115306	18.2312200956477	15.1984125958272	14.5318425926121	13.0339055095771	16.791860009437	16.7440750939657	16.987989125426	19.4990724032575	19.3330713810605	23.3670890982547	32.7431496209197	4.17302839364727	12.0616534710376	28.9378725596476	31.1809544578058	17.4207687860017	1.70374850834905	22.5074363542769	26.4324859975826	38.5457024705577	24.142968826383	6.51635605472944	19.3827299989063	21.7695822900274	11.9694180783471	17.3348603192063	23.8505944652817	34.6154771176736	45.0218397702167	10.5700474222905	21.4510380354072	23.7655833592718	13.2450030423769	15.5381047110291	17.1316281772867	17.5079150372497	14.5897555374625	7.11465729945099	16.8559814742911	22.1539322473853	2.26342635597981	24.919439861166	15.7128890167329	14.6386439996209	26.2779565261911	15.0557475406733
1089	Chr1	4468880	4469155	3.40960429725212	2.42552312440833	2.05584210780573	1.92344583084868	4.08902660769541	2.81567440668937	1.59528723268816	1.78570420676077	3.42368017340469	3.08982283510886	2.32516639263089	1.13082058433737	1.66900050333086	2.5126451454375	3.30538448199114	3.32849118490535	2.94299195680934	2.83771650609073	2.40880365580261	2.51096578821636	3.08748440408766	2.46630562879537	4.70746109973524	2.56067859318765	2.10246150805639	2.84528583480147	1.25905889070937	3.42667267939245	3.10679265250223	1.61195003881188	3.54535772658835	1.17807873654932	3.49460118381086	3.06783280626962	2.4609457941825	2.17754077601431	2.52783575621925	2.6026789779372	2.97737383588758	3.62834924463185	1.74322164323012	3.23107635006852	3.75200900617352	0.648580183507715	3.01014429353453	1.9356294710454	2.16127209229271	2.40996201123983	3.54851664823313	2.51709639405732	2.1170945505044	4.14709046070419	3.06039241675569	3.07322428919946	4.3565977968346	1.54625737735989	3.71926054817323	4.36129703800699	3.38898623424552	1.84904075198916	1.99205266533134	2.87848256627209	2.91439891225317	0.5525876316839	0.737361468794534	2.03333164683775	2.3055416197995	2.0535927674545	3.09504897000762	2.67088357444375	3.04004501721313	3.09467412899638	2.16341195414243	3.10488487848231	2.70397127049207	3.08225485694969	1.03771995211852	1.77781707585019	2.14384520725305	2.26658112820174	2.44959535953459	3.32835295123436	2.44092147750915	2.02847960133666	1.30744727615672	2.96810971743236	2.72430967150191	2.89176298638095	2.88920868071923	2.89508024247071	3.53143324030439	3.5573236197909	2.43009985749461	2.25356865191929	2.10333509700157	1.69824195480971	2.59584665532607	0.460676355882431	2.24732191621192	2.06634054656322	2.86127592773604	2.80554398576731	2.76730150583599	1.12422434550167	2.63311192723677	1.7520246183163	2.66798300191541	2.54940591895341	2.27596820638691	2.57758698597207	2.93605904205002	2.97153984408719	3.32852151123858	3.18617324298064	2.45115417224782	2.86985075440229	2.6066786296238	1.62563835863744	1.91332300730054	2.37150880580159	2.60139186778796	0	4.03682666559283	3.03492974083438	0	6.51102132592071	1.55904772289029	2.90346146433361	0	1.03245120891178	0	0.356904652505164	0	0	2.31435582076494	4.97590452343483	2.36238514704218	4.07879066334265	3.89638424432819	0	3.46321844386282	2.26501016191938	3.47854670844441	3.0807237687945	1.1517393949893	1.45669731665898	1.8255013631535	1.76436353088563	0.985794293071789	2.1343971898353	2.19127759165784	2.01399384067139	0	1.9888754818771	1.13042367026855	1.1018334193263	1.69535203394781	2.11721449790718
1090	Chr1	4472893	4473821	9.09227812600565	7.88295015432707	5.87383459373066	7.88612790647958	9.58365611178612	10.3241394911943	10.5534386162447	9.57786801808052	10.1832538491011	9.95609580201744	9.07922115217775	15.3791599469882	11.1823033723168	8.61478335578573	9.56558236455012	9.03447607331452	9.91561905448069	8.32888221268188	9.50617157022103	8.72230221169893	9.53812146262796	9.98266564036222	10.3888796683812	8.84940396175145	9.36551035406937	10.219802182144	5.35100028551481	8.44602420977013	9.68163291709996	7.89855519017821	10.734555338837	9.03193698021144	10.3519318086473	8.57188578222393	9.84378317673001	7.29002781535227	8.46275448821228	11.9599295890924	10.9854827737921	6.04724874105309	8.23187998192001	6.64165694180751	4.18828912317044	2.91861082578472	6.08718068248094	5.36445881975438	6.67451675560985	7.00036584217283	7.64902477508029	6.29274098514329	9.10350656716892	7.55840680741247	5.93716128850604	6.96963365586307	7.12136178328733	4.63877213207966	6.57069363510604	9.47743394797672	6.87211097499785	6.62075882163859	7.45413255414308	6.76695901544667	3.33074161400362	3.49972166733136	6.48878092539189	8.83228434095149	5.90795040073623	7.63936509493074	6.19009794001523	8.6803716169422	10.3144384512588	6.69118730593812	8.30471040461127	9.08178826956076	9.34099166169988	8.57427260206006	10.7231061718914	8.95493045613428	8.04953200459163	7.8733870769113	6.12398839883647	7.56443852553262	5.86983498162914	5.69282984891257	5.88351274270525	10.2171469119306	8.87346578717765	11.1289060384964	7.14125164479659	5.2540345141135	7.29317734410689	6.63392783150195	8.13555169682978	6.41925616001251	7.25287964483299	10.5078720953851	9.49106433353595	13.8202906764729	8.61473401214569	11.0549219241132	9.00001337269699	9.14064330846769	6.82282957473357	5.00790844814381	6.89090993723666	9.71577288339037	6.74272067756803	7.15249993928594	5.85248967356634	7.07184121792338	5.57851217989504	7.75184307153179	7.64046983261583	7.9471217669747	7.9224804495867	8.43018659105674	8.36561978809498	11.5420323463259	8.46500482017814	6.91690068358797	9.10487153725786	7.51085006729615	2.69121777706189	8.1563736784924	3.28954185573752	6.87274473291631	1.55904772289029	10.7842854389534	7.66686828757071	6.81417797881777	5.35341488558635	6.42428374509295	9.1973214576697	16.6529099176419	9.11277604426194	7.46385678515225	10.866971676394	9.58515805885523	9.09156323676579	14.2170709590445	6.92643688772565	8.30503726037107	9.85588234059251	3.52082716433657	2.87934848747325	9.06389441476699	8.70623727042441	6.65029330872276	8.08351320318867	15.6522460587922	11.293507587775	4.27973691142671	3.96099612296467	6.31760447184491	5.87820308539647	7.39802438690517	0	4.46967505113738
1091	Chr1	4478041	4478384	2.87922140656846	0.606380781102083	1.7621503781192	3.36603020398519	3.450116200243	2.81567440668937	3.92686088046316	2.9220614292449	2.3702401200494	2.91816601093615	2.32516639263089	2.48780528554221	1.50210045299778	2.59241165799108	3.50571081423303	2.91242978679218	2.62605436146064	3.31681150062553	2.32277495380966	2.04841945880808	3.6388209048176	2.7599134417472	2.02907806023071	3.35147639402502	3.88636824216484	4.06469404971638	0	3.18535770197045	3.46804761209551	3.06270507374257	3.93928636287595	1.57077164873242	3.23085769824023	3.51898468954456	2.83955283944135	2.93494626332364	4.50614200021693	2.91252171340592	3.23404399415375	2.85084583506788	4.06751716753695	2.87206786672757	2.87944877217968	0.972870275261572	3.21082057977017	3.37352564953626	3.8140095746342	3.09852258587978	3.70622849926571	3.06771123025735	4.12833437348358	2.74243078853019	4.28454938345797	3.07322428919946	2.59720253272832	4.21706557461788	3.59528519656745	3.01935948785099	4.23623279280689	3.87702093159017	3.08446864309369	3.23198042528796	1.87354215787704	4.60489693069916	2.65450128766032	2.85937262836559	3.17011972722432	2.79288616373812	2.32128672750571	2.92127890954786	4.12577538050353	3.51287333561751	2.93107426045103	3.95872822006495	3.93304912071574	4.09099281013323	2.85372986832594	3.09471861351699	4.28769041450609	3.85716437606261	3.2231517888613	3.70657487751099	2.67339018965287	3.92608955097418	3.59548000943098	3.48182101468027	3.65835870173113	4.38145907027417	4.30655633541168	2.68062985413954	2.53341949847924	4.5187624359506	2.74706940412434	3.75594775319881	3.55391102596816	4.03332464267307	2.83920727926289	0.921352711764863	4.94410821566622	3.09951081984482	3.12139192116659	3.52955533693307	2.91043779062061	3.16826861005016	3.19334850749991	1.11492475711037	2.08587761967932	2.97430690544564	3.14300371358192	3.3045986999642	2.05524132943501	2.84234245956166	2.8746322142515	3.00305983821164	3.76427247880915	1.55450249196791	3.09164209560032	3.16999479934302	3.18887167883423	3.22788698567439	1.65543118859234	0	0.897072592353963	2.27619730562579	6.57908371147505	2.89378725596476	2.72833351505801	1.24434062757155	2.55562276252357	2.06490241782357	2.34211901244403	3.21214187254648	2.87416295552178	0.724039561636605	3.61618096994521	3.10994032714677	0.472477029408437	2.75318369775629	2.36144499656254	2.47253407983383	1.73160922193141	0	3.24664359454812	0.660155093313107	6.33456667244115	5.34122349441626	2.94888681740182	3.66444733337785	3.15454173782973	4.2687943796706	2.19127759165784	0	1.13171317798991	4.32872898996781	3.39127101080566	3.14809548378943	0	3.17582174686077
1092	Chr1	4484110	4484773	5.53113585998677	6.67018859212291	5.87383459373066	5.28947603483386	4.60015493365734	4.03579998292143	3.06786006286184	3.65257678655613	5.44277360900233	6.00798884604501	7.08622138706556	0	6.00840181199111	6.58073728566966	7.21174796070795	5.46823551805879	4.98044792690811	6.70732992348717	5.84995173552063	2.51096578821636	5.5133650072994	4.69772500722928	4.78862422214447	5.38495645332109	4.26863397090237	5.22603520677821	0	5.74329646264369	6.35808728884177	4.35226510479208	5.61348306709822	6.20454801249307	6.39577952508779	5.23336184598935	5.96306096282683	3.3136490069783	4.50614200021693	5.88701197390558	7.13543039979954	5.18335606375979	5.52020187022871	5.92363997512561	4.71182526356675	4.540061284554	6.62231744577597	6.02810320982709	5.14891292575617	4.36088363938635	7.64902477508029	6.84335582134333	5.61030055883666	5.01664168633571	4.40696508012819	6.31108559389175	7.70782687132276	4.77934098456693	6.07479222868294	5.53549239439348	1.60035461061594	5.06995044900252	6.87579468356302	6.46396085057592	3.33074161400362	6.81524745743476	5.30900257532064	7.37082721978686	5.04337229331142	3.2857484279272	0	5.67562759569298	6.51438217974242	5.3529498447505	5.02469873220177	3.10488487848231	5.46939643349533	6.44471470089481	3.3725898443852	4.87253568936718	7.52368318017107	6.9588017093913	7.09093393549486	3.55528610700033	5.69548344752134	5.10391641626644	6.86409819982279	5.650824269727	3.34700902498806	5.69589679135642	6.81417141679064	5.14680931994792	4.83652813346036	4.23033079110269	2.74706940412434	4.64371722213671	5.87483251231472	5.30700610878035	6.00289539044154	0	4.71937602404503	5.83741204404109	5.3583894646693	3.71055817472451	5.39146672688736	3.27047082327759	5.54634214460512	3.34477427133111	7.17929971424509	4.60309402033254	6.0692485503651	4.75862212794844	4.33068708702378	5.55548753459778	4.84148583452884	6.92168670026828	6.91575641455635	5.73970150880459	4.66777336002401	5.60845233729918	6.0878459323199	4.34776614396958	4.07945542903112	7.51085006729615	2.24268148088491	8.5357398960967	0	0	0.389761930722572	9.12516460219136	3.40749701669809	9.29206088020604	0	3.21214187254648	2.01191406886525	0	4.62871164152987	6.8418687197229	3.4648315489952	4.48666972967691	6.13975699106261	6.49040195956381	0.494745491980403	0	4.05830449318515	3.30077546656553	0	2.91339463331796	6.17861999836571	4.75020950623054	4.53465374813023	7.82612302939609	5.89959351600187	2.76924153092317	0	2.80782420970885	2.03476260648339	5.2730599353473	0.847676016973906	3.76393688516832
1093	Chr1	4492424	4493265	13.4111102358583	21.6275811926409	13.216127835894	14.7143606059924	18.1450555716484	14.4537952876721	15.5847291193381	14.8538122653283	16.4161074981199	14.7624868788534	14.5046094016498	21.0332628686751	11.516103472983	11.2869615263304	10.9177851071829	11.5902818045811	12.9944414092966	12.2353490911964	10.6675590471259	13.7442337881317	13.3974769677375	13.8582887713264	15.9079719922088	13.3305914998298	17.3293797027678	15.8523067938939	12.2758241844163	12.886219794335	13.2219315211141	18.5374254463366	15.9541097696476	18.456566872606	14.0443406066361	12.0006400951135	9.27587260884174	13.2545960279132	12.8589905859849	14.3767029257484	12.7308398500021	10.6258799307076	14.3331557332254	13.8218266086264	10.0344426909292	13.620183853662	13.4453111777876	12.8304582080723	13.3490335112197	14.2302518758923	10.6455499446994	10.4616818878007	10.3737632974716	13.6452653868331	12.3027775153579	15.2563634356688	13.7400392054014	17.5711065609078	14.0712024072554	14.1742153735227	13.1793909109548	13.0625782156653	13.9443686573194	12.574423842136	18.7354215787704	20.0773506178484	15.9270077259619	16.0124867188473	21.7585490368578	16.1823110075415	17.7965315775438	15.1906503296489	18.5659892122659	16.978887788818	16.051120950089	12.3419173919672	13.2740407824156	10.479666513629	14.7875093176889	11.9838039927679	11.9731732329604	12.7246659828869	13.2793853701086	11.2710134030436	12.2046073875457	10.9930507427277	12.5297030631686	10.9020953082612	12.0647999737942	11.4794227641183	14.8276370029364	15.3332027656782	13.9721923855522	10.6719708593727	12.0448427719298	11.5410030961927	12.2573665997677	14.1166362493557	11.1945887010937	18.4270542352973	11.0867881199788	10.1767271918238	11.6531965056886	11.0411731052778	11.6894632574107	12.8774788666555	10.5884713669734	10.0343228139933	11.2540373898977	13.8092820609976	11.8675485047318	12.7557509818618	11.6708346921488	12.5967449912392	12.2550110186511	12.2319754385693	10.7237995035842	13.1534826243439	12.4878092488954	14.9558728994645	11.0161021632455	10.7376648707128	10.8785478107497	13.3526223418598	21.9782785126721	20.2960926418299	14.8029383508189	13.0220426518414	7.40547668372888	13.687746903287	0	7.02066822060012	6.02259174628465	12.4916628376807	9.1973214576697	2.17211868490981	12.0057208202181	18.8669713180237	10.5519869901218	15.4994045207021	11.2168637336721	10.1992030793146	17.5634649653043	16.6100745207421	10.2037370114369	14.3033603551173	12.0932636473876	10.8443022462391	8.84666045220545	18.729397481709	12.0266903754758	6.40319156950589	9.60790944034591	17.8741953359586	12.448844957889	11.9332528912626	16.5041855859209	14.4025368383367	0	11.4094336831665
1094	Chr1	4494274	4495218	14.0172621109254	16.3722810897562	8.22336843122293	11.6368472766345	12.3948619045767	11.9196883216517	13.0077266665342	14.6914755192591	15.1870941025388	13.0459186371263	13.7295539374395	10.6297134927713	12.0168036239822	10.2499968631339	11.5187641039085	10.7581590083548	15.0318973793954	11.1665987187726	12.8612909479461	10.2420972940404	12.7910068169346	12.6838575195191	13.0672627078858	11.372425516804	13.3793005058134	13.0650880169455	7.23958862157886	11.5348559207718	10.1151388686119	14.8299403570693	14.1814309063534	12.9588661020425	12.5937514359976	11.4592578351836	11.831470164339	6.34327095621561	8.13303678087934	14.0048916431859	12.8848419449618	7.94781263109834	7.36026916030495	9.87273329187602	9.77267462073103	7.62081715621565	9.16421707142736	10.1758806477815	8.51795471668305	7.11512593794615	10.5666940191831	9.98972631391497	8.78594238459326	12.0399400472057	11.0786205486556	9.8782209295697	9.04831850111802	10.2615262315702	12.3975351605774	11.4903402732107	12.7086983784207	10.1995473738757	12.3378745723748	9.74644097000901	12.2821097016384	13.2621031604136	12.0927280882303	10.1666582341888	9.65445553291043	10.3501075479707	12.1222751325298	10.5166040743723	13.57162954113	8.69854349771956	11.305572147454	6.4426361228508	9.83262280178935	10.0873795318354	5.53450641129879	11.6545786083512	8.89898010557869	8.66867870084173	8.38019465103938	7.18621659925599	10.0542718002162	7.39413532100138	5.99246668238497	11.2445695064265	8.95130320636341	11.1289060384964	13.3557759769096	11.5803209698828	12.5135569167308	9.90281980644494	8.45252124345951	7.92163526129203	10.8793194672495	10.0833116066827	12.086910988862	9.67420347353106	11.4613417726808	10.8482878694569	9.83238455167474	10.1361589163206	12.2142963016209	10.6290301756522	10.5884713669734	6.8488235079637	9.75026515245448	13.0302969190952	12.4094456967286	10.3764399178876	10.2028051711238	11.4339685305094	12.1037145863221	9.96136921943372	10.4611758422719	11.300037345459	14.003320080072	10.8917770028709	13.1613431108249	6.85102543898237	7.03558255151744	3.33815558546495	7.1765807388317	12.3294020721397	7.67559766338756	14.8306596868194	0	10.7842854389534	0	5.16225604455891	8.69929918907782	10.3502349226498	8.90990516211752	2.89615824654642	9.69136499945317	10.573797112299	7.55963247053499	11.3186440907759	7.91084073848452	12.0536036391899	8.65804610965706	11.3250508095969	11.9430103656592	5.94139583981796	5.18282727745185	8.90203915736043	10.1104690882348	13.3005866174455	6.70340119288817	0	8.93367018137427	11.0769661236927	0	9.00843600614923	8.25209279296043	9.75909599974725	11.0197882206608	8.58648101929022
1095	Chr1	4501112	4501855	5.00075296930311	3.03190390551041	2.05584210780573	3.65454707861249	3.19455203726204	6.1006278811603	6.25843452823815	7.46749031918142	7.81301372905173	6.00798884604501	8.85777673383195	1.80931293493979	6.34220191265728	6.42120426056251	6.00978996725662	6.83529439757349	7.96871668305298	7.07586453466779	8.1727266893303	6.40957056465755	6.06470150802934	7.57508157415722	5.51909232382753	7.7950068939683	7.32675980080257	7.43258340519567	0	7.38423830911332	6.43033828076042	9.83289523675247	6.20437602152962	9.42462989239454	6.98920236762171	7.12819975574411	6.34166800808568	5.20716272525162	5.93491873199303	7.12638291578044	8.67545134939657	5.61530240240644	7.0697322197666	5.20562300844372	4.10103309977106	2.43217568815393	5.48515182377404	7.30008829079978	6.42024945063424	3.09852258587978	8.75300773230838	6.29274098514329	4.65760801110968	7.95973814231933	7.89581243522968	7.353786692013	4.4403785236968	3.93592786964335	7.43852109634646	8.21936749470548	7.53108052054559	5.90500111119117	6.55449586657409	6.76695901544667	0	7.55203096634663	2.06461211262469	7.5614520616779	5.47566134702382	5.91434717026896	4.38465270751079	4.50711603187384	6.62295521607146	5.26931000342627	7.04853572156082	6.90836885462315	6.02248146609598	6.38867370349573	2.59429988029631	6.05774707326731	7.92818227587919	7.43597668374956	5.73721018417311	5.21946258261751	5.40489755734168	6.60891741080654	5.12083516494716	6.906562996333	7.00536772671919	4.99486334011256	7.74089872947416	9.54304228073677	5.29714986045659	4.42261855433463	6.12807790150815	4.64371722213671	5.72977491941806	5.62542647530717	8.19314100587291	0	7.04160867079735	8.62697178190143	6.86706222656649	6.96860925497041	3.96010387904116	3.27047082327759	4.48189264210514	2.22984951422074	7.61587875092216	3.75329204734807	4.06422893997663	5.88218568593627	5.50511070384379	7.62264568700626	5.59796799617397	6.15261040023847	6.91575641455635	4.54393036113697	7.456313289389	6.58383535248165	7.59531254413244	7.04865117279917	5.85313170252291	0	5.38243555412378	2.46588041442793	0	7.5961915469075	3.89761930722572	12.858186484906	2.55562276252357	8.25960967129426	0	0	0	0	5.64124231311453	5.18323387857795	3.4648315489952	6.32212552818111	6.49397374054699	1.85440055987537	1.73160922193141	0	8.46446365721474	0	0	2.10411834628519	6.74031272548986	5.97169195068983	0.985794293071789	0	3.70831592434404	9.56647074318912	1.13171317798991	4.79669969158595	5.76516071836962	6.29619096757887	0	3.05819871919926
1096	Chr1	4503174	4504160	10.153043907373	11.1169809868715	7.92967670153639	11.6368472766345	15.5894139418387	12.1073999487643	13.6212986791066	13.1492764316021	11.5000539157952	10.2994094503629	10.2971654530796	19.2239499337353	9.59675289415246	10.5291796570715	11.1181114394248	11.9469058601067	12.4963966166058	10.2821156519391	9.8933007291893	11.3654240940319	14.0039471185405	12.9774653324709	12.7426102182488	12.5021366608574	9.49293226364854	9.69719866146623	13.849647797803	12.7896938033662	11.9214136665783	14.0239653376634	17.7267886329418	14.922330662958	14.63776344917	10.9178755752536	9.7491314154153	13.7279744574815	14.5075791226496	12.8894577954985	11.1394848687518	9.67559798568494	8.42557127561225	13.3730660044502	11.8668191823163	11.0258631196312	13.1777427961401	10.6183102411633	12.9676325537563	11.5907696731058	10.1724143916016	11.3269337732579	9.73863493232024	8.56173514467962	11.6906990320067	12.0733811361407	11.2266173995353	12.0889213139046	12.5834981879861	10.1484027230547	8.47246558561379	10.1995473738757	10.3458219070434	11.3119314885079	12.906623754264	15.4724536871492	13.2725064383016	8.00624335942365	11.2395153965226	12.1572691833306	10.3168299000254	10.5166040743723	13.7887756137881	14.0514933424701	13.7481340311632	11.1775855625363	10.0784383718341	10.6477895058262	11.3284428106272	12.7080998384847	9.50572874914087	8.54938495725217	10.1206966170245	10.438925165235	10.1123889782522	9.03000596724062	8.60736123469842	12.5003082330325	12.2204748121657	9.90209749881963	12.6471021495634	17.5849318431554	13.4348003707232	10.6719708593727	10.8826211009541	9.97033403576411	12.982654564251	10.6140122175607	12.5736322367357	9.67420347353106	9.51366277863046	11.2098974651054	12.2254516912358	10.317161754112	8.82673756171825	9.91361468306019	10.0282347867103	6.53027357736074	10.2838617528376	8.92292071633692	10.946323278337	13.2183947998568	10.2028051711238	8.20403391737115	7.4891734002868	10.3275960289717	8.3164159415551	8.66934082059027	12.2453275159071	12.2735696077127	12.5235687750581	10.4741638922904	7.33119526376607	8.34538896366239	9.41926221971661	14.2262331601612	16.4477092786876	11.9368724308546	19.4880965361286	18.6651094135732	7.66686828757071	9.91153160555311	7.36094546768123	15.346900057722	11.2092355265349	20.2731077258249	12.5843097754093	11.4031145328715	12.1269104214832	10.2989464249402	12.6337307316096	17.616805318816	21.7688016471377	19.630088069968	12.8706228212443	13.4231535640332	18.4278303198288	12.3009995628981	10.2508922700158	11.5362230865599	13.801120103005	22.7669033582432	11.1249477730321	21.9021830173014	19.8049806148234	14.3900990747579	12.9998722080883	14.1664296770525	23.7349284752694	13.0561560704276
1097	Chr1	4508639	4509788	5.37959789122001	6.06380781102083	6.1675263234172	9.61722915424339	13.800464800972	6.00677206760398	1.8407160377171	12.9057713124983	7.72522705793879	8.23952756029029	9.41138777969645	0	6.25875188749074	6.50097077311608	9.51550078148965	7.19191845309906	7.42539509102664	8.10776144597351	8.60287019929505	6.60780470583252	7.00197355927024	5.93087782162697	12.4179577286119	7.87032097023852	7.90015839390886	9.05846102508223	5.98052973086949	15.6854735324302	7.65860514337758	14.7493428551287	14.3783952244972	22.5405731593103	10.7475470370032	11.6397185884935	7.2881856212328	4.44975723794229	10.6608725370986	8.92347078149898	11.8068272802438	6.6519736151584	5.52020187022871	8.70595572101795	4.9735933337649	1.45930541289236	13.3784190823757	7.02356979493615	7.43731867053669	4.01660335206638	7.570168849564	6.52871877208616	8.15081401944194	11.7723858239345	9.24238509860218	9.98797893989826	5.69708942662986	6.04446065695229	9.42212672203885	8.47098078535972	12.0497288328729	9.84166851865196	8.86784734889436	13.6349174191836	6.03696917538157	4.05230929901526	7.22614239418643	5.59166202880382	7.49301026434839	6.07863459166532	12.3801958800305	4.5905811435752	6.7315282524005	5.01839047945359	4.46639887306824	8.4608112938643	6.75992817623018	7.39741165667926	1.47010326550124	7.37464861093412	4.16634068579366	9.02655993161043	6.83308179238596	11.3466577882989	10.3448576903959	9.48804974818761	7.51782183790115	9.64635658165518	5.13726966626074	6.22167187978932	4.68814993475196	5.89738567910699	9.59628597908802	10.2873953329088	9.19211685226222	12.4970625242797	10.8793194672495	11.887693683668	4.38049123086274	0	4.04517944918145	9.45350800052671	8.68787418058033	6.60660357938754	5.34375463195916	5.00790844814381	4.36984532605252	5.25607385494889	7.95544022389321	5.8069801487272	5.14802332397039	6.74138134792696	4.62429299122878	12.0153567608743	8.24565556193193	7.17804546694489	10.8988819444591	7.2942040007725	8.24437892160085	6.25870768075416	7.82723048441129	9.28840948938956	11.1150379805486	1.25180834454936	4.03682666559283	0	0	0	1.94880965361286	0	0	12.3894145069414	6.69176860698294	10.3502349226498	4.59866072883485	0	2.74829753715836	0.414658710286236	1.41743108822531	7.03591389426607	10.7445747343596	6.79946871954304	12.3686372995101	0	9.27612455585177	0	0	4.20823669257039	3.22973318096389	3.80016760498444	3.35170059644408	8.53758875934119	6.40527296023061	15.6084522652033	7.92199224592934	8.89144333074469	4.52169468107421	6.45359574176834	0	2.70532963621473
1098	Chr1	4511091	4511375	0.227306953150141	0	0	1.63492895622138	0.894474570433371	1.97097208468256	0.736286415086842	3.00322980227949	0.614506697790585	2.74650918676343	1.43938871924769	0	0.751050226498889	1.3959139696875	1.90310015629793	1.3670588795147	1.72051837475007	1.36357806136827	2.70990411277794	1.91626336469143	0.220534600291976	0.822101876265124	0.97395746891074	1.95816598302585	1.59277386973969	1.39360938847419	0	2.26836078776684	3.82930257168879	2.82091256792079	2.36357181772557	1.72784881360567	1.84620439899441	1.6241467797898	1.23047289709125	2.27221646192798	2.8575534635522	1.92102495990603	2.412699487702	0.17277853545866	1.54953034953788	0.897521208352366	0	0	2.74257591188702	1.99093317021812	1.65273748234149	0.68856057463995	1.57711851032583	1.41586672165724	1.69367564040352	2.40798800944114	3.1216002650908	1.1524591084498	1.59183381038187	2.95194590223251	0.929815137043307	2.18064851900349	0.376554026027279	2.26656608308348	1.79927337513799	2.47448501311109	0	0	0	0.0635416139636798	0	0.49286226418908	0	1.50237201062461	0	0.501839047945359	0.348937411958457	2.25104153689968	0.921808387667752	1.45706593237622	0	0.0658450768833403	1.37529692540762	2.26658112820174	0.064463035777226	1.13466577882989	1.97598405322169	1.57043582038967	0.544769698398634	1.14158066055091	1.40107354534384	0.175258362810967	0.599647084677576	0	1.07478402965786	0	1.6905042486919	1.16092930553418	0.14505759289666	2.33508268786335	2.67696686330501	0	1.87276826350993	2.73790122419626	2.91329912642215	3.07704824245447	0.620257234066688	0.408808852909698	2.52106461118414	0.955649791808889	2.27991274709135	0.495717817574273	0.867035507195014	1.52011540198353	1.83503690128126	1.93796076788295	1.1347232424677	2.08749281436662	2.18853051093555	0.837039803367336	1.87923343065902	1.4630745227737	1.56544609688226	1.18575440290079	1.83279881594152	0	2.24268148088491	0	0	0	0	0	0	2.27139265960592	0	0	0	0	0	0	0.157492343136146	0	0.708433498968763	0	0	2.26501016191938	3.82640137928886	0	0.57586969749465	2.4278288610983	0.280846363562078	0	1.18295315168615	4.2687943796706	0.674239258971643	0	0	1.40391210485443	0.678254202161131	0	0	1.29385330427661
1099	Chr1	4513575	4515797	30.6864386752691	29.308404419934	20.8521128077439	31.929200792088	43.5736897882542	33.2249579989345	39.0231799996026	38.3926404453567	34.5879484184987	52.6986450210234	34.9882180986362	38.2217357506031	28.7902586824574	27.2003807807679	23.5884256214822	30.9074181455497	26.9396956046393	26.0922504715875	28.5185147106631	35.9464575997289	36.498476348322	34.1172278650027	39.2829512460665	29.6737460504687	37.2071975971191	33.0401559184089	32.7355311584435	36.5350875816914	30.923424541185	50.2928412109307	51.2107227173873	56.4692407719306	34.6163324811453	39.3404442215751	34.453241118555	37.5862473077253	47.039726246167	37.8627822742769	35.4718158723848	32.9143110048747	32.6369829871417	31.2337380506623	31.3249124003789	34.6990398176627	34.4494291371174	32.9610047069445	29.2407400721955	29.0343042306512	29.728683919642	30.7557715648878	29.321759524486	35.2502689159856	30.2366770775462	32.0493390159373	31.3339918464642	45.2631705008985	31.2417886046551	33.8000520445542	41.1385273434803	39.3666740746078	32.322660989086	32.471303335315	49.9611242100543	55.8113508000739	31.1166539831293	31.5801821399489	38.9060148341166	41.2361427704863	58.2900889351435	31.2159517763114	39.7377312964288	41.2344417728437	40.4069523047893	35.0075770048881	34.4141798062627	30.9346305642951	32.8611318170865	36.6757078240205	29.7711334441178	26.0855652649182	30.4910159226279	30.1064653316198	29.7559951543972	26.2393651656775	27.8922085580101	29.9664923394614	27.2430967150191	30.4073259477027	31.018108289231	37.7432683462848	35.7749541300401	30.5737543538785	30.8517025386272	28.2037531285656	29.0115185793319	28.6578329874139	26.2829473851765	43.764253808831	29.5897385634569	28.7737921108928	28.924898469477	26.9694228309245	25.3351224068778	27.9012042110869	27.7877343810519	25.1654445176341	28.7171988569804	31.6551234936714	31.7009857318177	32.2528833116506	25.9841225221427	35.8522742058345	35.4033651649922	25.8189900724293	26.6125310129763	27.7418906258888	33.3412382858858	29.5053362092696	29.6275168706235	28.2604799358023	24.0037522345889	52.9932199192561	66.8319081303702	28.073100102718	50.4396417879754	42.3216386184846	41.3147646565927	36.915438617956	0	31.5930069927005	52.1957951344669	66.7411700184657	49.1481865394224	23.893305534008	30.3759201475398	32.1360500471833	18.1116194606567	30.794869508237	40.3807094412195	74.7941559149734	73.2223328130997	23.4051050065003	41.9744636152293	40.2694606920995	43.1902273120987	27.191683244301	31.5952159007337	37.3230746918114	30.1653053679967	28.458629197804	37.4202788729262	55.8883290786312	37.9123914626618	47.4990262142414	41.1474215977753	39.036383998989	0	26.3475581961782
1100	Chr1	4522420	4523069	8.71343320408875	8.48933093542916	7.63598497184986	9.52105686270095	10.4781306822195	7.22689764383604	10.7988674212737	10.3083833753917	11.4122672446823	12.3592913404354	11.1829431264628	7.23725173975916	8.76225264248703	7.37840241120537	10.4169692765781	9.03447607331452	8.46676147574379	8.47629605715412	9.8933007291893	9.58131682345716	9.09705226204401	9.80650095259113	10.5512059131997	8.54814765667054	10.2574637211236	12.1360150912961	17.9415891926085	9.79738808333335	9.39262894942534	10.4776752522772	9.06035863461468	8.79632123290157	8.90134263800879	8.21096427560397	9.7491314154153	11.6451093673809	7.36369546376913	9.6670933466239	10.3694743939533	7.08391995380504	6.58550398553601	7.53917815015987	7.41676198894766	8.10725229384643	8.89664868977984	9.23571776184518	9.21718980536599	5.27896440557295	7.80673662611288	7.47262991985765	7.19812147171496	9.49817492612895	7.03890255853809	7.84769773849149	10.0536872234645	9.69925082162112	8.30634855758688	7.54839871962748	9.31971214417517	10.139900898005	7.58265208093865	6.76695901544667	7.49416863150815	7.55203096634663	9.88064368184675	11.2468656715713	11.671804450235	10.9251135228579	11.8643543850292	8.59690650524083	12.9201913231558	10.7895395308252	10.2587599115786	8.61605553778842	11.1231545445242	9.30280556824817	10.2907228585087	11.9179589158846	10.4360766692696	8.98679535041391	8.83143590147996	9.15297061589448	8.13640492503049	6.15087362985955	6.86409819982279	7.93398559082882	7.70590449939111	7.71136796368254	10.1394870681845	11.794771358214	10.0569077060842	10.8642586226046	10.0373689766082	8.60453485278272	11.3144922459395	8.49120977404856	10.3833866213043	0	8.01544816782251	6.97389934465085	7.64741020685813	6.60660357938754	6.72740538487715	8.27837927142139	7.50717017552612	8.28229819567703	6.79122945942103	9.63108902715731	8.39940647595169	7.66666898391694	6.01892103620254	8.13943522510838	7.79176626494486	8.89931147177351	8.97297509483577	8.90849505012379	8.36561978809498	7.96562795732348	7.65329202920215	10.8035401153184	9.45960679195622	1.66907779273248	5.83097185030076	8.72542300489885	13.7064243989063	3.61723406995595	0.779523861445145	12.028626066525	0	6.81417797881777	8.36471075872867	7.49499770260844	7.47282368435663	7.24039561636605	8.38953985027289	13.8910667945889	4.56727795094822	6.52606506134824	6.73011824020325	12.9808039191276	9.89490983960807	4.53002032383876	12.0589619226073	6.16144753758899	1.72760909248395	3.88452617775728	4.21269545343116	12.7577055310192	11.2380549410184	14.9407803288471	9.27078981086009	15.6084522652033	4.52685271195962	11.2312968388354	10.6259825005244	9.91650077393672	2.54302805092172	6.23402046606003
1101	Chr1	4523747	4524373	10.8349647668234	12.3297425490757	9.98551880934213	10.2904351950404	11.3726052526529	7.79003252517391	10.6761530187592	10.7953936135992	13.1680006669411	14.0758595821626	12.9544984732292	13.7960111289159	11.0154033219837	8.21595079301787	8.61403228640116	10.3420976102416	9.14591346577671	8.55000297939024	9.42014286822808	10.4403314352154	11.6883338154747	12.9774653324709	14.6905251560703	10.3180284490208	12.35992522918	10.6262715871157	11.016765293707	10.5695960110838	9.89838589285593	12.1702227930297	13.6890201109939	12.1734802776763	9.29695786636473	11.1885667052186	11.168907835136	11.5504336814672	8.90237809798954	11.5261497594362	10.3694743939533	8.20698043428633	7.26342351345883	7.3596739084894	7.67853005914581	10.0529928443696	10.7696273613124	11.1713472328906	11.1241945926831	8.37748699145273	8.27987217921063	9.6750892646578	9.95034438737068	7.69218391904809	9.79325573361821	8.67088281595563	10.1374679503267	7.8718557392867	7.50050877214934	9.39356285109197	7.06038798801149	7.9926277666628	7.3898727907453	7.8779522866394	8.74319673675951	13.8146907920975	11.060422031918	13.4072805463364	12.5363825576598	11.1715446549525	18.0544523250444	11.0173947445805	14.8745059770785	10.2040606415556	9.90982249962016	9.31465463544694	10.4471617269012	8.85447758905548	13.4038827148642	9.74507137873437	9.18212947257437	7.95291623930434	8.63804679414828	6.73235028772404	7.49711596663524	5.95456915231085	6.42828244110388	9.58927754862763	12.453987069723	10.1649850430361	11.5023213515426	11.6875461640484	11.9761649019018	11.8256974387643	9.19211685226222	9.15085452597528	9.93644511342119	9.1280505071022	11.6001897409884	5.98879262647161	9.73839497025165	10.5899953011365	9.52024535955809	13.7562156721494	8.68360127693363	10.4246257491973	7.73126480763137	6.8488235079637	9.8472827161605	13.5260147366695	9.15806254474733	10.1120720218904	8.80817712615006	9.17301430131262	9.22908237207061	10.8403135623249	8.05379228024283	6.75610698432207	11.8816049164248	11.0543408387346	12.4076098049186	12.9774231873031	10.2873223862524	0	0.897072592353963	4.36271150244942	14.8029383508189	11.2134256168634	5.45666703011601	11.6138458573345	2.55562276252357	9.91153160555311	12.7143603532676	13.5623767951962	10.6344029354306	2.17211868490981	10.2699539546444	13.2690787291596	9.76452527444103	12.2363719900279	8.02891298831264	20.7074729186083	23.0056653770888	10.5700474222905	12.638719707348	8.80206791084142	4.6069575799572	9.38760492958009	8.56581408864337	14.9292298767246	10.449419506561	18.4981089785726	11.1249477730321	18.8811922562943	6.79027906793943	11.3482895142399	12.9998722080883	12.6710843222525	0	5.99877441073701
1102	Chr1	4525898	4526410	11.6684235950406	17.5850426519604	18.5025789702516	10.867468944295	14.3115931269339	7.41460927094867	11.657868238875	9.41553127201136	13.2557873380541	14.5908300546807	10.4078876622525	15.8314881807232	9.76365294448555	8.85408289344645	9.56558236455012	8.20235327708818	9.32702066311882	7.66551991255677	8.94698500726685	8.32583392934898	14.2796153689054	12.4489712691576	17.6123975628025	9.3012884193728	10.9582842238091	9.29072925649459	14.1644125204804	11.5831189162562	9.89838589285593	13.3791853221386	12.2117877249154	13.9798676737186	8.83540676661613	9.83511105539377	8.70796204095347	9.75159564910758	10.3311548297656	9.17134496987396	10.4208084256065	11.4033833402715	10.9435580936113	11.2190151044046	10.1216987143286	12.9716036701543	9.69935383472238	9.56753995688153	9.02648932663428	8.26272689567941	9.22614328540613	9.98972631391497	8.57423292954282	9.36439781449333	10.221710671964	11.1953170535123	8.5456341399448	9.98038852659564	11.8396460783514	11.1548558856717	12.520421365407	10.9749515601937	10.7313804874301	8.13045075736503	13.5311378068897	12.7095155287297	7.96350386298096	13.4708221603001	12.2481898551849	10.9251135228579	16.24900709254	11.1008598562819	12.0516070325235	11.2913785787706	9.42131012287833	11.0223413186122	9.70971501676699	9.97529753703719	8.82061959300744	11.9179589158846	8.53493091944138	8.82773702562782	8.76697286570274	7.86701606655393	9.2406313077132	9.16087561893976	9.91480851085514	8.67601302018691	9.10697804473495	8.41240141492641	11.5023213515426	12.2236721348763	12.5903272045635	11.5372657939164	9.6147429144352	9.90204407661504	10.9518482636978	8.59734989622417	7.54417934204139	14.2809670323554	7.04160867079735	8.00706961793246	9.67631495561641	8.86913905178053	10.3058125044927	10.6290301756522	9.13185625828923	9.39722295278741	9.79877393430749	12.747029594767	9.42901114074577	10.4425318918869	9.76239631481631	11.0463763769328	10.5151020468673	9.52189704798811	8.18510411089897	10.9413060011587	9.51740801978921	9.18485672630156	9.97247143199069	10.2765381584736	8.92750390990868	17.9425862718741	10.3163348120706	14.7952824865676	14.8029383508189	19.5330639777621	17.1495249517932	11.1990656481439	0	13.6283559576355	18.0677752388539	16.7745186677427	14.0833984820567	2.89615824654642	9.98065947704879	13.8910667945889	9.76452527444103	10.6048557246909	9.68192448590642	23.4890737584214	21.7688016471377	7.55003387306461	10.2037370114369	8.14191281752831	19.0037000173234	8.90203915736043	8.98708363398648	17.7793555804629	9.46362521348918	9.24905448928629	8.59655055188844	16.3636999554551	23.765976737788	13.2201723207125	12.0955332718735	9.68039361265251	0	9.88033432356683
1103	Chr1	4527334	4527538	4.84921500053635	4.04253854068055	9.98551880934213	5.097131451749	8.43361737837178	6.19448369471661	5.03129050309342	6.00645960455897	3.77482685785645	5.32136154935415	5.09322162195337	10.1773852590363	4.42285133382679	4.02820888395537	4.15677139401916	4.0417392959565	4.34657273621071	2.87456996720879	4.55952120562637	5.22016571760769	7.88411196043814	6.0483209468077	6.73653915996595	4.66947272875395	6.30738452416917	5.05183403321893	10.7020005710296	5.64677047167489	5.20207141814327	6.28660515136633	6.10589386245772	6.6757795071128	4.68144686887869	4.42128845609445	5.6791056788827	5.01781135342429	6.37454234177029	5.76307487971809	6.21141783004133	5.70169167013577	4.16436281438306	5.92363997512561	5.06084935716428	6.97223697270793	5.08379925130277	4.47959963299077	6.67451675560985	6.08228507598623	4.65249960546121	5.3488298373718	2.96393237070616	4.61531035142886	4.65179647346865	4.33544140797781	6.19977378780309	2.95194590223251	5.70286617386562	5.20000800685448	5.46003337739555	5.96464758706179	5.33356036201617	3.53497859015871	6.45331187713202	4.23650517624323	0.294944587517813	7.11666076393214	7.9252993180608	6.40720943445804	9.28514691002285	6.51027871270665	8.57726986999419	5.85478889269586	6.49023586242729	5.04543792753376	4.42468026080521	5.09973076331677	5.88041306200496	5.20176107378388	4.32814032407691	3.06187275213217	4.06117125396524	3.47964172174501	4.12631964055118	4.51500298362031	4.57606546654852	4.90879684036891	5.29294450463228	6.65981778681674	5.06974353409223	6.54073684410048	5.68100129962011	4.32647467271866	2.85272591966759	4.71200718128578	4.56931417624478	3.18420366526821	2.35248603138925	0.921352711764863	2.47205410783311	3.25448636083707	4.16185589488878	4.07256385030739	3.43527083483089	5.41671730105351	4.25779800999989	4.61897399374296	5.19043965827179	7.36495043253206	4.87707472797195	6.14655358193341	3.52327085046002	4.58650715065631	5.21972691535141	5.05392997162446	3.85181369924657	6.09843285310488	5.51645942548292	4.63306932211672	4.8122972607862	4.28189089936398	3.84296525923221	8.34538896366239	8.97072592353963	5.69049326406447	7.67559766338756	7.95791495390309	8.96452440661917	4.9773625102862	0.851874254174523	1.65192193425885	11.0414182015219	10.7071395751549	7.76023997990881	12.3086725478223	6.94306746229481	7.25652743000913	4.56727795094822	4.38469996309335	7.32047948934388	16.3805382788991	14.5949920134219	9.06004064767753	4.29020760708144	5.72134414204692	5.18282727745185	5.50307875182281	4.91481136233636	8.82181765442816	5.52044804120202	9.24905448928629	2.52839722114366	8.05597536268557	9.05370542391925	6.90256784886759	5.87820308539647	6.06008380629466	14.4104922885564	4.58729807879889
1104	Chr1	4528343	4529154	23.8672300807648	22.233961973743	30.837631617086	21.5425933055052	21.2118255274199	18.3018836434809	22.8248788676921	18.8310625440227	18.3474142626046	26.2634940984253	25.4661081097669	26.6873657903619	15.6886047313101	14.3180890033661	14.3734143383554	14.9187729894865	14.2621917906914	15.5153071307038	16.9906686436077	20.0877263057309	19.6275794259859	21.6095350332547	24.18661047795	16.9456671608006	21.6617246284598	21.7751466949092	26.4402367048967	13.8997426995074	16.6899791332096	29.7404782160792	25.6053613586937	28.195351094747	17.6048776618396	17.9558449543428	17.2266205592775	16.8522720926325	16.8156030739803	17.6610359217167	16.7862283506076	16.3275716008433	14.3331557332254	13.9115787294617	15.9678522820873	15.890214495939	17.3250527116765	15.319124670845	16.0824070397076	12.7383706308391	16.5597443584213	17.5410154960869	18.5245773169135	17.7923558475373	13.8329737237357	17.9454346887183	18.3479791828226	18.5550885283187	18.4103397134575	23.8193915152689	21.934272016089	19.3851046579508	19.2136692559378	17.068896621052	33.099244789161	31.4974950059823	27.8722635204334	20.9687326080143	28.2428848425439	19.8787779889596	28.3712822250698	22.7025103827719	24.5375062103631	21.4954392203262	20.0290074464154	14.5153368069048	15.3020192352847	15.0189873029549	16.6035192338964	18.8975370655187	19.4564065035607	17.37712198288	12.9570701912224	15.2801658215759	15.1685834673783	15.4426189004985	15.3625054948415	14.7834695541343	17.513419316798	15.597994290176	18.3710061396676	21.9811648039442	21.6492211688226	16.056028229867	17.2220120335488	13.3848319932176	17.8420839262891	17.5131201589752	15.9806809718511	13.3596143205905	16.1058070661854	15.1359445035756	14.3584028373663	15.6567454689595	17.8920355980775	20.6448470719398	15.9107188794733	10.1935977792948	14.9892135925793	16.6419553042792	15.823398006309	15.0028780978375	17.8365586804539	15.3098900662753	19.5928879866089	17.1760373673324	17.0705379852973	14.9471393458453	17.4586847751547	18.2884315346713	19.7130249237025	16.8640626190335	16.4360668010239	19.6116640646066	37.6770488788665	30.538980517146	35.6367034371565	22.7885746407225	20.6573823282963	20.7390104595258	23.0006048627121	21.2684949035827	16.7294215174573	24.2695163703511	14.3708147776089	22.4452264107347	19.8166717152998	26.9528161686053	14.1743108822531	17.1309207860391	17.4746929745628	24.7253407983383	27.4583748049124	27.1801219430326	19.0160553394961	9.9023263996966	12.0932636473876	13.2721311073374	21.9060163578421	25.3796907904318	11.8295315168615	7.82612302939609	16.3503020300623	31.2169045304066	17.5415542588435	24.919439861166	22.9476005064516	20.6987278059155	0	14.4676324023657
1105	Chr1	4530010	4531971	32.656432269237	32.5424352524784	34.6556241030109	38.7574334916008	37.951278202673	35.0082184565045	42.9500408800658	32.7920227059706	43.7177622142445	49.9521358342599	41.852995067356	49.5299415939767	31.5441095129533	29.5136096448215	27.494789100199	25.0231212293777	31.3315451401856	28.3403115997892	25.4644957899133	33.6998039997459	37.104946499125	35.2329375542196	37.335036308245	35.5482439995462	35.996689456117	35.2467041168264	39.3455903346677	31.4192100603449	26.1548590745536	49.2450736857029	46.4835790819362	45.0811463186206	32.1767052396169	31.1294799459711	34.9264999251286	33.420517127524	29.8944054648538	40.2795556109329	34.5991373342798	29.1131832247841	30.7000700502193	36.2598568174356	30.2778401195863	39.2391011022167	34.0480765646462	30.4170345449991	31.7834131219517	28.0014633686913	33.1194887168425	33.9808013197738	33.9793675355956	31.7051754576417	34.398810764334	30.8420009023232	34.6852209209524	28.9571836123761	32.0476283900927	32.3742433975134	37.5612640962211	33.7002588668991	32.1941414622904	26.6638385086257	49.1284388065534	51.2064538693747	35.9832396771732	33.931221856605	41.0674601026787	38.6075440281446	46.1678138026136	35.0553469145743	48.7492933117391	39.6452847876834	46.6180382376498	34.2313557852675	30.0509534379687	31.4389995408869	33.1205618051162	40.2313419757209	30.4992318163924	25.2902736409878	27.396790205321	31.3167754957051	32.0806822758345	27.9406706377663	29.1996558341668	32.2496536605632	33.1587405731375	30.3196967662973	38.7590070187051	49.7524900928299	42.3771988836527	31.2467615251903	34.3383675515543	29.5012623523979	28.8664609864353	35.1323804401259	31.0690396559339	40.0788429617715	27.342416647245	29.4453527885258	36.2081462855324	33.6665278292077	32.1579519816114	31.9892927401839	33.2220292096044	29.3065936154726	29.1052691118044	33.4255442707224	30.779760505423	29.8074802736771	28.4797727078852	31.4595631319665	36.6137366236244	30.286957148793	28.8886027443493	28.6387189866396	36.1903986484978	37.3896822486612	31.8887167883423	26.8770997990847	26.4868990174774	50.9068726783405	54.2728918374148	49.8866576149651	52.6326696918004	23.8737448617093	17.5392868825158	45.2110428017663	12.7781138126178	25.3982997392299	33.7934314652638	40.6871303855887	41.3879465595136	38.37409676674	29.0740949983595	42.087859094053	30.7110069115484	32.4263857735741	37.4289031955163	42.6512128771336	44.5270942782363	37.750169365323	32.6983390593775	39.3892539010154	46.6454454970666	29.6195121053993	30.4718304464854	41.5304031116156	33.3198471058265	24.1898348181334	38.7687573908695	51.8603413972884	36.7806782846719	37.5546488048559	46.0082433799301	38.0919553538522	22.8872524582955	27.2885424174703
1106	Chr1	4532815	4533075	1.89422460958451	2.2233961973743	0.293691729686533	3.36603020398519	7.02801448197649	2.62796277957674	4.54043289303552	6.08762797759355	7.19850703126114	11.1576935712264	6.97549917789266	2.26164116867474	3.33800100666173	2.95136096448215	3.9063634787168	6.12204628652234	4.1654655388686	4.56982917863961	3.48416243071449	4.95585352937439	4.19015740554754	4.16923094391599	7.87282287369515	3.9163319660517	3.31296964905855	4.64536462824729	10.3872358483523	8.39776121428573	8.09211109488952	8.38214020182178	8.66642999832708	8.71778265046495	6.19797191090982	6.22589598919422	4.82723982705029	7.4793791871796	7.69341317110208	6.13488616228055	5.90341364012192	4.57863118965448	4.74543669545977	5.38512725011419	5.4971294741612	5.02649642218479	5.41825972836216	4.70081442968168	5.33961340448788	3.32804277742643	4.96792330752638	5.66346688662896	4.44589855605924	5.95308146778505	5.08025141181445	7.02451266102734	4.18903634311019	6.7473049193886	5.14497709163963	4.61291032866124	4.98934084486145	4.29454626268449	5.59059941560731	5.75696513254418	0.624514052625679	2.94713403564746	0	2.54166455854719	1.29686716113722	3.94289811351264	6.96386018251714	2.25355801593692	5.53722485278106	6.52390762328967	5.44342362655192	5.74403702519228	5.59230421851769	5.32389475291311	2.85372986832594	4.0823947667671	4.53038987193097	4.97057264956521	5.22150589795531	5.67332889414947	4.3587883526949	4.38413333192117	5.55665092366607	4.05261134495573	4.04754579765998	4.38145907027417	5.06974353409223	6.00461087327257	6.37193389011444	6.92235947634986	6.33939093259464	6.00951640511809	7.035293255488	6.15612708618521	4.38049123086274	0.460676355882431	4.04517944918145	3.66775447014971	4.99422707386654	4.97757803926458	2.19475636669751	3.47487524973244	3.1373248494736	1.59274965301481	4.17175523935863	4.03655937167623	3.14300371358192	4.03161041395632	4.33068708702378	6.58906661080202	8.77519307508353	4.32147635254845	4.15820797077755	2.98942786916906	0	0	0.0579794850697133	6.12639774832077	6.32611204212072	6.25904172274679	5.38243555412378	0	4.38605580765003	5.42585110493393	8.18500054517402	11.1990656481439	0	9.29206088020604	14.0527140746642	10.3502349226498	8.33507257101316	2.17211868490981	8.24489261147509	8.91516227115408	3.4648315489952	3.87485113017552	6.84819049003137	16.3805382788991	18.8003286952553	9.81504403498399	4.63806227792588	6.38149923536003	0	1.94226308887864	3.79142590808805	2.17152434570539	3.7460183136728	13.5178488689569	6.40527296023061	10.3217184334409	3.39513953396972	5.84963377022677	6.21733018647704	3.46290503216838	0	3.17582174686077
1107	Chr1	4533725	4534305	6.28882570382057	2.42552312440833	6.75490978279026	8.94402311344635	13.4171185565006	9.9487162369691	9.32629459109999	10.064878256288	13.6947206936188	16.3073982964079	12.8437762640563	4.74944645421695	9.51330286898592	8.09630102418752	9.11484811700588	10.6987216657672	8.6478686730859	8.36573567379994	8.00066928534439	12.6869850351984	8.87651766175203	9.04312063891637	12.1744683613842	10.5439706778315	10.0026199019652	11.2650092234997	19.2006480833178	15.058054591133	13.7276884645447	17.3284629172277	15.7571454515038	18.8492597847891	9.95631658029131	12.2713312250785	7.95074795043578	8.99419016179825	10.8806843419872	14.2527658315609	10.523476488913	9.15726237930896	9.49087339091954	9.42397268769984	11.7795631589169	13.620183853662	11.4385483154312	7.79782158335431	9.21718980536599	8.14796679990608	10.3301262426342	8.57385959225773	10.6913274800472	9.69884059358238	10.5889577619747	12.4575341722907	9.13209922798022	10.8238016415192	9.67007742525039	10.9871136919022	13.085252404448	9.6627290910401	10.5386011972368	11.4129308767981	9.36771078938519	6.44685570297883	3.24439046269595	6.9260359220411	6.62843215692358	10.1036764158761	16.5069278400406	7.42839494142169	8.25155076100707	12.1277769920128	12.212809418546	10.3237422209537	9.6482611242558	10.0313385344363	8.99357291836053	8.4940149179509	7.36188354188782	7.8733870769113	9.21821411614332	7.7913716812986	9.18251412967727	9.16087561893976	10.8953939679727	7.36319526055336	8.56211611043457	9.55158077319769	8.55859929948904	9.11414150407444	11.8993946140691	14.5177261240115	10.8826211009541	10.7898135455529	12.0397802104228	9.34033075145341	9.16658350162018	16.1236724558851	5.76812625161059	7.02555785831493	9.46822216087197	10.7696688485906	6.91825376458998	8.27837927142139	8.68366699407872	10.5121477098978	8.92561586095336	12.676212763685	9.91671861354297	10.244255969889	8.5879726979963	13.2427319138668	13.2384378287898	7.83725372411329	9.71707546855386	8.01166668937307	0.12124086649413	0	0.115958970139427	9.15665900017836	10.9376703531994	10.431736204578	14.8016977738404	3.03492974083438	1.64477092786876	14.8306596868194	1.16928579216772	19.0798896227638	1.70374850834905	12.5959047487237	18.7369520995522	24.6264210228563	19.8317243931003	9.41251430127586	12.873604253005	12.6470906637302	8.50458652935186	12.0324324568608	14.6409589786878	20.0893393986499	23.9951563610496	8.30503726037107	11.3632525809184	11.2226365863228	13.2450030423769	10.6824469888325	8.14454454330025	9.63613928406768	8.28067206180303	14.229314598902	10.4507085140605	20.3916876367979	2.26342635597981	15.6770185042077	12.2085756389004	9.91650077393672	1.69535203394781	10.5860724895359
1108	Chr1	4534935	4535268	5.00075296930311	6.67018859212291	6.1675263234172	5.6741652010036	6.64466823750504	5.53749299982242	4.78586169806447	7.22398520007768	6.32064032013174	7.72455708777215	7.19694359623846	9.27272879156642	6.42565193782382	4.98540703459822	5.00815830604719	6.71641971239829	6.51985910431607	6.22823492895238	5.50583692754883	6.5417266587742	7.27764180963521	6.2244856345788	8.52212785296897	6.77826686432026	7.26304884601298	6.15510813242767	13.5348830751257	7.28771231814451	8.16436208680818	11.2030527697426	10.8330374979089	10.995401541127	6.0661001681245	5.77474410591928	6.5309715307151	7.95275761674793	8.5726603906566	7.25032000996792	7.08409636814631	5.61530240240644	7.16657786661272	7.00066542514845	7.32950596554827	7.62081715621565	6.48853325495222	6.74705129907252	5.84814801443911	5.9675249802129	6.07190626475446	5.11285205042892	6.66884783408886	5.68552724451381	5.81474559183581	7.62818171783438	6.36733524152749	5.20104754202871	6.50870595930315	7.29678542897323	9.13143513116153	6.14358701467365	6.81153492016523	5.8074648266893	10.8249102455118	8.65720622971443	11.5028389131947	5.71874525673118	7.63710661558586	5.17505377398534	8.25346392002031	5.09137181378341	7.8172586156909	7.36030603653193	7.53704809830266	6.9859909765852	7.31301320883083	6.38867370349573	7.60994631553583	5.86021184261729	5.9461367069094	6.44186215383652	6.05952536305924	5.37075135312816	6.91594418627592	7.65587462439966	6.42828244110388	7.30611622752582	7.08320514590496	5.95878433557287	8.34054581415174	8.36356514491537	7.13963676844148	7.01850335796583	7.92423866574329	7.37531558809948	7.68805242352297	5.94384684183399	4.78609227075744	4.14608720294188	5.39357259890861	5.88907055770517	6.71099263050816	8.14512770061477	6.10714815081047	5.8255261539632	6.77886262118403	7.00809847326518	6.597194332009	6.01943064197332	5.63573079676759	6.41092147793054	6.16572398830504	6.33067184175096	7.41352518412229	6.11598771928467	5.9528029897447	7.95187813198969	0	0	0	8.49790655412236	6.68084729681908	11.6835445491273	6.27950814647774	4.74207772005372	8.22385463934381	9.40480858188547	6.23619089156116	11.1990656481439	1.70374850834905	8.87908039664133	11.376006631871	7.85190235511361	8.04765627546099	2.17211868490981	11.1378373874313	9.74447969172655	4.40978560781208	9.48318829227166	8.97349098693766	15.1442712389822	15.8318557433729	15.1000677461292	7.07304497383697	8.36196451529935	9.2139151599144	8.57832864254733	6.31904318014675	6.37885276550959	6.50624233427381	5.6917258395608	3.37119629485821	14.6014553448676	3.96099612296467	8.42347262912655	7.23471148971873	5.50916709663151	0	7.99836588098267
1109	Chr1	4536119	4536433	4.16729414108592	4.64891932178263	7.34229324216333	4.52009770249439	4.8557190966383	4.69279067781561	4.78586169806447	5.19477587421316	4.91605358232468	5.83633202187229	4.09672173939728	3.39246175301211	5.17390156032568	4.62645772810715	5.35872938747049	6.12204628652234	5.52376951893445	5.27004493988278	4.1723920466581	5.94702423524927	6.11983515810233	5.8721562590366	7.06119164960286	4.25524530926772	4.26863397090237	3.83242581830402	6.61005917622418	5.88808544909689	6.06908332116714	6.52839765718812	6.89375113503291	6.59724092467618	5.47267732559059	5.23336184598935	5.30049863362385	7.85808193083426	9.01228400043386	5.39126359715564	5.23607122862988	6.6519736151584	6.68234963238213	5.56463149178467	6.54420175495382	6.97223697270793	4.61555458341962	3.31822195036354	4.38611101082933	5.5084845971196	4.7313555309775	4.71955573885747	5.18688164873578	3.74575912579733	3.1216002650908	3.95128837182788	5.36196651918105	4.63877213207966	5.08298941583675	4.36129703800699	5.27175636438191	5.18924340074376	4.56244320124275	4.74697124964169	9.15953943850996	5.71007219406696	2.94944587517813	6.16353655447694	6.62843215692358	6.1607783023635	5.15841495001269	5.50869737229024	3.90862930784545	5.3529498447505	4.18724894350148	8.22794492797813	6.63702039120781	6.33263270609664	7.00460967680003	6.32112738080067	5.50118770163046	3.34022482050782	3.60993000352466	4.46301873006425	5.17242884519795	4.05695920267332	4.57606546654852	4.62340167523118	4.9815948278892	5.25775088432901	3.76142262206843	5.79016048494141	5.5274607239547	6.05706454180613	4.86019971498922	4.16568750809322	5.80230371586639	5.83770671965838	4.86721247873638	8.7528507617662	3.67062579647947	3.97770555213419	4.52601828569155	4.07256385030739	4.15095225875399	3.47487524973244	3.921656061842	5.89317371615481	4.75386062159472	5.09881183790681	4.87707472797195	5.88218568593627	4.11048265887003	5.23249407328396	5.14407869918689	4.02849490491805	2.23230112115426	4.60371891852035	4.66777336002401	4.79563315798046	4.52239983543764	4.28189089936398	3.72472017433276	7.51085006729615	6.27950814647774	7.3976412432838	4.38605580765003	5.42585110493393	7.40547668372888	7.46604376542929	1.70374850834905	4.7492755609942	8.03012232837953	14.6330907527117	7.47282368435663	4.34423736981963	5.35194783551892	3.52459903743301	6.61467841171811	7.2398534274332	5.54939574192197	13.2898706791068	14.5949920134219	9.81504403498399	5.33377161961477	7.48175772421521	2.87934848747325	6.15049978144903	2.5276172720587	3.52872706177126	9.66078407210353	10.6719859491765	6.2367131454877	10.3217184334409	7.35613565693439	5.73264109482224	7.12166912269188	3.85641696764206	5.93373211881734	6.46926652138305
1110	Chr1	4539441	4541179	29.6256728939017	29.9147852010361	54.3329699920086	37.026332243837	40.1235735880112	28.0628882533374	42.9500408800658	33.6037064363164	34.4123750762728	41.3692946256242	32.5523294968324	50.4345980614466	31.2103094122871	27.7188631123661	24.7903836149336	27.9355510161699	26.8038652066327	26.2765177771778	26.6688976178146	35.351755176204	40.8540347040885	40.8702075628948	43.5845967337556	30.2009445843603	38.6725495572796	32.1110829927594	58.5462384179856	34.4597787758621	29.9119106543238	46.7465511255445	45.3017931730734	47.8299967039023	35.0778835808939	33.8363912456208	35.115803447758	33.704544185265	37.0382891237343	37.6768766329957	30.697750928634	34.2101500208146	28.1820832322203	31.862002896509	28.3582076047999	37.4555055975705	32.8440188472323	27.209419992981	31.9741136006834	29.7228648052912	24.8396165376319	28.0813566462019	27.9456480666581	25.4845397665854	28.3392337791577	31.9395810056087	36.9473005462319	32.8931114820194	28.4523431935252	29.4387550065472	36.3374635116325	34.654602480829	29.8807899799701	27.9263308622538	55.5817506836854	60.0478559763171	40.5548807836993	32.9780976471498	39.9146892927789	42.5504421416572	51.3262287526263	37.3923700422126	44.0806527495904	38.1397676438473	42.2214268469732	34.852332760964	34.9058109463522	28.8050726631299	37.9632549150026	35.9514119783038	25.200293662616	23.858748717913	32.1025918170585	29.5013102495772	30.1628154006487	26.304799991527	35.083168576872	29.4527810422134	31.8355044469794	31.6341344873795	35.1066111393054	39.6733218412652	36.0820352813709	35.8616678427569	34.9723066448137	31.4133812085718	32.6379584017484	32.2665971413845	28.9599142484815	35.9327557588297	22.9226835453616	22.6780874985313	28.456689681302	32.1280037079805	24.3331684133854	28.2078108507692	24.594385873552	32.1735429908993	26.049215855065	30.876138351769	27.7451362302404	25.9741457817186	25.2501077616302	32.0409513623314	33.9660490578664	27.8332375248883	22.716946703511	29.655124462157	32.0075887544503	37.7960918383206	34.0339577359217	32.0153688783215	27.019001899525	49.2377948856081	54.2728918374148	47.0414109829329	61.9530382830567	45.9388726884406	40.5352407951475	29.0346146433361	0	27.0502216734887	41.4889653632942	52.8218885707643	38.2263673084397	30.4096615887374	41.6584047737689	32.9653674677558	35.2782848624966	31.1007788079877	38.4915534439694	63.3586857957419	73.9644510510703	61.1552743718233	39.3075778054219	32.5676512701133	50.6765333795292	28.6483805609599	26.8208277201784	43.2947666425013	32.3340528127547	41.2650123368158	27.4752498030944	61.1750629103936	26.0294030937678	44.4572166537235	40.3561250285873	34.7864550958733	20.3442244073738	30.1114950813465
1111	Chr1	4541608	4542489	18.2603252363947	21.2233273385729	22.02687972649	15.7722558129592	16.995016838234	18.2080278299246	21.1068772324895	18.6687257979536	20.6298677115411	23.3453280874892	17.9369978860097	30.7583198939764	15.521704680977	15.3949369228393	14.7239854197787	17.5934534059283	15.3035581754086	15.8469882807664	14.4958362858122	15.5944191057648	20.3443168769348	16.6182022130736	21.1024118263994	15.2887574828557	24.9109833227287	19.3363302650794	30.2174133770248	18.4364642750411	13.0051785453582	27.403150659802	26.8856294266283	26.1533479513949	15.4289939058819	17.6851538243778	15.9014959008716	17.6096775799418	18.7939093179779	17.2272560920605	14.476196926212	17.018685742678	16.0763773764555	15.0783563003197	18.1492528670719	20.7545658722469	17.9939736657953	16.3698949551268	19.5785824831222	15.2630927378522	16.3231765818724	15.1812376266582	16.6191922214595	16.7221389544524	15.9752484154647	18.3295877248682	18.5993213634093	23.7561360703474	16.0548080329478	18.3677702177602	16.0976846126662	18.1921751405385	16.9645775370153	14.0894146664897	31.225702631284	27.9977733386509	26.6924851703621	13.7885302301185	20.893970929433	20.7823588066395	25.5341540025628	15.7749061115584	27.5775512275762	23.6700750947561	22.2622068829495	16.8440004657665	18.9277988934445	17.5408321859137	17.2088558726322	16.9880298359018	15.0473663603421	11.0943181538296	15.9223698369748	14.9019438952993	14.5874116870189	13.0215303440644	21.0281103581873	15.068864719272	17.3577444784264	15.597994290176	16.2449846576289	18.7644089789768	21.0350588661609	17.9789058621864	18.172920673438	16.5261701140748	18.0596703156341	13.0552350275997	15.3317193080196	26.719228641181	12.060627617004	13.3278965253327	15.0347044202857	17.1952695901867	14.6953252378877	13.8995009989297	14.5101274288154	13.219822120023	14.1160555192251	18.129108757002	15.4440699719112	15.8620737598281	15.2675070186601	19.5734037556178	20.4250183644186	17.6521322197318	14.6193838130495	15.9635448213628	17.8224073746371	15.3622824891239	13.7991174465918	14.6243043024431	11.233283065448	27.1225141319027	29.6033955476808	18.9683108802149	20.2855081103814	10.8517022098679	17.1495249517932	33.1824167352413	6.81499403339619	17.7581607932827	29.1091934403758	29.6230861579286	23.5681362352786	24.6173450956446	20.9738496256822	24.2575345517448	12.5993874508916	14.7856161546171	20.0722824707816	36.1608109175698	33.3953207086772	21.1400948445809	16.6970242005332	17.8241875194539	20.1554394123127	18.7752098591602	15.4465499959143	20.3580407409881	16.1670264063773	20.6325061684079	18.0359001774914	43.5526168045189	25.4635465047729	23.5155277563116	23.2867276075322	18.8885729027366	20.3442244073738	13.1737790980891
1112	Chr1	4543593	4544494	7.42536046957128	8.69145786246318	7.34229324216333	13.2717762328559	14.8227214528959	17.6448929485867	20.0024476098592	17.9382104406423	13.9580807069576	15.4491141755443	16.497609166762	17.4146369987955	12.5175037749815	12.7227587522947	10.4670508596386	12.0657805452819	11.2739230345465	12.014228324488	9.16205676224923	10.6385655763904	14.6104172693434	13.8582887713264	14.4470357888426	13.7448189193161	15.8003167878177	13.4134903640641	14.4791772431577	16.9403114150247	13.0774295372768	21.035948006495	19.8933961325235	23.3259589836765	13.0553025357462	16.7828500578279	9.65447965410059	11.4557579955536	12.3094610737633	18.0948157513729	14.9895372427444	12.6128330884822	12.1057058557647	16.7836465961892	13.175659533307	13.9444739454159	15.9203187080271	13.5494062973178	17.7987113482929	8.49224708722605	6.86046551991738	8.41654106762915	10.7971822075724	13.9128196101044	13.7105580270655	16.1344275182972	15.3318730157833	16.7276934459842	15.1249928959045	18.7871257021839	20.4280559119799	11.9292951741236	14.972524871684	13.4329186426031	18.5272502278952	14.3672784237814	14.5997570821318	6.67186946618638	7.20481756187345	13.8822871079924	10.574750647526	9.26462739885177	20.3031577935305	18.1498455673572	17.4468705979228	14.825825294753	17.6372671507097	14.5706593237622	10.8095828345679	15.3419029138183	8.41358119072894	9.82185155554086	10.8942530463512	11.0440802472776	12.1464902095098	9.55348457403718	12.0938873044497	11.301648539454	13.3880360999522	14.8093316575267	15.8633910582886	17.3704814548242	17.4268553380238	15.9598843482511	14.2636295983379	14.818921135348	13.5628849358377	16.0271584485167	12.8169928606725	12.4382616088257	7.79071597620132	9.14355691854223	11.6531965056886	11.6746830375478	8.39732870736439	10.4246257491973	11.2607552632892	6.8488235079637	11.9331603358398	11.1182424798801	12.3552559775289	12.2270151898675	9.98260074297006	15.0514952972242	16.1130700430413	11.4995218194933	10.8551113342403	10.5825746568585	10.0629919190128	9.02229289043782	8.98682018580556	10.7376648707128	11.5880183201464	11.6835445491273	26.9121777706189	0	9.86862556721257	20.6182341987489	17.5392868825158	9.12516460219136	0	12.182924265159	18.7369520995522	24.2695163703511	23.8555525308308	9.41251430127586	19.0934355213107	16.7936777665926	14.8042802547977	11.9304626902773	12.3975862319533	24.1072072783799	25.2320200910006	0	14.7258477324147	15.6236705417435	6.9104363699358	6.15049978144903	11.3742777242641	10.179020370494	16.3641852649917	6.40319156950589	11.4620674025179	35.2448922117494	6.79027906793943	16.612959907444	16.1650584848403	14.7173463867156	16.9535203394781	17.6434541492265
1113	Chr1	4547106	4547789	6.89497757888762	6.87231551915694	1.17476691874613	3.17368562090032	2.17229538533819	6.19448369471661	5.27671930812237	4.70776563600568	8.69088044018114	6.69461614273587	6.75405475954687	0	6.34220191265728	8.53501684323216	7.56231904213125	8.73728936037654	7.24428789368452	7.99720106261932	6.10803784149948	5.35232181172435	3.74908820496359	5.10877594536184	3.7335036308245	5.61089868213177	4.01379015174402	5.86477284316221	0	4.58498457101807	4.55181249087536	3.14330257568317	6.20437602152962	3.92692912183106	6.19797191090982	6.22589598919422	5.39515039493856	5.20716272525162	2.30802395133062	7.00244582159295	4.87673300705724	6.56558434742907	5.71389316392095	5.92363997512561	4.27554514656983	2.43217568815393	7.49191468613039	5.80688841313619	8.89935567414647	4.36088363938635	7.09703329646625	7.39397065754336	7.72739510934106	8.02662669813714	7.40614964854877	6.91475465069879	8.12673050563378	6.32559836192681	7.12858271733202	7.04517213831898	6.96624948150467	7.21722358034477	7.90395089792758	7.27195595689791	4.16342701750453	7.36783508911866	9.73317138808784	5.40103718691278	4.46698688836154	5.50362861677806	0	5.67562759569298	5.97151699809722	6.10570841666854	7.81619802786943	7.52934583031961	7.25155931631965	7.00512467488567	6.48574970074076	5.86021184261729	7.11918408446295	9.22538283759304	5.80167321995034	7.33750536976665	7.67146750074303	6.02000397816041	7.2999139585417	6.27869363303	6.61618063079035	8.93817650335931	9.70338009750987	10.8297446107238	7.98410993460123	8.7490932270533	5.38848229270544	7.37531558809948	8.19575399866127	7.85436904099492	10.788987661199	3.68541084705945	5.09392967674702	6.35399718068189	4.63006468306377	5.0680794581603	6.15486024573867	5.92772836719063	5.0981528803946	3.82259916723555	6.74272067756803	7.22331677036798	4.6603158511732	6.74138134792696	5.50511070384379	4.71570453518184	5.44667156384495	6.95830938122208	7.70362739849315	6.51695275478854	6.60762722393009	7.23409069593663	7.76925099934158	7.24627690661597	7.09470509396717	1.25180834454936	0	7.96669056969025	0	6.14929791892512	3.11809544578058	1.24434062757155	2.55562276252357	4.33629507742949	6.35718017663379	6.06737909258779	5.1734933199392	0	4.19476992513645	3.73192839257612	7.55963247053499	6.73000459451537	3.42409524501569	0.618133519958458	1.73160922193141	3.7750169365323	7.07304497383697	0	3.4552181849679	5.82678926663592	7.44242863439506	6.92173385193594	5.32328918258766	7.82612302939609	7.9223112929168	13.5944584245319	8.48784883492429	6.43459714724945	8.02600805890672	8.26375064494727	0	4.94016716178342
1114	Chr1	4548150	4549110	10.3045818761397	9.90421942466735	5.2864511343576	7.59761103185228	8.05027113390034	8.4470232200681	9.20358018858552	9.57786801808052	6.40842699124468	9.61278215367201	6.42188813202817	8.36807232409653	7.59395229015543	10.8482457072857	10.5672140257596	11.2930950916432	8.24037747906615	11.1665987187726	8.98999935826332	9.97778510580711	9.53812146262796	8.63206970078381	7.79165975128592	11.2217973642635	10.2574637211236	11.6134115706182	0.629529445354684	7.72207927750412	6.50258927267908	6.93138516689109	9.74973374811797	6.20454801249307	6.13203603951716	6.85750862577914	7.19353385991808	7.29002781535227	6.92407185399187	8.3657538576553	8.31611312782393	3.97390631554917	5.81073881076707	7.44942602932463	4.27554514656983	3.56719100929243	7.29123839989476	6.41522910403617	5.7210143619513	7.68892641681278	7.09703329646625	8.33788180531486	6.45713837903842	8.49484658886181	9.24238509860218	12.1831391464693	11.3941788532597	12.7917655763409	11.7156707267457	10.8193714981327	6.11900292294329	9.84166851865196	9.83174379986114	8.58494800467115	11.4494242981375	15.8408454416051	10.4705328568824	8.13332658735101	9.65445553291043	6.65364056655258	2.83712822250698	5.42523226058888	8.90298897898131	7.94578492580152	9.70046005244509	5.89928126911639	8.23482159649858	8.12594462286738	4.32383313382718	6.58450768833403	8.13043182373326	11.054553572633	9.08928804458887	8.62345991910719	12.4370760996895	8.57196218629363	8.38945335533896	10.2171469119306	10.0410270749642	11.0412768570909	12.4290486642261	13.5103744648633	12.2064757654	10.3835392145248	8.45252124345951	9.15085452597528	10.0089739098695	10.9324325840875	10.788987661199	16.5843488117675	6.14267990431258	8.78194732289367	7.17920141868315	5.61108797153462	8.01563194793873	6.54094164655518	7.56319383355243	6.53027357736074	7.56736996906915	8.07311874335245	6.71952518076136	7.53448503591837	7.04654170092005	6.91206007211585	6.65704302247716	6.66532793359168	8.49149838242995	5.97885573833811	7.33507242289487	9.6725482338928	10.6102457677575	9.68366095702316	10.1099547589032	10.8490056527611	13.0075525891325	10.8119372017225	11.5133964950813	2.89378725596476	0	9.95472502057239	0	4.12980483564713	9.03388761942697	8.56571166012393	10.3469866398784	10.1365538629125	12.873604253005	10.1591384020128	10.3944946469856	9.58515805885523	5.43132349209385	7.41760223950149	8.16330061767665	1.51000677461292	8.1166089863703	6.60155093313107	4.03108788246255	9.38760492958009	8.70623727042441	6.243132493903	3.35170059644408	12.0949174090667	7.9223112929168	17.3706968757908	14.7122713138688	14.858069776376	13.5650840432226	12.513679548063	0	8.70410404695173
1115	Chr1	4553996	4554496	3.33383531286874	6.46806166508888	2.6432255671788	2.78899645473058	0.638910407452408	4.88050230492824	5.52214811315131	4.13958702476361	3.68704018674351	3.26147965928158	2.54661081097669	3.61862586987958	5.17390156032568	3.98832562767858	5.1584030552286	3.32849118490535	4.34657273621071	4.05388072298675	4.55952120562637	1.78410727057478	3.91448915518257	4.28667406909672	2.67838303950453	4.97072903383485	4.52347779006072	3.60015758689165	1.25905889070937	3.42667267939245	3.25129463633954	1.85374254463366	4.72714363545114	1.57077164873242	4.35176751191541	3.33852393623458	5.01654334967972	5.20716272525162	2.41792985377494	5.14338940878066	4.5173947854846	2.15973169323325	3.38959763961412	2.42330726255139	4.27554514656983	2.270030642277	3.34460477059393	2.1568442677363	3.62330909590249	1.3771211492799	3.15423702065167	4.4049186896003	4.7634627386349	3.00998501180143	4.83542001847399	4.06104638215643	6.36733524152749	4.21706557461788	4.52510033361076	3.60645716604424	3.48312474075233	3.3402026487546	4.24114438425382	3.53497859015871	1.87354215787704	1.6577628950517	3.68680734397267	2.98645585629295	2.3055416197995	4.43576037770172	0	2.50395335104102	2.60575287189697	4.01471238356287	4.46639887306824	1.94055304905145	3.37996408811509	3.47454183874329	4.15087980847409	3.88485953611708	3.19554285609417	2.70399152136348	3.09422571730685	3.55528610700033	3.19644479197626	3.4680457700272	2.61489455231344	4.56632264220363	3.89187095928844	3.6804256190303	4.19752959274303	4.50345815495443	4.52944698212954	3.26889197494299	3.69797804401354	3.61936783490067	3.55391102596816	4.03332464267307	4.62385185479956	5.06743991470675	3.44589360485828	5.42414393472844	4.31792549094711	3.89156101251595	2.24246846162572	2.65725754391304	3.97767971986832	2.5483994448237	3.97772011194661	2.76185641219952	3.68490090557881	3.83333449195847	4.69769446728003	3.22993461313825	2.8746322142515	2.92981447630404	3.02017210509106	3.52752488561949	4.12218946080042	4.30794165038923	3.42078961911308	2.89851076264639	4.13857797148085	0	0	2.46588041442793	3.28954185573752	0	0	4.14780209190516	1.70374850834905	1.65192193425885	0.669176860698294	0.713809305010328	2.87416295552178	2.89615824654642	0	6.01255129915042	1.88990811763375	1.73348603192063	2.24337274673442	6.18133519958458	4.45270942782363	4.53002032383876	5.44972317656292	5.50129244427589	0	0.323710514813107	3.08930999918285	4.07160814819761	2.36590630337229	0	1.01135888845746	0	1.13171317798991	1.6378974556635	1.35650840432226	4.171226516021	4.23838008486953	1.05860724895359
1116	Chr1	4563010	4563895	10.2288128917564	10.1063463517014	7.92967670153639	5.00095916020656	8.17805321539082	4.22351161003405	5.89029132069473	5.76295448545523	11.1489072313435	12.3592913404354	8.85777673383195	3.16629763614463	7.3436022146558	9.01361591855359	10.4670508596386	8.49953999002616	9.41757426178988	9.39763258510566	9.8933007291893	10.2420972940404	10.4202598637959	10.2762734533141	11.8498158717473	10.2427143727506	9.2380884444902	13.0070209590924	6.61005917622418	10.3282810336618	9.32037795750668	12.6538078046733	11.5224126114121	12.8017889371693	9.29695786636473	10.1058021853587	7.2881856212328	11.8344607392082	10.6608725370986	8.55165949893653	8.62411731774333	8.120591166557	8.13503433507389	8.52645147934747	9.16188245693534	5.83722165156943	7.42502259071851	8.24025117673611	8.70865519541476	9.98412833227928	12.0649566039926	13.3720745934295	11.0088916626229	10.167060484307	8.75272231192127	11.1953170535123	10.2212486771889	9.69925082162112	11.0338062929139	11.2387269825565	10.8259282482843	8.52944604949836	10.0245230900545	11.8674281241042	9.15953943850996	5.525876316839	12.0927280882303	11.8822818112081	7.06072121063598	7.72150880562892	12.1222751325298	11.1843249679832	9.55442719695555	11.7932176267159	9.56088508766171	5.58879278126816	6.02248146609598	4.9876487685186	4.58326312185681	5.46514138131725	6.35063580261752	10.1797327863096	9.73391840236112	7.64008291078795	10.1123889782522	11.5819641753738	5.77455880302552	7.70566945871863	7.00536772671919	6.65981778681674	12.5380754068948	8.7924659215777	11.8226243262364	8.65294934543733	7.71292563465681	9.97033403576411	9.57380113117954	7.96050916317053	8.43650162980973	0	10.7122344672768	11.8814581427385	9.10405977006921	11.2221759430692	9.97182783999521	8.07397484496654	9.804140154605	9.71577288339037	11.3510549536037	10.976608817716	7.31561209195793	7.99712885391336	8.95498007825256	9.10841560904985	10.2881573983738	9.37540632417291	12.6059357429888	8.31060947628998	8.54748108783617	8.2094737111191	8.81288173059642	9.42015997860076	10.1099547589032	7.09358061911303	9.86779851589359	5.31112704646017	1.64477092786876	2.53206384896917	3.50785737650315	14.5173073216681	13.6299880667924	16.7257095843709	8.36471075872867	8.20880700761877	4.31124443328267	0	7.23236193989043	10.9884558225853	8.18960184307957	7.64773249376747	13.5783087302346	20.0893393986499	14.8423647594121	8.30503726037107	5.9135294043555	9.68227470192556	10.9415242523983	11.8154337906784	8.56581408864337	12.486264987806	5.52044804120202	9.24905448928629	5.39391407177314	9.06297228302127	6.79027906793943	9.59339938317191	9.94772829836326	10.7822270319788	11.8674642376347	10.3508264342129
1117	Chr1	4567439	4568055	7.3495914851879	4.85104624881666	6.1675263234172	2.88516874627302	2.55564162980963	2.34639533890781	1.34985842765921	2.35388281800284	6.49621366235762	7.55290026359944	6.08972150450947	7.91574409036158	7.17670216432271	7.45816892375894	7.71256379131267	6.5975450272231	7.51594868969769	7.14957145690391	8.08669798733734	8.39191197640731	6.23010245824832	7.28147376120539	7.46700726164901	8.0962631990492	8.34613507743597	7.14224811593022	4.72147084016013	8.39776121428573	7.08059720802833	9.02692021734653	7.1891976122486	7.30408816660577	7.38481759597766	8.7523465355339	6.43631976940039	6.62729801395661	8.02313087843502	8.61362804603027	7.39210055806571	6.6519736151584	6.48865833868989	7.09041754598369	5.14810538056367	3.56719100929243	7.62569887695415	7.41069568914523	6.80165040809766	9.52508794918598	6.93932144543367	9.12447442845777	5.50444583131144	7.22396402832343	5.56991419849536	7.18914967652017	5.94843160721647	5.06047868954145	7.62448412375512	7.88388310716648	6.68383396198421	7.15757710447415	7.90395089792758	8.98894555783214	3.74708431575407	5.71007219406696	7.96350386298096	7.49791044771422	7.34891391311092	7.72150880562892	6.96386018251714	7.17799960631759	5.1029327074649	4.93475063812937	5.02469873220177	1.63006456120321	2.15088623789142	2.6899678751561	2.24839322959013	1.58028184520017	2.87194357952767	8.31079747007304	6.89754482816318	4.91688504159621	8.65945952735388	7.98304875364751	5.22978910462689	7.534432359636	7.62806708020534	6.48455942400577	8.94019289882932	5.46848490244467	9.59628597908802	9.32595651674912	9.08646033671898	7.03386579235413	6.45506288390136	8.06664928534613	7.78753996597821	1.84270542352973	5.31866186836821	7.23219191297126	6.65896943182205	4.70607378257742	8.11105613779515	9.30040140369564	6.61079164710509	5.09679888964741	8.29500169686426	8.00230191227041	7.20723265355855	5.22126594594343	9.24858598245756	6.97665876437861	6.12750550932557	6.55545989073028	7.30969190652475	4.78308459067049	7.75941545562433	6.66511727041352	7.94318945455072	8.56378179872796	8.33627848541142	5.00723337819743	11.2134074044245	11.0016203105246	0.548256975956254	3.61723406995595	3.50785737650315	4.14780209190516	0	10.1180218473355	6.35718017663379	8.9226163126291	7.18540738880445	1.44807912327321	5.49659507431672	10.3664677571559	1.7324157744976	6.73000459451537	8.38312973779703	8.03573575945995	12.6160100455003	0	9.16017299890362	4.40103395542071	4.03108788246255	7.12163132588835	8.42539090686233	7.73605548157546	2.56306516198665	0	5.39391407177314	5.79023229193026	0.565856588994953	9.82738473398098	6.21733018647704	8.1063458707578	0	4.11680596815285
1118	Chr1	4569155	4569693	0.909227812600565	0	0	0.577033749254603	7.15579656346697	0	0	0	0.790080040016467	0	0.442888836691598	0	2.83730085566247	3.15077724586608	3.50571081423303	1.01043482398912	1.17719678272373	2.54288881714624	4.1723920466581	3.17174625879961	2.70154885357671	2.23141937843391	0.568141856864598	2.14645117370141	1.27421909579175	0	2.20335305874139	8.34949821880133	3.39579662017685	3.06270507374257	1.08330374979089	1.88492597847891	2.57149898431365	2.4362201696847	3.50211516864433	0.378702743654663	3.73680068310672	3.28433299596838	3.33671205746022	0.431946338646649	1.74322164323012	1.79504241670473	1.13432830419199	0	1.47162609906133	2.26745166608175	1.20776969863416	1.03284086195993	2.36567776548875	1.41586672165724	2.01123982297918	1.93976811871648	2.81556102341523	2.25003921173532	2.42964107900391	0	2.4175193563126	3.01935948785099	0.941385065068199	3.57878855223708	3.72706627707154	5.45396696767343	0	0	0	1.84270680494671	0	1.15001194977452	0	2.17009290423555	0	0	0	2.09579729297556	1.04471617269012	5.26785375551402	0	0.131690153766681	3.07419312738173	4.01622270084869	4.38348643285137	1.81546524612783	2.32468712143728	3.53348059587677	0.108953939679727	1.31281775963355	0	1.75258362810967	1.7444278826984	0	2.07279777148301	2.40359704039926	2.53575637303785	6.28267624171437	4.71437176914144	1.4859617104585	2.75808707128395	0	1.34839314972715	2.99619379251666	2.96532232510826	0	1.28822656306158	0	1.51263876671049	0	2.23140396523834	1.2747029594767	0.758656068795637	0.991379609989259	0.513810332358753	4.39271107386802	2.11815005260637	2.08749281436662	4.72722590362079	1.255559705051	1.75799256416489	0.975383015182467	2.14524094757939	4.21601565475838	4.61155831107866	0	0	0	0	7.95791495390309	14.0314295060126	9.53994481138188	1.70374850834905	8.67259015485897	0	4.63976048256713	0	0	0.867883432786851	0	0	0.81575813266853	13.6963809800627	4.63600139968843	13.1107555374807	0	2.31903113896294	0	0	0	1.40423181781039	0	1.18295315168615	0.711465729945099	4.55111499805859	0	1.13171317798991	0.584963377022677	0	0	0	0.11762302766151
1119	Chr1	4570901	4572176	8.78920218847213	8.48933093542916	0	10.194262903498	26.1953267055487	8.91630228784966	4.04957528297763	7.30515357311226	5.53056028011527	7.38124343942672	6.64333255037397	0	6.92635208882308	8.9737326622768	10.8176219410619	9.98547355471605	6.20292150896737	9.50819296845984	12.7322478949567	11.1011119057986	11.6883338154747	10.746045954037	11.2005108924735	9.52723064818347	6.37109547895876	7.60678457875495	24.2368836461553	24.1314977422004	14.2334454079753	9.26871272316831	4.13625068101974	10.6812472113805	11.3409698795371	11.4592578351836	9.46517613147116	8.61548741814359	11.1004961468759	9.04740787568647	9.34279376088861	8.37975896974499	11.3309406809958	7.3596739084894	8.11481017614273	9.72870275261572	8.22772773566106	10.7842213386815	8.70865519541476	9.86936823650596	12.4592362315741	9.98972631391497	9.31521602221936	10.9697231541208	12.1803618186876	10.0977369502268	10.0536872234645	9.27754426415933	11.529707699337	11.741953563865	10.2610972092434	15.150204871137	12.4021343357725	14.4934122196507	0	0	0.147472293758907	8.13332658735101	4.32289053712407	10.5965386800652	13.1539581225324	8.84730184034493	7.38296647037474	7.77850524315307	6.76938579199406	7.83983431816784	8.5420910590545	11.2081994798171	5.27507642326916	5.99190199638397	8.85853019600787	11.7305514529739	11.7322725114551	6.80799467297936	11.3909668950427	10.4041373100816	8.82526911405787	9.98883077982045	6.53834321160458	8.41240141492641	9.92143358284717	8.14911475658421	10.9781511600767	14.0370067159317	10.5656515543244	16.1164303591803	17.2618535547025	8.80963014057538	8.84210266970443	4.14608720294188	8.83946620376688	9.19521543220631	11.2370109161997	10.317161754112	9.25614641607211	8.07397484496654	9.35595089039449	9.07867302218444	11.3025461717507	7.4357672636141	6.23181770796416	7.13793319192267	6.9731402248688	9.30221168583815	12.2550110186511	10.5473321146945	12.0806884203643	8.13124380413984	7.57755415588313	7.15280877800476	9.6245945215724	12.7139222088807	14.898880697331	15.0217001345923	12.5590162929555	2.65556352323008	3.83779883169378	22.7885746407225	30.7911925270832	21.1537906687163	0	26.637241189924	25.4287207065352	35.6904652505164	11.4966518220871	0	5.49659507431672	2.2806229065743	2.36238514704218	11.522583623943	24.7951724639067	24.7253407983383	36.1164209145694	0	8.69636677111104	9.9023263996966	4.6069575799572	7.44534184070145	8.42539090686233	9.09325819764133	3.15454173782973	22.0554376282981	11.7991870320037	6.54547998218203	0	13.4541576715216	5.42603361728905	8.42115541913674	0	4.94016716178342
1120	Chr1	4576474	4577194	23.4883851588479	23.2445966089132	27.019639131161	19.4268028915716	23.6396850757391	15.8616324910168	21.4750204400329	18.0193788136769	18.3474142626046	20.5988189007257	19.2656643960845	18.5454575831328	13.2685540014804	11.5661443202679	10.3668876935177	14.5621489339609	14.9866205800599	12.8987113913215	16.47449643165	16.9820580939896	19.2416438754749	19.8478881555437	18.9921706437594	16.4561256650442	19.0495754820867	18.1749891080175	29.9026486543475	16.7472594330871	17.0512340928029	21.7613255239604	23.34027170004	23.7186518958596	17.7367494046249	16.8730804344829	15.1442818103539	18.8404614968195	20.8821214644199	16.2357593385607	15.2975414326638	17.277853545866	14.817383967456	16.4246381128483	19.2835811712639	17.5116649547083	13.7128795594351	11.9455990213087	14.6203700360978	14.459772067439	14.9826258480954	14.2373264788867	15.9840638563082	16.521473286999	13.6493501787304	16.6283385647757	16.1696802844053	15.6031426260861	15.8688450055391	19.2064811866077	17.6980392232821	17.8342962853148	14.5869662912972	15.0994085493922	29.3521604734069	33.8920414099458	25.0702899390141	20.0791500125228	22.4790307930452	22.343089309905	19.3440560625476	17.8615339040926	22.0403263747952	20.659040807084	18.98219521054	13.9719819531704	14.5031186326393	13.5058803731796	14.0092193536001	14.4859169143349	15.1687160890546	15.4286575042504	15.4711285865342	14.372433198512	14.9942319332705	14.7882706420028	11.9849333647699	11.6441227376193	11.7534502970511	15.4227359273651	15.1547172309424	16.405454707334	15.1237467030427	18.5557691518823	15.8484773314866	16.8676199098201	17.9871415191858	14.5411967380582	14.844998060146	17.04502516765	14.7574139164583	13.9994572029658	13.8901940491913	17.3762724279782	15.5541429465954	18.7030050206187	14.9583166930259	19.9093706626852	15.4257926292563	19.1913612232326	16.6362437943043	15.7298898118296	16.8089380157364	15.8266796043774	17.6260343663316	15.051921872012	14.6193838130495	14.5286194441616	15.882553510731	16.8253570118976	16.4661737597986	16.6664368852167	13.9529200181354	26.2879752355365	32.2946133247427	32.8151778227718	19.1889941584689	13.383766058837	20.2676203975738	30.6937354800982	14.4818623209669	19.6165729693239	27.7708397189792	31.7645140729596	19.8317243931003	15.9288703560053	15.7665490289611	34.2093435986145	14.3318032253892	17.4368300857898	24.2048112147661	42.6512128771336	38.5901483744715	9.81504403498399	13.4503806059851	24.645790150356	23.034787899786	14.2432626517767	17.974167267973	23.343886716333	11.040896082404	22.0554376282981	18.7101394364631	21.6504337872175	15.8439844918587	22.6965790284799	19.1041600275385	16.5275012898945	15.2581683055303	16.1143547896269
1121	Chr1	4577309	4580404	70.9197693828441	81.052897740645	81.6463008528562	58.7612701324271	56.6074621002833	51.3391300153028	53.5034794963105	53.5711262028233	59.7827230279127	59.0499475154138	63.2223814377256	86.6208567602424	53.157666031088	50.452319190134	47.5274223243878	54.6823551805879	55.6904631826998	46.803895619938	56.1337280504002	55.1090912466433	69.4683990919724	61.0704250939807	69.6379590271179	57.2010409272359	63.7109547895875	54.757235555465	99.7804170887173	63.4175760665026	50.7201963268968	58.1913964011089	68.1496540777539	67.6217194779309	55.3201960984398	58.5595144490877	67.9599646239629	65.3262232804294	58.4699401003758	55.4618496488999	49.2806703871047	57.1896952368163	57.1389316392095	59.0568955095857	56.1056230458041	59.8315219285867	54.7846261423285	51.1006180355985	52.7604657824398	56.4619671204759	49.9946567773289	55.0614836200038	46.1526612009959	46.5544348491954	52.4551260231925	50.9825957976125	56.1330869976766	51.3076311578508	53.4953642178916	60.6388030476741	63.0727993595693	60.421880056936	49.2229787627035	50.348195062689	96.3833354552298	84.1775158931807	67.3948382478204	59.0301593722585	66.7166106229482	66.7828367976203	78.9237487351942	69.1925776004335	75.458260248683	63.7335590890606	68.6010951910326	54.0249968855922	52.1129008494836	45.7294538776536	50.9347543164841	53.7295827368057	48.8634907615412	52.13136594864	54.7935804106421	57.262799638282	47.946671879644	49.8613372973721	55.2396474176215	52.2273152202041	58.4559018085124	56.1703052809149	61.8181630931247	71.7336548967742	66.7133801266199	58.167048377662	55.6809836912895	49.9882500971187	52.2207334427975	42.9867494811208	46.6441195878903	48.3710173676553	49.2912606955814	43.3414929641635	44.0116260884488	50.4092903249159	51.7199109021761	55.598003995719	51.5977890422355	62.1172364675778	50.4976419089807	56.5826480345492	53.4310631308927	49.1724286554673	46.9769446728003	48.901210042913	59.7620907699654	50.099827544799	46.7470117135834	51.0594280054075	59.1655428491355	61.0427203668361	57.8055466145041	48.0889285620878	47.6527692144795	70.5185367429471	88.3616503468654	82.3224692201326	62.501295259013	66.9188302941851	66.6492901535599	110.331535644677	36.6305929295045	70.0001919642189	71.6019240947174	96.0073515238891	75.0156531391185	51.4068088761989	62.7769016382489	60.7475010569336	48.5076416859328	55.7774623212107	61.0433531611417	114.972834712273	130.118064390846	99.6604471244528	58.6714878157624	62.4946821669741	88.1080637166814	61.6668530718968	50.2714990776119	70.5745412354252	53.2328918258766	49.0911353662119	53.7705809029885	105.734676635248	86.0102015272328	71.4825246721712	79.0166145517718	66.4248147079571	72.052461442782	60.8111053010006
1122	Chr1	4584513	4587028	33.1110461755372	50.5317317585069	38.1799248592493	29.7172380866121	47.9182805589306	32.0986882362588	35.9553199367408	30.6816450070715	27.4772280583505	35.5329626037519	26.462607992323	54.9578803987961	28.7068086572908	32.026254790259	30.1991945854645	33.2849118490535	31.28626834085	32.0993646338315	24.2170796110156	29.1404187527214	33.0250563937234	32.8253534880146	36.6857313289712	27.7155800674428	30.7086802085812	25.6656395710663	67.0448859302738	37.6451364778326	27.3831259371708	31.5136232587723	38.9989349924719	38.3268282290711	35.3416270664645	36.5433025452704	39.6590879908642	42.793410032977	37.3680068310672	37.8008137271832	29.825072390529	32.9143110048747	35.9297349799097	37.7856428716346	33.2445449151654	49.7785290842171	31.7737453206423	31.85493072349	34.5803534766834	38.3298719882906	33.9869038975217	34.3740976313452	34.7203506282722	30.0998501180143	31.216002650908	29.1956307473949	31.250211119602	35.0016442693284	37.0066424543236	34.5548919165169	35.9609094856052	38.1737445571955	32.0656219354948	32.067305782154	48.712096104803	48.6277115881832	38.3427963773157	29.2291424232927	37.4650513217419	33.5967776755556	46.4257345501143	33.4695097922483	38.1091357514932	33.5395763710148	31.9626669353946	34.6970885170398	36.7494277216877	36.7628942938	37.1849649509137	39.9679616681876	29.1239348909848	27.3580318632069	34.6166502123704	32.8296632008116	32.1969166319064	28.136975115315	41.1845891989367	38.300031161483	39.0743844312559	32.2475387572179	34.0708570839532	48.6802381511741	45.4480103969608	32.20820034135	27.3650375257002	34.9644590843235	32.5654296053001	32.6911576300869	35.5306510947756	46.5283119441256	23.7467015813059	25.1576961544072	25.4393441575077	27.2409270876116	25.1919861220932	28.1056086375418	29.5244677798676	34.8812174010244	26.534303673595	32.4341086355739	32.4054520814136	33.6408147656355	30.7552184654739	25.7102795205804	27.7628953323763	20.2157198864978	18.2085738509838	21.4640921006338	37.5240481799333	35.1137885465688	34.3238551612703	24.3738405040719	21.0476251121026	56.7486449529042	54.7214281335918	42.2993332628792	29.6058767016377	54.9819578633305	49.1100032710441	46.4553834293378	14.4818623209669	35.5163215865653	45.1694380971348	69.596407238507	39.6634487862006	49.2346901912891	37.6082820874302	35.8679784397594	38.5856240683557	31.9165369406562	43.3325156869227	96.1197623535402	73.4697055590899	61.9102777591298	36.8725951095108	43.570236158665	44.9178364045827	39.0071170349794	35.8079113541649	39.0874382226971	41.4033603090151	36.2847522272001	29.8350872094952	67.4687936624917	57.1515154884902	39.777509637542	40.4691673956142	36.360502837768	66.9664053409386	34.6987931601454
1123	Chr1	4587392	4587810	7.7284364071048	5.25530010288472	6.1675263234172	1.25023979005164	1.15003873341433	1.501693016901	2.69971685531842	1.29869396855329	1.66794675114587	1.71656824172715	1.32866651007479	9.49889290843389	6.25875188749074	6.30155449173215	7.06150321152653	8.20235327708818	3.62214394684226	6.37564877342462	2.53784670879204	2.18057555292473	1.70914315226281	2.17269781584354	2.43489367227685	1.92050894489074	1.84761768889804	2.14848114056437	2.20335305874139	1.83399382840723	1.37276884645447	1.69254754075247	0.689375113503291	1.0995401541127	2.43962724152833	3.06783280626962	2.27164227155308	2.93494626332364	2.52783575621925	1.36330803606234	1.02668063306468	8.20698043428633	6.77919527922824	6.82116118347798	9.51090655053288	8.59368743147722	7.82637516318979	7.18948089245433	7.05591771307327	5.73800478866625	6.07190626475446	8.02324475605769	8.04495929191672	6.22063569105628	6.12078483351138	1.64637015492828	1.17293017607085	1.26511967238536	7.12858271733202	6.54194555701048	7.71935753355923	8.05227424253342	6.74727515676745	7.62545381591378	12.2821097016384	12.3411237742738	10.3230605631235	2.09687326080143	2.59373432227444	1.56073050326542	4.90049420251206	2.42048823933965	1.19430339961944	1.5891569851603	2.02383698935905	7.83983431816784	7.25155931631965	6.55679669569298	7.43699299018274	6.58450768833403	7.07873417489214	8.90726618802086	9.02482500881164	7.41314975502197	6.79970983020405	7.7867442760988	6.64619032046333	6.10745653394736	7.86157933776265	9.20106404757576	1.85345462536705	2.57340465997396	2.22633834714842	2.49974092201523	0.739595608802707	0.956059428086969	1.4505759289666	1.5921018326341	1.46016374362091	5.06743991470675	6.29250136539337	6.97389934465085	6.08671424627484	7.60211918724045	6.96596585951819	7.0519527126923	7.0589809113156	7.48592336916963	7.27631727795111	8.85210388525488	7.9116990031545	7.53448503591837	6.82633727276629	1.22737515299253	1.51296432329026	1.28179383338302	1.53197135765489	1.13598259028424	1.75799256416489	2.11332986622868	2.14524094757939	1.51513062592879	1.06420576409507	7.51085006729615	8.52218962736265	8.915106113701	2.19302790382502	0.361723406995595	0.389761930722572	2.90346146433361	0	1.03245120891178	2.00753058209488	2.14142791503098	2.01191406886525	11.5846329861857	7.23236193989043	10.9884558225853	2.83486217645062	1.63151626533706	1.77108374742191	5.87226843960535	3.21584569787262	5.28502371114523	0.463806227792589	15.1835671462015	10.3656545549037	6.15049978144903	7.44242863439506	1.62864325927904	7.88635434457431	7.11465729945099	7.75375147817389	0	2.82928294497476	0.935941403236283	2.2608473405371	1.1018334193263	3.39070406789563	0.940984221292079
1124	Chr1	4588613	4589187	11.2138096887403	8.28720400839513	6.46121805310373	9.42488457115852	5.11128325961926	12.013544135208	12.0260114464184	10.9577303596684	10.5344005335529	14.5908300546807	11.2936653356357	12.2128623108436	10.0974530451517	8.81419963716966	8.3636243710988	8.91560138813933	8.28565427840167	8.73427028498055	9.11904241125275	10.2420972940404	10.6407944640878	10.0413872029526	11.5251633821104	9.71551583885903	9.81148703759648	11.0327409920873	12.905353629771	10.8109109885058	9.17587597366937	9.59110273093069	11.7193769295559	11.3095558708735	12.2640720790343	9.74488067873878	11.6421666417095	8.14210898857526	10.6608725370986	9.85299898790513	11.190818900405	5.96085947332376	10.1687929188424	8.79570784185318	13.0011474865082	5.99936669744636	9.36489335766299	8.29555487590884	7.75515280175621	7.8036865125861	6.6238977433685	7.86592623142911	9.20936129469414	9.1637321470399	7.40614964854877	10.0977369502268	10.1374679503267	16.3059868885225	10.8478432655052	9.72904723863097	12.7086983784207	12.5257599328298	10.7313804874301	10.4534366880407	12.4902810525136	16.0250413188331	10.7654774444002	12.708322792736	14.2655387725094	12.4858440261234	14.7014826075362	10.4331389626709	14.5487868680914	11.0404590547979	13.2596216544213	7.9174564401299	9.34099166169988	6.72491968789024	10.1177695331556	8.8232403023676	9.42482892999925	9.98090988032695	9.6694553665839	7.7913716812986	10.8679122927193	10.0769631808337	7.62677577758088	7.534432359636	8.87346578717765	9.37632241038673	14.0644498042559	13.6175996590289	13.3580300828905	8.7490932270533	7.92423866574329	8.80940473022993	8.55839798090292	9.23419062927781	7.30081871810457	11.5169088970608	10.6373237367364	7.85209407694022	8.94799017401088	9.32164614625913	8.58817708707722	8.48278369787624	7.843312123684	6.53027357736074	9.65324758874847	10.1976236758136	8.39940647595169	8.39368069790906	6.53273136856129	6.78286268759032	8.47260021042547	8.71619806700451	8.14133350068026	8.19103236152322	9.03244455381269	8.37203754698284	7.88520996948101	8.82728277715036	7.27207272131634	14.1871612382261	19.2870607356102	11.1913034193268	6.03082673551879	3.97895747695155	10.1338101987869	9.53994481138188	5.96311977922166	9.70504136377076	9.36847604977612	9.27952096513426	12.0714844131915	10.8605934245491	10.4146011934422	10.3664677571559	3.30733920585906	10.5028859581073	10.8626469841877	16.9986717988576	17.8108377112945	18.8750846826615	10.5515916822814	11.8827916796359	12.0932636473876	6.95977606848179	8.84666045220545	15.3363906915443	9.46362521348918	2.8458629197804	9.77646925508882	14.3497061147837	9.05370542391925	11.1143041634309	7.00862675566502	10.3100127094104	15.2581683055303	7.29262771501361
1125	Chr1	4590277	4591343	15.9872557048933	18.5956772871305	16.4467368624459	16.0607726875865	15.0782856158768	16.9879022536925	20.2478764148882	14.123296908017	16.0649608136682	21.628759845762	19.3763866052574	27.3658581409643	12.3506037246484	15.2354038977322	12.7207220973599	15.1565223598369	15.1224509780664	14.0043152248633	13.033348351932	14.5371703528316	17.5325007232121	16.7943669008447	18.0182131748487	14.5732737582886	16.0551606069761	18.6975926286954	22.9778247554459	16.9885744105091	17.4847400443149	21.2777405123168	20.8782177232425	17.4355653009299	18.7917233469074	18.4972272142727	17.7945311271658	16.0948666053232	18.134473903312	17.2892246391543	18.0695791419384	18.4009140263472	16.1732230233017	18.3094326503883	15.1825480714929	21.0788559640007	14.5155847043776	14.4342654840814	16.5909416496588	14.3450119716656	13.799786965351	14.7879413150867	14.925516581056	14.04659672174	13.465726633725	15.4210004511616	14.4940657471613	20.1013459056785	13.7612640282409	15.1806685361397	17.1332081842412	14.9116189676545	13.2375112599438	15.7054048791337	18.7354215787704	17.3144124594289	19.3188704824168	18.4270680494671	22.7672234955201	21.6037959136213	28.1133614775692	17.6111385689885	21.7146072658081	22.7500368401896	21.8434819885994	19.1726641246283	15.1176575577511	15.2991922899503	18.2465758247507	19.8852132187688	15.9777142804708	14.1164263247652	14.3107939425442	17.625141764491	13.3669509482644	13.4795741250114	16.6699527709982	17.6374212055115	17.8247689935411	17.4382070996912	20.7150811070435	23.6967679105936	20.7279777148301	14.8061577688594	12.7844383807325	14.2726014621555	15.9563352186326	15.390317715463	14.0337959803566	23.0338177941216	14.0832173415947	15.7041881538804	14.3063796386802	19.5483064814754	12.7868414407594	15.0237253444314	12.1011101336839	15.7682215648467	12.8063184091939	15.2964355137204	14.8479830607146	14.4080503318439	13.8728789736863	16.1496730656912	14.2218646389285	13.953241443398	14.4005307619559	15.3058706901456	15.821933077484	15.6874101608513	15.5385019986832	12.6480469642751	11.883631032395	25.8707057873534	24.669496289734	18.5889446626106	14.8029383508189	27.4909789316652	18.7085726746835	17.0059885768112	0	11.7699437815943	20.409894251298	37.118083860537	22.4184710530699	17.3769494792785	16.7790797005458	23.6355464863155	14.9617725979338	16.7230417197049	17.0024039752503	34.6154771176736	35.3743026765988	21.1400948445809	17.5086850991702	22.2252214748746	23.034787899786	12.1391443054915	19.5188222675644	21.1723623706276	22.0817921648081	44.8223409865413	16.5188618448053	19.88818917663	7.92199224592934	19.654769467962	14.9215924475449	16.8423108382735	1.69535203394781	12.7032869874431
1126	Chr1	4593659	4594555	5.90998078190367	11.7233617679736	2.93691729686533	10.4827797781253	10.9892590081814	11.731976694539	10.6761530187592	12.58109782036	11.0611205602305	17.6806528897896	12.9544984732292	15.8314881807232	9.34640281865284	9.17314894366073	8.0130532896755	11.2930950916432	10.9569854391978	10.3189691130572	5.54885127854531	10.9028777646237	10.2548589135769	9.92394407777186	11.5251633821104	9.26363138123768	11.4679718621258	9.58106454576005	23.2925894781233	12.0174858756158	10.0428878766932	13.7821728318416	15.2647346561443	11.7807873654932	9.23102199497207	8.030503522294	8.04539971175049	10.4143254505032	10.7707784395429	12.4556779658423	10.8828147104856	8.20698043428633	7.55396045399719	10.6805023793931	10.2962107611273	10.0529928443696	10.5020589796649	9.12511036349973	8.96292250039038	9.63984804495931	8.91071958334096	10.4616818878007	10.7971822075724	8.89617792376866	9.91567143028844	8.17697176947714	11.8968632144329	9.98038852659564	9.60808974944751	8.13549639782073	8.56660409212061	7.81368833905095	8.93210711229214	6.36296146228567	7.0778259297577	11.051752633678	8.70086533177549	10.6114495319345	14.4096351237469	14.621580504276	13.9277203650343	11.5181854147887	16.7202475946722	18.9862439805994	15.4928210909555	12.2642952700051	11.4918778995913	10.3675845188308	12.6255927507754	13.1690153766681	9.54617865871168	7.23715377776695	8.4446576868166	8.32088237808589	6.50912394002439	5.10391641626644	8.71631517437814	11.5299646715642	10.0410270749642	9.81446831741414	11.3387812375396	15.2259775715126	13.1277192193924	12.4987046100761	11.1995906475839	9.21914448512435	9.42874353828288	11.4631331949656	10.2211462053464	13.3596143205905	9.81330570079205	8.67863029556551	10.924871724083	11.6746830375478	7.39537471387205	8.68718812433109	11.5408735534207	5.09679888964741	8.63456316983531	8.7104702230908	8.67035507195014	11.169543605879	10.1294036950726	8.6562247632105	10.5151020468673	7.17804546694489	7.39723312696217	10.044477640408	9.8811306192716	10.160239741484	11.1900406184547	8.62965704333356	7.15382763641689	9.17992786002862	8.97072592353963	6.63890880807521	11.5133964950813	13.383766058837	10.5235721295095	4.14780209190516	9.37061679591976	4.95576580277656	8.36471075872867	13.5623767951962	16.6701451420263	6.51635605472944	15.7665490289611	11.6104438880146	9.92201761757717	11.4206138573594	16.6481872257659	29.670408958006	18.3055832032749	27.1801219430326	11.3632525809184	10.1223780974676	16.7002212273448	12.7865653351177	8.70623727042441	15.7435515063641	14.5897555374625	14.9407803288471	15.170383326862	13.5944584245319	11.3171317798991	8.54046530453109	9.38251646322898	8.65726258042094	28.8209845771128	10.3508264342129
1127	Chr1	4607565	4608839	29.0195210188347	33.5530698876486	22.3205714561765	18.4650799761473	18.4006197346293	24.8717905924227	23.6838796852934	16.071337860847	19.225280973734	15.4491141755443	16.9404980034536	14.7006675963858	14.1030542531458	13.6799569029375	17.2781461558628	18.960512285443	16.3902013594612	16.5840575031276	21.0340176372764	21.0788970116058	21.6123908286136	21.4333703454836	20.4531068471255	20.4854287455012	23.8916080460953	23.9236278354736	12.905353629771	19.1604092073071	18.929759882688	24.1792505821782	22.7493787456086	23.2474204012399	18.9235950896927	17.1437715644479	16.6587099913892	16.5682450348915	17.6948502935348	19.1482810519666	17.6589068887125	17.1914642781366	15.9795317296094	16.1553817503426	17.0149245628799	16.3766496335698	15.9203187080271	13.2175841022814	14.49323638361	17.6730547490921	19.2408458259752	18.7995636931156	24.029023148225	22.1401119756949	17.2606132305021	16.6283385647757	15.9183381038187	18.2739508233441	24.9810333485635	22.4774539651129	22.2166875356095	20.8166200788457	17.9927337513799	18.9878849985668	16.2373653682677	6.0784639485229	11.2078943256769	23.7010220084526	26.3696322764568	23.0823827061886	28.8871237200711	19.0300454679117	33.3319221530154	23.8373547774046	23.518381566	17.2321110755768	16.2238276229524	18.2693651521018	19.889632415605	20.4778189107188	16.4631131953206	22.029577982873	17.405019659851	18.0033636907676	19.4111374640013	22.7713193956503	16.7789067106779	15.4684179504648	16.8128825441261	16.8248028298528	21.6418084197271	19.4077601439703	21.1118291539936	16.5367476379469	16.1654468781163	15.3652408085406	14.4332304932176	14.9657572267606	18.4142872112193	13.3596143205905	19.9262543237457	17.9255042414359	14.6185188307968	14.7517312800023	18.464580737216	22.382284696806	17.4793813042101	11.6270724670081	17.9967580674657	18.4123760813301	17.7200381782981	16.9195453438167	17.3961498241464	11.9507580686115	12.4819556671447	11.4262764575857	13.6564303882379	14.0503109850946	17.0949621756723	16.7440750939657	19.7710044087722	16.2053101729775	12.7113466266912	28.3743224764521	26.0151051782649	30.538980517146	23.0267929901627	23.1502980477181	21.8266681204641	19.4946698319543	13.6299880667924	23.746377804971	10.0376529104744	8.20880700761877	14.9456473687133	16.6529099176419	12.1503680590159	26.9528161686053	8.50458652935186	25.4924416458916	23.0240887164848	25.3434743182968	46.2587035001677	14.3450643588228	17.2767819852739	21.5650663815615	12.6691333448823	14.5669731665898	21.765593176061	26.4654529632845	12.4210080927045	13.5178488689569	15.170383326862	13.8462076546158	26.5952596827628	18.9528134155347	19.3302447615922	16.2126917415156	8.47676016973906	20.3487837854412
1128	Chr1	4610399	4612672	30.0045178158186	48.5104624881666	45.8159098310992	48.8555241035564	60.8242707894692	40.0764323885453	56.6940539616868	43.9932581847427	31.5154149295457	39.652726383897	28.8984965941268	51.1130904120491	36.4676609977794	30.909523614509	34.1055580641813	42.319387922368	34.2292602976594	35.2687622899847	27.7012420417301	37.3340965879538	32.9699227436504	30.8288203599422	37.0915469410173	28.5440349064153	36.761220913592	35.4209052903856	40.2898845026997	30.3574241596881	29.1894007351372	36.0270833674455	43.0367035144197	40.7615242846064	31.4514106542977	31.670862205901	28.4901801557282	25.1837324530351	32.751958928406	32.2236444887463	30.030408517142	29.1131832247841	27.5041637042974	32.4902677423556	30.8013762599826	30.1589785331087	24.0811543482763	25.992738611181	30.1306756396102	26.2800619320914	25.7070317183111	23.3618009073445	27.9456480666581	29.0965217807471	25.3400492107371	39.8421577492645	39.7958452595468	43.1546377135896	31.0558255772465	32.1226301068592	35.1136629270438	29.2864196524734	27.6959580244454	26.7648378969159	48.9202674556782	42.7334435168882	31.8540154519238	30.754141158421	37.0327622680295	34.4182147825374	46.6836552976149	31.3828819997141	45.6006752581969	32.870457640421	34.126078889537	23.0537702227312	24.2128336494063	23.4811779102168	26.2024287909927	27.4573970603529	22.5305996309424	24.2166299486817	26.4298446686627	26.1729572983429	28.9423546618942	24.0800159126417	22.4445115740237	32.7062859247835	34.326301860924	35.4021892878153	32.0538623445832	26.8062985413954	26.6392898779483	44.0338977801144	36.7684674090489	38.1057972051806	36.9171573921999	37.255182883638	40.7223444054277	33.1686976235351	30.2639351383205	30.0135964388307	34.2312647354602	37.9200945173065	27.911575533001	30.4562595417725	25.7148590340783	31.5364431296933	30.0269359670116	37.1788363180705	26.8239110038457	28.2212728976942	30.8286199415252	28.8756154414559	35.6303098134857	31.1292788107304	29.3263088465364	32.943495118243	44.5560184365928	45.7617197956441	41.2234138845661	37.351263691375	32.3991532624501	43.8132920592275	50.6846014679989	42.109650154077	69.080378970488	59.3226387472776	67.8185759457276	36.915438617956	0	24.5723387721004	30.1129587314232	41.400939690599	35.6396206484701	39.0981363283767	47.1549998480856	48.3077397483465	28.6636064507785	32.9362346064919	30.4626404556568	50.9960153965728	59.6168317836386	27.1801219430326	29.5676470217775	32.1275478745712	38.0074000346469	28.8102358183665	28.6463290833319	29.1798583954162	22.8704275992655	34.8618207673099	27.3066899883515	38.2658829727565	38.4782480516568	46.2121067847915	54.9385903750516	41.3187532247363	11.8674642376347	33.9930549941764
1129	Chr1	4615027	4615965	19.5483979709121	29.308404419934	14.3908947546401	15.964600396044	19.5506584680437	15.4862092367915	18.6525891822	17.0453583372619	16.5038941692329	19.5688779556895	16.1654425392433	19.4501140506027	15.6886047313101	14.4377387721965	13.5220274263274	11.8874685175191	14.4432989880335	12.3090560134325	14.7969367427875	17.1142141881062	17.0914315226281	16.6769237756639	20.615433091944	13.9331041099916	18.9221535725075	16.3749103145717	19.2006480833178	16.4094184646963	14.2334454079753	21.3583380142574	20.4842890869549	20.8127243457046	16.5499037195571	14.7977817714181	18.6463969789982	15.8108395475822	18.6840034155336	15.678042414717	15.2975414326638	14.8589540494447	18.6912098413007	15.7963732670016	15.6188281884898	16.8630847712006	16.3216712804984	12.8304582080723	13.7304344686831	19.2796960899186	14.588346220514	17.1477191845155	14.925516581056	13.712153942651	13.7105580270655	14.0490253220547	12.734670483055	16.8682622984715	13.0793995944092	15.5161529236787	16.6625156517071	16.6413667679024	14.4584467645017	13.3319192543128	23.5233626489006	22.8402887762679	19.1713981886579	17.2197773841572	20.4616818757206	18.4823349070905	21.149501295052	14.773324771142	16.068809376698	16.7279682648453	15.7021835381305	12.109051026081	13.5198563524604	13.8421263575741	15.3928459564247	13.1031702997847	11.5282242276815	13.4006638632278	14.826498228762	13.2377674196821	13.8318883725518	12.1054427821704	11.4401636663713	15.5254969834924	15.9566709330826	13.9330398434719	17.0626852276438	18.7644089789768	20.4208965634993	14.9023016504754	15.9541338470298	13.3848319932176	15.3761048470459	14.859617104585	14.9261182681249	17.5057015235324	12.5100920002463	13.3795550389968	13.5260316583885	14.9327341177937	17.3672025538673	18.294196167709	13.8938671905259	22.9355950034133	14.2615818647842	20.2536136894632	15.9317774447084	15.6637978378303	15.5611129228651	14.4701070668593	14.0705682065994	13.7335053576752	13.4375773371443	16.2624876082797	14.3064222463074	14.7933090636007	16.3502147896591	15.2830567484991	15.13537086713	16.6907779273248	20.1841333279642	24.8484872530815	18.0924802065564	22.7885746407225	22.2164300511866	17.0059885768112	12.7781138126178	14.6608071665473	17.7331868085048	19.2728512352789	14.6582310731611	14.4807912327321	16.9237269393436	20.5256061591687	13.0718644803001	16.0092533536199	20.426499220266	36.7789444375282	32.4058297247164	21.1400948445809	17.2767819852739	17.8241875194539	20.7313091098074	16.0236704832488	13.0593559056366	21.8509637286605	11.4352137996328	18.4981089785726	15.170383326862	22.1539322473853	16.9756976698486	19.5377767925574	17.0693974210551	17.4719299350314	0	10.7036955171974
1130	Chr1	4621232	4622223	16.8964835174938	18.5956772871305	19.0899624296247	20.1961812239111	25.5564162980963	15.1107859825663	11.657868238875	12.8246029394637	18.2596275914917	21.8004166699347	17.1619424217994	14.4745034795183	13.6858041273131	11.7655606016518	12.2699878498156	12.3035299156323	13.628316599994	10.3558225741753	12.4311474379813	11.1011119057986	13.5628779179565	12.6251359569287	15.5833195025718	10.9581980973177	13.6978552797613	13.8199597690357	28.9583544863154	18.7260422479475	18.6407559150134	21.3583380142574	23.5372360181838	27.2528881055076	13.9784047352434	17.1437715644479	12.0207736869684	10.9823795659852	18.5740975130893	12.4556779658423	12.5255037233891	13.3903364980461	14.5268470269177	15.7066211461664	17.4512046798768	20.7545658722469	12.5088218420213	12.1668138179996	12.0776969863416	11.9350499604258	14.5094902949977	14.0013486919438	18.3128678618631	13.4445997193797	13.3433109370548	16.1344275182972	14.0751621128503	17.8522442658823	13.1413872702121	15.096797439255	18.3570087688299	18.728993423374	12.7234331527615	17.1193963151972	30.3930172277831	32.0500826376662	19.9087596574524	18.3635264355035	18.732525660871	12.8965625796143	22.1811842850546	14.9402549945447	14.4402138317624	16.1424893755757	16.2604833972641	10.4789864648778	13.6427641374827	13.6179623679777	12.3661627627457	14.4859169143349	12.7821714243767	14.8321887863026	11.409957332569	13.1621230344268	13.4250681263003	14.3956616869053	8.49840729501869	12.4432292000049	12.1426373929799	11.6546811269293	13.7373695762499	15.4404279598438	14.5863546882138	17.7866180989545	13.841003536165	10.7898135455529	13.4903561393894	13.9043560050045	11.6001897409884	12.8989379647081	11.7609846948424	12.2947262520511	11.7572429030608	14.4802270233151	12.9776898204722	15.8413430502508	11.4288262373681	14.3347468771333	13.8735116099601	13.1719305812593	13.8183783959205	13.3505787478554	16.5153321115314	13.7595214519689	14.297512855093	12.1587300766617	15.9325021196108	14.9471393458453	12.7302909818837	12.5174153615083	13.4512405361735	15.9418091945551	13.7164298483365	25.4534363391703	23.323887401203	24.6588041442794	19.7372511344251	14.1072128728282	27.6730970813026	26.1311531790025	12.7781138126178	24.1593582885357	37.4739041991045	39.9733210805784	22.9933036441742	20.2731077258249	13.0182514918028	17.4156658320219	8.81957121562415	13.7659184887814	19.3638489718128	39.8696120373205	43.2902305482853	19.630088069968	12.5227681503999	25.9661003369822	5.7586969749465	8.90203915736043	16.5699354501626	17.3721947656431	14.5897555374625	21.343971898353	16.5188618448053	28.6994122295674	6.79027906793943	20.0057474941756	20.4606684318608	12.9071914835367	18.6488723734259	12.9385330427661
1131	Chr1	4626296	4626472	0	0	0	0.769378332339471	0.766692488942889	0.656990694894186	1.59528723268816	1.37986234158787	0	0	0	0	0.25035007549963	1.51556373851786	1.55252907487463	1.24818419433951	1.4488575787369	1.21616421689603	1.41947358288368	0.264312188233301	0.496202850656946	0.58721562590366	0.730468101683055	0.753140762702251	1.14679718621258	0.812938809943277	0	0.530892950328408	1.30051785453582	0.564182513584158	0.984821590718987	0.235615747309864	0.527486971141261	1.26322527316984	1.23047289709125	0.852081173222992	0.989153121998838	1.05346530059363	1.23201675967762	1.55500681912794	1.84006729007624	1.43603393336378	0.785304210594458	0	0.735813049530664	1.10607398345451	0.254267304975613	0.68856057463995	1.02512703171179	1.17988893471437	0.42341891010088	1.27088256053838	1.16294911836716	0.548790051642761	0.754026541759835	0.983981967410838	0.805839785437533	0.419355484423749	0	0.417525331094325	0.514078107182282	1.11099327119274	0	0	0	0.889582595491517	0.432289053712407	0.8214371069818	0.257920747500635	0.0834651117013673	0.760011254303282	0.585478889269586	0.907237271091987	0.465732731772347	0.921808387667752	1.00873795318354	1.03771995211852	1.25105646078347	2.06294538811142	0.795291623930434	0.902482500881164	0.378221926276631	0.116234356071864	0.458043780946988	0.653723638078361	1.02742259449582	0.311349676743075	0.788662632649351	0.981240684017852	1.28670232998698	0.614162302661633	0.384575526463881	0.845252124345951	0.956059428086969	1.30551833606994	0.424560488702428	0.243360623936819	0	0.674196574863576	1.03317027328161	0.936417576349976	0.905014188957197	0.477120949282068	0.204404426454849	0.896378528421029	0.637099861205926	0.582105382236088	0.070816831082039	0.596086911196572	0.727011713992123	0.660613284461254	1.03357907620424	0.378241080822566	0.769076300029809	0.481476712405822	0.358731344300287	0.606204332470651	0.162563835863744	0.579794850697133	0.790502935267197	1.77367627349179	0	0	0	0	0	0	0.414780209190516	3.40749701669809	0.825960967129426	0.669176860698294	0	0	0	0	0	0.629969372544582	0.407879066334265	1.06265024845314	0	0	0	1.27546712642962	0	0	0	0.702115908905194	0.407160814819761	0	0	0.168559814742911	0	1.69756976698486	0.584963377022677	0	1.25923819351577	0	0
1132	Chr1	4626511	4627257	1.51537968766761	0.606380781102083	0	2.69282416318815	0.255564162980963	4.5989348642593	3.92686088046316	1.29869396855329	2.89696014672705	2.91816601093615	2.54661081097669	0	1.91935057883049	3.39007678352679	4.35709772626105	3.68511524043092	4.88989432823705	3.79590649516032	3.31210502672859	2.11449750586641	0.82700475109491	1.64420375253025	1.70442557059379	3.69038973724103	2.80328201074185	2.38074937197674	3.46241194945076	5.11587752134648	2.96229066866491	3.30449757956435	2.95446477215696	1.64931023116905	2.63743485570631	2.97760242961463	5.11119511099443	3.12429763515097	3.07736526844083	4.39976684365575	5.18473719697665	1.98695315777459	3.48644328646024	1.07702545002284	2.87944877217968	0.162145045876929	3.54528105682956	3.31822195036354	2.54267304975613	1.72140143659988	5.04677923304267	3.85430385340026	3.06978709823138	3.34442779089048	3.73367874844194	4.6098364337992	3.09988689390154	3.65479016466883	3.22335914175013	2.01290632523399	1.50621610410912	3.3402026487546	2.57039053591141	3.68647767259408	0	0.5525876316839	2.2120844063836	1.90624841891039	0.720481756187345	2.21788018885086	0	3.75593002656153	3.36576412620025	1.92371635045721	2.58213684849258	4.73494943968553	3.74868744318219	6.05242771910122	5.27507642326916	5.79436676573395	5.78433706862615	3.34022482050782	3.41654089619298	4.3117299595536	1.68539816304203	2.09391442718623	1.85221697455536	4.16676941101082	3.11349676743075	3.85568398184127	3.59788250806546	3.21675582496745	5.29714986045659	3.26889197494299	2.11313031086488	3.41449795745346	3.33632463662317	1.06140122175607	3.81264977501017	0	1.72294680242914	3.51277892915747	4.47399508700544	3.71055817472451	2.0993321768411	1.12422434550167	3.02527753342097	1.59274965301481	2.6194742200624	2.76185641219952	1.8424504527894	1.25574750598639	3.30306642230627	2.64854638277336	2.79898399808699	3.25941860488824	2.88886027443493	1.97302239365158	3.09164209560032	4.06409589659361	4.11654343994964	2.76676027343519	4.61155831107866	0	0	0	0	0	0	1.24434062757155	0	2.89086338495299	2.00753058209488	2.49833256753615	2.5867466599696	0	3.3268864923496	3.52459903743301	5.03975498035666	2.75318369775629	5.6674679917501	3.09066759979229	3.71059118985302	3.02001354922584	3.942352936237	1.32031018662621	0	2.26597360369175	4.49354181699324	0	4.33749488951587	1.4229314598902	7.41663184868807	0.251749230083924	0	3.04180956051792	2.59997444161767	2.12496445155787	4.23838008486953	3.5286908298453
1133	Chr1	4638026	4639244	13.4868792202417	8.48933093542916	2.34953383749226	15.291394355247	17.7617093271769	13.7968045927779	11.2897250313316	12.7434345664292	9.65653382242348	10.2994094503629	15.9439981208975	5.42793880481937	17.8583053856402	12.5632257271875	13.371782677146	10.9364710361176	11.7266910279018	10.3926760352933	16.9906686436077	10.5064094822737	19.6827130760589	16.7356453382543	18.0182131748487	12.5774507371276	12.2962142743904	12.0198809755899	14.4791772431577	15.4924215504926	13.6554374726261	22.1643130336634	16.3480384059352	18.1424125428595	14.7036993205627	16.151237421243	10.506345505933	15.5268124898412	16.04626175687	14.0048916431859	13.3468482298409	12.0944974821062	14.4300013800715	9.69322905020555	11.7795631589169	7.45867211033872	11.03719574296	12.2774212163451	13.6033008161953	8.37748699145273	10.1724143916016	7.39397065754336	11.0088916626229	10.4346147075783	10.5277499136396	12.128260141305	14.8291886546101	14.0568852487263	12.645485863789	16.3548638925262	17.8863162362958	15.6273766781019	15.6151225056618	16.2104018205849	10.8249102455118	15.1040619326933	19.6138150699346	12.898947634627	10.0867445866228	16.3465984289378	12.3801958800305	15.0237201062461	11.1830227418912	12.0441371506886	11.3753596298457	14.9810695386772	15.1176575577511	12.3290194277988	9.3394795690667	11.8521138390013	10.557426397982	11.9293743589565	13.6017005489947	12.6326123376395	13.1344822361206	14.5265313386045	11.549117606051	10.5025420770684	6.69401804997612	9.46395159179221	14.3370166609275	17.7993822314866	14.8166655517119	14.0370067159317	11.1995906475839	15.774980563435	12.1123090068711	13.0552350275997	9.32882391757806	6.44946898235404	11.1616988505192	13.482872066325	11.7572429030608	11.312677361965	11.069206023344	10.5268279624247	10.3643767348681	12.4234472935156	11.7876339902808	11.3306929731262	10.3502363671405	10.4425318918869	11.2304258358413	16.0850743734285	14.2218646389285	11.2797857337705	15.9762727298295	10.6423632142418	9.8811306192716	10.3228035773478	11.5958970139427	12.7797974534863	12.4748564568923	10.8490056527611	8.52218962736265	7.3976412432838	10.9651395191251	24.9589150826961	20.2676203975738	9.95472502057239	0	17.7581607932827	5.35341488558635	14.6330907527117	7.76023997990881	0	7.37700917868824	5.39056323372107	7.55963247053499	13.0521301226965	18.6554154728441	14.835204479003	26.963629312932	0	12.7546712642962	7.04165432867314	0	6.31235503885558	11.9359704513883	8.55037711121498	17.5471384166778	0	15.8446225858336	16.3636999554551	1.13171317798991	15.6770185042077	16.5041855859209	14.3238344512419	6.78140813579125	10.9389415725204
1134	Chr1	4641797	4642637	10.0015059386062	2.62765005144236	10.2792105390287	7.78995561493714	9.83922027476708	13.515237152109	10.5534386162447	13.8797917889133	4.91605358232468	4.97804790100872	6.86477696871976	13.5698470120484	12.0168036239822	10.2101136068572	10.6673771918805	9.45053747142769	8.69314547242143	8.8816841294528	13.9796640738544	11.4315021410903	13.8936798183945	14.0931750216878	11.6063265045197	14.046075224397	12.9333238222863	13.4134903640641	0	11.3418039388342	10.4763938282052	14.3463553454257	12.3102698839873	11.8593259479298	11.8684568506784	10.8276451985986	13.6298536293185	13.9173258293089	12.4193669762076	11.8359924949049	10.7801466471792	5.18335606375979	6.97288657292048	6.28264845846656	6.54420175495382	7.78296220209258	8.16083564024918	7.35539198997251	6.80165040809766	6.08228507598623	6.78160959440109	7.00067434597191	8.89179711211848	8.09351525395495	7.1001104068732	11.7441071051551	10.2212486771889	11.5266459039555	6.38473060769738	8.80646517289873	9.88454318321608	7.57510243556848	7.00431421035859	8.38294922809065	11.033081596387	9.57818561585426	8.55339303801659	12.6447811787723	11.8159008014725	10.9251135228579	9.02722616252221	13.5213480956215	16.3945284856851	11.458658261419	14.02728396073	12.6524058798154	12.1064168247031	10.1434205292344	10.4636761838618	10.7985926088678	11.0023754032609	7.47574126494608	7.02647089971763	6.65670590246871	6.97406136431185	7.19783084345267	5.55665092366607	6.22161460000245	7.93941675694842	7.36085123806061	14.7186102602678	13.4031492706977	14.3560438247157	5.28791348887837	6.55070396368112	7.37531558809948	7.61552362707464	7.32366843011688	7.05745809416775	8.7528507617662	13.3341100361907	12.3463847657152	12.797706876783	12.2176915509222	6.91825376458998	6.94975049946487	6.61079164710509	7.80447329977259	7.66438753277517	7.15249993928594	6.77371489996104	6.08046160793412	5.87211808410004	10.0127973007286	8.32130377809645	11.8657486290313	12.5621651327701	10.4032089847083	12.0028457829189	10.3228035773478	14.0310353868706	5.86289676989837	6.38523458457045	5.00723337819743	12.5590162929555	9.10478922250314	6.03082673551879	6.51102132592071	17.5392868825158	6.22170313785775	6.81499403339619	6.40119749525305	1.33835372139659	7.85190235511361	4.31124443328267	0	6.36447850710358	8.0858448505816	7.71712481367113	11.2166743241923	13.4602364804065	2.78160083981306	15.5844829973827	15.8550711334357	12.0589619226073	6.38149923536003	8.63804546241975	4.20823669257039	6.03819681658467	16.422152864397	14.1954378202338	5.6917258395608	8.42799073714553	14.6014553448676	19.8049806148234	10.6463334618127	13.9042111443032	12.6710843222525	5.08605610184344	8.70410404695173
1135	Chr1	4644151	4644870	6.13728773505381	4.85104624881666	3.81799248592493	5.48182061791873	8.56139945986226	9.57329298274385	9.32629459109999	9.2531945259422	5.88170696456703	3.43313648345429	3.32166627518698	6.78492350602421	8.67880261732049	7.2986358986518	8.81435861864305	7.01360642533627	6.83679669966477	7.59181299032065	9.93631508018578	8.78838025875726	9.97919066321191	8.69079126337417	7.38584413923978	8.88706099988656	8.02758030348803	8.71005867796368	13.5348830751257	8.78386517816094	7.58635415145893	7.09258017077227	7.09071545317671	6.44016375980294	8.70353502383081	8.84257691218889	8.89726556358289	8.80483878997092	8.46275448821228	9.60512479953016	9.70213198246125	5.44252386694778	6.48865833868989	6.37240057930179	7.59127403574643	3.89148110104629	8.96354078519172	7.52130308749068	7.31018501804889	6.77084565062618	8.67415180679209	7.0793336082862	5.61030055883666	7.09018691668781	6.42682407518695	7.95745574882004	10.0536872234645	11.245508198981	7.12858271733202	5.95484787881723	5.93072590992965	5.60676873183808	5.91189823259624	6.96895779202717	6.24514052625679	4.4207010534712	5.89889175035627	8.19686820131469	8.93397377672308	9.28223930889434	6.19009794001523	11.0173947445805	9.22870808796843	10.6222598481768	9.97960998201186	7.45172370835755	7.55882877887556	9.69509255004176	7.43699299018274	10.0742967631511	9.02032983429112	6.0442163418713	6.25291447039092	7.33750536976665	5.92795215966507	5.69282984891257	6.64619032046333	6.22161460000245	6.14915611567574	7.01033451243867	9.26727312683527	12.5453477173731	11.7458540384037	3.36503585655896	8.13555169682978	6.89728587405599	7.32540844128132	7.21752830794128	6.08401559842048	5.52811627058918	8.53982328160529	9.97009313716752	7.4393174121137	8.32613053840621	6.87054166966177	4.08808852909698	5.60236580263143	6.37099861205926	6.548685550156	6.51514845954759	5.85248967356634	5.88218568593627	4.91789889543378	8.72082345547327	7.33787696795778	7.58089495743669	8.36018655177381	9.86511196825789	7.33507242289487	8.94101097250595	8.17510739482957	6.78515019437677	4.19770051393057	3.33815558546495	2.24268148088491	6.06985948166876	8.77211161530006	5.78757451192952	7.0157147530063	2.07390104595258	0	2.47788290138828	2.34211901244403	1.42761861002066	3.44899554662614	4.34423736981963	8.24489261147509	4.97590452343483	6.77217075485426	7.74970226035104	8.97349098693766	10.1992030793146	8.16330061767665	11.3250508095969	8.46446365721474	10.5624814930097	4.6069575799572	7.12163132588835	5.75735045302259	8.82181765442816	7.68919548595995	7.82612302939609	8.25943092240263	11.8322138139444	7.92199224592934	7.2535458750812	7.12166912269188	8.1063458707578	19.4965483903998	9.40984221292079
1136	Chr1	4646679	4647527	10.6076578136733	7.88295015432707	9.98551880934213	6.63588811642794	8.43361737837178	6.75761857605448	8.09915056595526	9.09085777987304	7.90080040016467	6.52295931856315	6.42188813202817	1.58314881807232	6.75945203849	8.29571730557145	8.16329803885691	6.5975450272231	7.38011829169111	8.8816841294528	8.00066928534439	6.93819494112415	10.5305271639419	9.68905782741039	6.65537603755672	8.81174692361633	8.47355698701514	8.94232690937604	3.7771766721281	10.1834920472086	7.08059720802833	10.9612602639208	11.5224126114121	6.6757795071128	8.83540676661613	11.2787970818736	11.168907835136	10.1302983927622	9.01228400043386	9.2333135169677	9.49679585584831	10.0211550566023	9.58771903776566	11.757527829416	7.59127403574643	9.080122569108	10.0338143117818	7.85312528252704	8.64508836917086	11.5907696731058	8.83186365782467	9.91106705160068	8.04495929191672	9.63195203776457	8.81393016025639	9.93309993473398	8.12673050563378	9.41811311664659	8.86423763981286	8.89033626978348	9.88454318321608	9.48378966342825	10.8599000142257	11.2109321002176	6.24514052625679	9.20979386139833	5.45647486907955	7.75207690356893	3.60240878093673	10.9251135228579	5.67425644501396	7.67879027652579	6.7315282524005	6.69118730593812	6.90896075677744	7.06361309854726	8.5420910590545	9.07864157865183	8.99357291836053	9.54753614808435	9.34392911085762	10.9352598290435	9.15375108036609	9.68248131268176	10.0542718002162	9.48804974818761	9.58794669181596	10.9020953082612	9.80751481740687	11.4794227641183	9.32178649816959	8.14911475658421	10.1336779939169	7.97994217412553	6.76201699476761	8.80940473022993	11.2419634494911	9.23419062927781	11.8435503649252	11.5169088970608	8.01544816782251	8.78194732289367	9.72833815430252	9.32164614625913	9.8764036501388	9.40260361692306	9.13185625828923	6.68954854266222	11.8361427721338	9.20618804066507	10.4586158055399	7.93103687991407	9.10178303035506	9.7544025316775	10.1368609660448	7.69076300029809	7.65985678827444	6.75610698432207	8.78996282082443	9.75383015182467	8.46500482017814	8.69553228793916	8.21803340051197	5.84177227456367	9.41926221971661	7.3976412432838	9.86862556721257	3.61723406995595	6.23619089156116	4.9773625102862	1.70374850834905	4.12980483564713	10.0376529104744	16.4176140152375	9.48473775322188	7.24039561636605	8.10024537267728	5.80522194400731	3.93730857840364	10.9107650244416	12.7518029814377	25.3434743182968	6.67906414173544	9.06004064767753	8.00065742942215	6.60155093313107	9.78978485740905	8.90203915736043	7.44242863439506	6.37885276550959	9.66078407210353	17.7866432486275	11.6306272172608	9.81821997327304	4.52685271195962	8.65745797993562	7.91296569187986	8.81466735461042	14.4104922885564	8.46885799162871
1137	Chr1	4648604	4648990	3.25806632848536	4.64891932178263	1.17476691874613	2.40430728856085	1.53338497788578	4.41122323714668	3.31328886789079	3.00322980227949	3.59925351563057	2.74650918676343	3.54311069353278	0	3.75525113249444	3.46984329608036	3.2052213158702	3.62567789784333	3.66742074617779	3.7221995729242	2.06468884783081	2.97351211762464	3.6388209048176	2.99479969210867	2.43489367227685	3.99164604232193	4.39605588048154	4.18082816542257	5.03623556283747	3.57146166584566	3.3235456282582	2.90151006986138	5.31803658988253	4.0840062867043	2.83524246988428	5.14313146933436	4.0700257365326	5.49118978299262	3.29717707332946	4.58567248493698	4.56872881713784	4.31946338646649	4.74543669545977	5.29537512927896	2.70493672538091	2.10788559640007	2.87636010271078	2.5992738611181	4.25897735834153	3.78708316051973	2.91766924410279	4.24760016497172	4.34004382853402	4.48153323979324	3.85609444511217	3.73177235117078	4.60793997742121	6.32559836192681	3.22335914175013	2.43226180965774	1.97690863664322	3.57878855223708	3.4700272234804	3.58547828430383	2.28988485962749	2.7629381584195	3.68680734397267	3.24062231214767	2.3055416197995	3.36789213862538	3.09504897000762	3.17167424465196	3.36576412620025	6.27298809931699	6.14129845046883	4.73494943968553	4.97776529340586	3.75474682573872	3.11315985635557	2.37042276780025	3.35734249437741	3.14140191452522	2.83637357419794	2.42062032817044	2.96397607983254	4.25326368022203	5.55665092366607	4.33800651009345	3.34700902498806	3.41753807481385	4.19752959274303	4.61068334912001	4.37590640646414	4.23033079110269	2.53575637303785	2.45843852936649	2.90115185793319	3.82104439832185	2.92032748724183	2.76405813529459	1.72294680242914	4.70092474343132	2.86127592773604	2.62454114797587	2.67187731597958	3.06606639682274	3.08130119144729	1.7520246183163	2.37693031079736	3.68247521626603	3.7390906247785	4.69253015394916	3.22966494625502	1.67956599883189	2.11815005260637	2.92981447630404	3.19525454596591	2.69048508225215	4.60715292677694	4.30794165038923	4.98623571599534	2.37150880580159	2.06928898574042	0.417269448183119	0	0	0	6.14929791892512	4.67714316867087	1.24434062757155	0	2.47788290138828	0.669176860698294	0.713809305010328	1.43708147776089	1.44807912327321	5.0626533579233	1.24397613085871	3.62232389213135	3.87485113017552	5.31325124226572	3.39973435977152	2.72110020589222	0	2.08712802506665	4.40103395542071	9.2139151599144	3.39896040553762	4.07227227165013	4.61448923462396	2.56306516198665	4.9802601096157	2.52839722114366	5.03498460167848	0	1.16992675404535	3.61735574485937	3.22679787088417	0	3.05819871919926
1138	Chr1	4653683	4654105	4.62190804738621	4.24466546771458	3.81799248592493	5.6741652010036	2.55564162980963	8.72859066073704	7.48557855338289	6.89931170793936	3.51146684451763	4.80639107683601	6.08972150450947	1.80931293493979	6.25875188749074	5.26458982853573	5.90962680113568	5.40879817547119	6.11236791029632	5.89655377888982	4.25842074865105	5.94702423524927	4.24529105562054	4.05178781873526	3.7335036308245	5.49792756772643	4.77832160921907	6.85191282666476	0	4.68151056198687	3.97380455552611	6.36720265330693	3.74232204473215	4.16254486914092	5.20893384001995	5.41382259929932	3.97537397521789	5.86989252664728	7.47360136621345	5.32929505006189	6.67342411492044	3.36918144144386	4.3580541080753	4.12859755842088	5.06084935716428	6.32365678920022	5.01690715589089	3.81595524291807	3.8140095746342	5.39372450134628	6.15076219027075	7.0793336082862	5.92786474141232	5.75241580033162	5.81474559183581	5.54277952159189	5.52952797290545	4.77934098456693	4.3391373062021	5.70323458816298	4.14209428630007	2.80338436591904	4.94800178162946	5.30246788523806	4.16342701750453	5.34168043961103	7.22614239418643	3.62187199592975	3.17011972722432	4.18932924560718	6.19009794001523	4.25672069676973	7.05724736138762	5.93842873402008	4.60597383785163	4.9678158055717	7.37446710134201	5.09973076331677	6.74517968877039	5.53098645820059	5.46073779205965	4.61269141879652	4.77026464751472	3.85786364802164	4.3587883526949	3.92608955097418	6.53723638078361	5.76498233578209	4.51457031277459	5.34538006573449	6.10549758944441	3.32398101913303	4.14559554296602	3.46117973817493	4.01494759064327	4.84858709958392	5.00448695493476	6.0499869640096	4.54273164682062	4.60676355882431	3.82044725756026	7.54214299495574	4.63006468306377	4.97757803926458	3.91239178411295	2.55505533068562	4.42586898407883	1.59274965301481	3.20157960229849	4.46146035816846	5.09383360477071	4.56034620595059	5.72531513199754	4.00511892029143	5.21972691535141	4.57783511922506	5.29624383646404	2.75027363963553	4.78901422651814	7.64050028559599	4.29048189515878	3.75488894251918	3.78384271678249	2.50361668909872	0	0.758732435208595	1.09651395191251	1.08517022098679	3.89761930722572	4.14780209190516	0	5.78172676990598	3.34588430349147	1.42761861002066	5.74832591104356	6.51635605472944	4.05012268633864	3.52459903743301	3.93730857840364	5.60833716209614	3.18795074535943	5.87226843960535	1.48423647594121	12.0800541969034	6.26138407519995	7.48175772421521	6.33456667244115	7.12163132588835	5.89777363480363	6.243132493903	5.32328918258766	4.9802601096157	4.38255518331568	14.0979568846998	0	2.92481688511339	5.08690651620848	5.90267903210519	6.78140813579125	4.23442899581436
1139	Chr1	4654511	4655412	7.19805351642114	10.5106002057694	7.34229324216333	9.71340144578582	4.47237285216685	11.6381208809827	13.0077266665342	8.92852103380387	7.90080040016467	12.1876345162627	6.20044371368237	12.4390264277111	9.42985284381938	9.21303219993752	10.1665613612758	10.7581590083548	10.5494942451781	10.83491756871	6.62421005345719	8.72230221169893	11.5780665153287	10.746045954037	8.68445409778743	11.4477395930742	10.5123075402819	11.6134115706182	1.25905889070937	7.38423830911332	8.52561704640146	10.9612602639208	8.56794783925519	9.81732280457765	9.75850896611333	9.02303766549887	10.2223902219889	8.80483878997092	6.70426004910324	9.72906189371764	8.4187811911304	7.68864482791035	8.81295386299672	8.70595572101795	6.45694573155443	9.56655770673879	7.89326725860166	10.4523991436451	8.00942010673182	8.95128747031936	9.462711061955	8.65251885457202	7.83324983686628	8.02662669813714	10.4053342169693	9.54894689858405	9.38344140856683	11.8077836089301	8.49231158499554	7.12904323520373	8.47246558561379	9.6627290910401	9.70322427306557	9.84744035829926	9.36771078938519	13.9988866693255	14.7472293758907	6.79895269411374	7.63710661558586	8.70723333400708	2.32128672750571	6.51027871270665	10.3144384512588	10.1204208002314	11.0264222178872	9.78038736721928	10.2013461568565	9.24676457084908	11.0690128225976	10.5352123013344	8.41358119072894	8.98679535041391	8.12234250793048	9.75812569793709	7.96205339092269	6.60891741080654	7.19096001886197	7.99106462385636	8.01725417613419	9.55158077319769	9.10373301283229	6.64796203826607	7.98410993460123	7.01850335796583	8.87514730563249	7.37531558809948	7.61552362707464	7.74822891881931	8.59874204576761	6.44946898235404	11.3864310421404	10.899946383121	7.85550300160257	9.32164614625913	8.96987384650287	8.07397484496654	9.804140154605	5.57462378555185	6.79122945942103	8.92292071633692	9.91671861354297	10.3764399178876	8.73477565009881	9.10841560904985	8.47260021042547	7.9104990860209	6.12788543061955	6.75610698432207	12.0634662161659	14.3868994739414	10.6102457677575	6.65339970516557	5.14366119312619	6.25904172274679	0	1.32778176161504	9.86862556721257	5.06412769793833	0.389761930722572	11.1990656481439	7.66686828757071	3.51033411030006	0	3.56904652505164	8.62248886656534	3.62019780818302	5.93053679071015	6.21988065429354	6.14220138230968	10.2989464249402	7.79276848865639	12.9808039191276	2.22635471391181	0	8.81231832805918	7.70180942198624	4.6069575799572	5.82678926663592	7.72327499795714	8.14321629639522	7.09771891011688	1.4229314598902	4.55111499805859	8.05597536268557	6.79027906793943	9.2424213569583	4.40865231404735	8.73596496751568	0	9.64508826824381
1140	Chr1	4655653	4656040	2.42460750026817	7.47869630025902	6.1675263234172	6.63588811642794	2.55564162980963	4.78664649137192	5.89029132069473	3.89608190565987	2.3702401200494	5.32136154935415	2.65733302014959	5.42793880481937	3.42145103182827	5.30447308481251	3.60587398035397	4.87386209218283	4.39184953554624	5.56487262882727	4.5165068546299	3.36998039997459	4.13502375547455	2.58374875397611	2.59721991709531	4.44353049994328	5.16058733795659	5.22603520677821	2.20335305874139	5.35719249876848	4.76856546663133	4.35226510479208	2.95446477215696	3.14154329746485	4.54957512609338	5.23336184598935	3.88072221390318	7.29002781535227	5.38538921977145	4.39976684365575	5.13340316532341	3.88751704781984	4.26120846122918	4.30810180009135	2.53042467858214	0	4.14730991553647	5.47506621809984	4.13184370585372	3.90184325629305	7.570168849564	4.16894090265743	5.71615528636188	5.08353024215352	4.46817292846331	5.32326350093478	5.94843160721647	6.32559836192681	4.64907568521654	4.78065252243074	2.16518564965686	4.59277864203758	5.33356036201617	3.63597797844896	4.16342701750453	7.1836392118907	3.83427963773157	4.19374652160287	5.61975769826129	5.91434717026896	5.67425644501396	5.59216248399161	4.12577538050353	6.44026778196544	6.07151096807714	4.57970519576141	4.48613415331639	4.81952577632134	6.05336638735805	4.01654968988376	4.20679059536447	4.61269141879652	5.22150589795531	4.08479680378762	3.89385092840745	2.87913233738107	3.48652606975126	5.19419200550663	6.61618063079035	4.90723415870707	4.52460982074898	4.93235893161676	4.99006870912577	4.61490631756657	4.331917137273	3.34620799830439	4.35172778689979	4.88244562007792	5.19169331065214	16.1236724558851	4.49464383242384	6.35399718068189	4.57804148437766	5.79209080932606	3.96010387904116	2.14624647777592	5.82646043473669	4.45969902844148	5.38447478568382	6.44433162846555	3.68490090557881	4.03161041395632	4.18388413492128	3.29453330540101	4.46324475370628	4.28485367159465	4.20197858099626	4.60371891852035	6.30452505769477	6.7463991883454	6.02986644725018	4.67714236699758	3.31086237718468	7.09358061911303	0	0.758732435208595	6.57908371147505	6.14929791892512	4.67714316867087	3.31824167352413	0	2.06490241782357	4.68423802488806	8.56571166012393	5.1734933199392	0	3.90547544754083	0.829317420572472	4.25229326467593	3.36500229725769	5.31325124226572	11.4354701192315	5.93694590376484	6.04002709845169	2.78283736675553	1.10025848885518	2.3034787899786	2.91339463331796	4.91481136233636	6.37885276550959	6.30908347565945	2.8458629197804	4.7196748128015	4.78323537159456	5.65856588994953	4.79669969158595	2.14780497351025	6.61100051595781	0.847676016973906	6.46926652138305
1141	Chr1	4656388	4657905	14.6991829703758	24.8616120251854	24.0827218342957	17.7918739353503	12.7782081490482	17.9264603892556	19.5115899998013	20.6167667507835	20.1909343559764	25.233553153389	19.5978310236032	25.3303810891571	15.0210045299778	16.7110843799732	16.0761881624115	19.0199496280306	18.1559965335468	17.6159544144333	14.3667932328227	18.2375409880978	20.7302524274457	18.9670647166882	21.345901193627	18.0377212667189	21.3431698545118	17.5362514716335	24.86641309151	19.4982501756979	17.7014930200708	17.1672679133465	12.9996449974906	16.4145637292538	18.9895309610854	19.4897613574776	18.4570934563688	21.6807320742295	17.8047561959791	20.3876519938414	21.9709655475842	17.277853545866	21.4997335998381	22.0790217254682	19.3708371946633	16.8630847712006	22.1412835813318	18.4714355236904	19.3243151781466	15.6073730251722	16.7963121349701	19.8221341032014	21.9119285977206	18.7956841848045	21.5451626139601	18.9332567816753	18.4317599096848	16.8682622984715	18.1623890102459	17.0258326676042	19.5808093534185	19.3851046579508	20.3703449970979	16.3114012088752	22.4825058945245	17.4986083366568	20.6461211262469	20.9051909940507	19.3089110658209	18.5644786177887	18.3123730725451	16.2756967817666	20.0860117208725	21.411799379002	25.4026435905756	21.50132778349	20.77141566878	17.8770781703082	20.3220157289877	20.9387344489022	16.8271623814579	11.2533764786156	16.6314632305243	15.2801658215759	17.2026846986359	12.0400079563208	15.3625054948415	20.4913728568888	23.6625754324737	18.489757276557	20.1699473937003	25.5195962114084	25.4877355604578	19.8056396128899	16.2711033936596	18.0968391745033	18.3497855014275	18.36224113638	21.6590955303769	30.8653158441229	13.7835744194331	15.8075051812086	19.0925139178023	20.3628192515369	14.075068003821	15.3303319841137	19.4402093351311	21.183570385097	14.9892135925793	19.1205443921505	20.5920932958816	18.0431089018045	16.4419306354801	15.5036861430636	16.4156629076994	15.9308662149032	14.3567601517372	16.9799502968802	22.3083194349199	17.6381761912163	17.2778865507746	12.5162964750639	14.0711651030349	13.7698917900429	14.8016977738404	15.3643318129741	19.7372511344251	13.0220426518414	7.0157147530063	21.1537906687163	17.0374850834905	17.5516705515003	16.7294215174573	23.1988024128357	18.6820592108916	13.0327121094589	13.1628987306006	15.757030990877	14.4892955685254	14.2757673216993	16.2939704762815	33.0701433177775	30.4268477567948	31.7101422668714	21.4510380354072	20.0247044971642	25.3382666897646	20.0700519184126	20.7826309035937	20.3580407409881	21.2931567303506	12.0949174090667	16.1817422153194	23.4126783978049	17.5415542588435	19.1867987663438	18.4259058253774	21.170942128484	0	19.5254225918106
1142	Chr1	4666425	4666943	3.8642182035524	3.23403083254444	4.69906767498453	1.25023979005164	1.53338497788578	6.66376276249817	5.76757691818026	3.24673492138323	4.47712022675998	2.74650918676343	3.87527732105148	3.16629763614463	4.92355148482605	4.22762516533929	4.50734247544247	3.86342726819371	5.70487671627656	6.08082108448013	3.01100456975327	2.24665359998306	3.25288535430665	1.52676062734952	2.02907806023071	4.02930308045704	4.5871887448503	4.18082816542257	2.51811778141873	4.24714360262727	4.69631447471267	4.51346010867326	3.64383988566025	4.31962203401417	4.35176751191541	2.70691129964966	2.65024931681193	3.5976760647193	6.59435414665892	4.77157812621821	4.82539897540401	2.76445656733855	3.68013458015248	4.39785392092659	5.14810538056367	4.21577119280015	4.6824466788315	4.59020703133623	6.22954897190253	6.31180526753288	3.46966072271683	5.50614836200038	4.7634627386349	6.3544128026919	5.56991419849536	4.11592538732071	3.26744834762595	5.48218524700324	3.28534681755302	3.18710168162049	2.25932415616368	3.04197026940151	2.89168935290033	3.58547828430383	0	0.184195877227967	3.68680734397267	2.47812294458351	2.73783067351191	4.02504182421082	1.80544523250444	2.75434868614512	4.34292145316161	5.93842873402008	4.46639887306824	5.12306004949582	5.22358086345059	5.7161817347067	2.94020653100248	4.87253568936718	4.20679059536447	3.37998940170435	4.57687554018305	4.46301873006425	1.80163251911389	1.89760994963752	2.94175637135262	4.16676941101082	4.12538321684575	3.06702134919192	5.34231039076386	4.93235893161676	5.22037957262388	4.32647467271866	3.48666501292705	3.89252767149695	2.97368065438152	2.75964317656578	4.94833268671532	3.68541084705945	3.37098287431788	4.44263217511091	3.27746151722491	4.25356668809882	3.62611921454371	1.2264265587291	4.53791630013146	1.27419972241185	1.64929858300225	1.2747029594767	3.68490090557881	4.69253015394916	5.72531513199754	3.6821254589776	3.40416972740309	3.22279592393444	3.10771332552849	3.88625622991977	4.42529162703575	3.57640438900238	3.42078961911308	4.15014041015278	3.42910746208413	0	0	1.51746487041719	0.548256975956254	1.08517022098679	0	0.414780209190516	0	0	1.00376529104744	0	0.287416295552178	0	1.44647238797809	7.67118614029537	2.04740046076989	0.407879066334265	2.71566174604692	1.85440055987537	1.23686372995101	6.79503048575815	5.21782006266662	1.76041358216828	0	5.82678926663592	2.80846363562078	5.29309059265689	4.14033603090151	6.40319156950589	0.842799073714553	2.76924153092317	2.82928294497476	0.935941403236283	4.74777941512792	6.29619096757887	0	3.17582174686077
1143	Chr1	4667143	4667570	1.51537968766761	2.42552312440833	2.34953383749226	0.961722915424339	3.06676995577156	2.90953022024568	3.68143207543421	2.75972468317574	2.45802679116234	0	1.55011092842059	0	3.17110095632864	3.98832562767858	4.35709772626105	3.86342726819371	4.30129593687519	4.31185495081318	1.97866014583786	3.70037063526621	1.98481140262778	2.7599134417472	1.54209932577534	2.56067859318765	2.99441487511061	2.20654819841747	3.14764722677342	3.13709470648605	3.39579662017685	3.30449757956435	2.26508965865367	2.51323463797188	2.1758837559577	3.15806318292461	3.31281164601491	3.40832469289197	3.51698887821809	3.40827009015586	3.95272043729903	3.02362437052654	3.48644328646024	2.15405090004568	2.87944877217968	4.70220633043093	3.07703638894641	4.03717003960897	3.24190813843907	3.55756296897308	4.10050812684717	3.77564459108597	4.2341891010088	3.81264768161514	3.67247090010683	3.95128837182788	2.0945181715551	1.96796393482168	3.22335914175013	2.68387510031199	3.38898623424552	1.96833370373039	3.4700272234804	3.43397920186846	0	0	0.294944587517813	1.90624841891039	1.29686716113722	2.21788018885086	0.515841495001269	0.333860446805469	1.95431465392273	2.8437546050237	1.32596216544213	3.26012912240643	2.27379402291379	4.595361786725	4.06440314579755	3.95070461300042	3.07419312738173	3.37998940170435	2.64298446686627	2.8744866397024	1.97598405322169	1.30869651699139	2.61489455231344	4.56632264220363	2.95782192905921	3.6804256190303	3.70690925073411	2.78785504830512	2.61018978631194	2.98046033009508	2.85272591966759	3.61936783490067	3.69896861886482	4.03332464267307	4.62385185479956	2.30338177941216	1.34839314972715	4.23599812045459	2.54913673561938	3.07704824245447	3.29213455004627	1.43083098518394	2.40901729513151	2.38912447952222	3.05605325673946	2.9034900743636	3.41395230958037	1.98275921997852	2.20204428153751	3.6821254589776	2.49639113342893	2.78332375248883	4.24574919121497	2.51111941010201	2.90978079585912	3.33255863520676	2.55109734306738	2.56913453961839	2.66051441023769	1.66907779273248	0	0	0	0.72344681399119	0	2.07390104595258	7.66686828757071	1.85841217604121	1.67294215174573	1.78452326252582	4.02382813773049	1.44807912327321	2.02506134316932	2.07329355143118	3.14984686272291	1.73348603192063	4.84096224295321	8.65386927941841	0.494745491980403	0.755003387306461	2.78283736675553	5.72134414204692	2.87934848747325	5.17936823700971	3.08930999918285	2.57868516052515	1.18295315168615	0	0	5.03498460167848	8.48784883492429	1.75489013106803	2.2608473405371	3.54160741926311	1.69535203394781	1.29385330427661
1144	Chr1	4672991	4673156	1.66691765643437	2.42552312440833	0.587383459373066	2.01961812239111	1.66116705937626	1.40783720334468	0.613572012572368	1.21752559551871	2.01909343559764	1.201597769209	2.21444418345799	0.678492350602421	2.33660070466321	2.03404607011608	1.2520395765118	2.02086964797825	1.49413437807243	1.80581959478501	1.59153098686958	2.24665359998306	0.937272051240898	0.88082343885549	0.892794346501512	1.31799633472894	1.40164100537093	2.32268231412365	0.629529445354684	2.22009779228243	1.80627479796641	1.45075503493069	2.75750045401316	0.942462989239454	1.78026852760176	1.44368602647982	2.17699051023837	1.32545960279132	1.75849443910905	1.7351193186248	2.2586973927423	1.81417462231593	2.03375858376847	1.88479453753997	3.49024093597537	2.10788559640007	3.21082057977017	1.88032577187267	1.14420287239026	2.98376249010645	1.49826258480954	1.49452598397153	1.90538509545396	1.80599100708086	1.83623545005341	1.75612816525684	1.67561453724408	2.38967049228346	2.16956865310105	1.42580864704075	1.60035461061594	1.49116189676545	1.67075384834242	1.6664899067891	2.91439891225317	0.184195877227967	2.80197358141923	1.65208196305567	2.16144526856204	2.13573647815268	2.57920747500635	3.00474402124922	1.73716858126465	1.08731793721494	0.907237271091987	3.18250700044437	3.01124073304799	2.40976288816067	3.19963651903211	2.30457769091691	2.10339529768224	2.26658112820174	2.32066928798014	2.79884225444707	1.74351534107796	2.22478407888537	2.72384849199317	2.16900325504673	1.79026064127268	1.75258362810967	2.3985883387103	2.89508024247071	3.30112237680628	1.92287763231941	1.26787818651893	0.819479509788831	1.66816231831159	1.80438207698532	2.10912540745243	3.68541084705945	2.6967862994543	2.6345841968681	2.54913673561938	1.99103121570583	2.76730150583599	1.63523541163879	2.01685168894731	2.22984951422074	1.79482492856127	0.991435635148546	1.62569157599065	1.71839132398138	2.49565018574252	2.13175684467124	1.81555718794832	2.01424745245902	1.44443013721747	2.27196518056848	1.93985386390608	0.406409589659361	1.33352815660341	1.84450684895679	2.2466566130896	0	0	0.569049326406446	1.64477092786876	0	0	0.414780209190516	3.40749701669809	0.412980483564713	2.34211901244403	1.07071395751549	1.14966518220871	1.44807912327321	2.16970858196713	1.45130548600183	2.36238514704218	1.42757673216993	2.24337274673442	2.47253407983383	1.23686372995101	0	2.89878892370368	3.96093055987864	0.57586969749465	1.61855257406553	1.68507818137247	1.76436353088563	2.16874744475794	6.40319156950589	3.2026364801153	1.25874615041962	1.13171317798991	1.52090478025896	0.339127101080566	0.708321483852623	2.54302805092172	1.52909935959963
1145	Chr1	4679498	4680612	20.0787808615958	20.0105657763687	26.1385639421014	21.1579041393355	14.3115931269339	18.2080278299246	20.0024476098592	20.5355983777489	16.5038941692329	21.1137893732439	16.2761647484162	20.1286064012052	16.1893048823094	16.5914346111429	16.5770039930162	17.7123280911035	14.7149597840467	13.0829786969118	15.2270802527522	17.7089166116312	18.028703573869	18.8496215915075	18.2617025420764	17.2845805040167	19.304419301245	18.7556596865485	13.5348830751257	16.4094184646963	16.0397202059417	19.5851929715643	18.9085745418045	20.734185763268	16.747711333735	17.1437715644479	14.9549782877244	17.0416234644598	18.6840034155336	17.1652875449668	15.7595477175429	15.982014529926	13.3646992647643	15.168108421155	13.4374276035052	20.5924208263699	12.4419297466094	13.8812284923541	13.8575681211709	11.4760095773325	16.8751680604864	15.7318524628582	19.1597056820648	16.9896931777236	15.7304170221242	16.1344275182972	20.1911551737911	20.9447590206021	17.9764259828373	21.7226140931502	18.3570087688299	16.5817202920318	15.9364213226507	15.6549051849886	20.192621034897	19.1563712317085	15.0421739634085	20.3968580823412	23.1995125492325	20.6180713852432	19.8598975575489	19.8646965849254	26.3832478279568	22.3318376335685	23.3788066012166	15.9901571241839	16.3467354079748	14.0662903471704	12.3661627627457	13.8933112223848	14.7642169933465	14.1561909059617	16.1802219800837	14.9775882805546	15.1104662893423	15.7043582038967	16.6699527709982	16.952472809181	14.9447844836676	17.9639821881241	18.4800328823362	18.8716341731424	17.8874770650201	14.3254383607796	12.3618123185595	12.0873227693853	12.4749529891127	13.6920757606533	18.2520467952614	23.0338177941216	13.9333958805139	16.9439924818184	16.2832611887524	19.0052979681011	15.9835518009493	19.8272293661204	16.3589081436838	20.0686456279867	15.2317575018443	18.8372770678224	14.5770344647162	17.2500052138131	16.5887335875826	15.6974822198519	14.7514021520801	16.0773569387184	15.8449608991734	16.8005846247301	16.3068965434605	15.5248463249876	15.8283994240317	16.1394349283719	13.834674933236	20.4462029609728	31.8460770285657	24.8484872530815	16.4477092786876	22.0651278267313	21.4369061897415	8.29560418381033	20.4449821001886	12.8023949905061	18.7369520995522	23.5557070653408	20.4065569842046	14.4807912327321	17.7916103721304	19.6962887385962	17.0091730587037	14.7856161546171	17.2385484749066	29.0522754380475	17.8108377112945	19.630088069968	14.3779930615702	19.1444977060801	16.1243515298502	11.8154337906784	15.4465499959143	20.6294812842012	13.6039612443907	15.6522460587922	18.0359001774914	21.9021830173014	19.2391240258284	17.0809306090622	17.2954821551088	15.1108583221893	0.847676016973906	11.8799257938125
1146	Chr1	4681007	4682682	15.532641798593	7.47869630025902	19.6773458889977	14.61818831445	11.3726052526529	10.9811301860885	8.95815138355658	13.555118296775	14.3092273914093	13.5608891096444	11.5151097539815	17.188472881928	15.6051547061436	15.3151704102857	14.4234959214159	10.7581590083548	10.2325566498294	10.5400898797656	12.216075682999	13.1495313646067	12.2948039662777	11.6855909554828	9.49608532187971	10.0920862202102	10.2574637211236	11.7295456863244	6.92482389890152	11.7761708981938	15.9674692140231	10.0746877425743	10.5375910206932	13.6657133439721	14.3080840922067	15.2489336546931	14.6710230037803	14.2013528870499	13.2986141957622	14.1907972844671	14.8868691794379	12.1808867498355	11.524631974688	14.5398435753083	13.4374276035052	11.1880081655081	13.5790953686113	12.2774212163451	14.2389690786344	12.5088504392924	15.692329177742	14.0013486919438	9.31521602221936	11.6386087122989	14.9959228421029	14.0490253220547	18.0128562753738	13.2134721338027	13.8852393798467	14.6774419548312	12.520421365407	16.3431343885493	13.6873296037282	11.2109321002176	8.11868268413383	8.47301035248646	8.70086533177549	17.3468606120846	18.1561402559211	12.8144188689161	2.57920747500635	16.7764874519748	12.2687531051816	12.2114168333371	12.7013217952878	16.5335119779183	16.2238276229524	17.8210371729091	10.7231061718914	9.48169107120101	12.5394719669518	14.5538367179269	13.7306266205491	12.3300347966182	13.4831853043362	13.9376179059584	11.6580715457308	14.3268372899139	12.453987069723	12.7938604852006	15.5363108302827	14.1537256298568	13.3580300828905	9.13366875351718	12.573125349646	10.3800737906585	11.1694346530428	14.859617104585	13.9526757723776	19.3484069470621	12.8846456529483	16.9956509954825	16.0231451953218	18.3717880358311	12.5959930610466	14.3083098518394	12.6053230559207	5.57462378555185	10.5749144439556	9.48945536499323	10.4586158055399	10.244255969889	9.46879041061131	13.7595214519689	10.2125091822093	14.6490723815202	15.6261078480798	14.5286194441616	5.39521855898879	6.17742576282229	6.37774335766846	13.2409241657255	10.2873223862524	15.0217001345923	5.83097185030076	3.79366217604298	0	8.68136176789428	3.89761930722572	3.31824167352413	3.40749701669809	6.1947072534707	7.36094546768123	10.3502349226498	12.933733299848	28.2375429038276	6.21983126830577	3.52459903743301	13.5443415097085	7.64773249376747	11.2168637336721	9.5810695593561	8.41067336366686	11.3250508095969	20.0596193520295	7.92186111975728	5.7586969749465	12.4628548203046	13.9018949963228	20.4937610125946	15.969867547763	5.6917258395608	16.6874216595482	10.069969203357	18.1074108478385	13.5711503469261	12.5477027399809	16.9997156124629	17.801196356452	15.7614857066423
1147	Chr1	4686368	4686792	2.80345242218508	2.62765005144236	0	2.98134103781545	0	1.501693016901	0.122714402514474	1.86687257979536	1.58016008003293	1.54491141755443	2.98949964766828	0	2.08625062916358	2.31322886405358	3.60587398035397	3.56624055525573	3.21465275282251	4.71724302311186	3.22607632473564	2.37880969409971	2.53614790335772	3.2884075050605	1.86675181541225	2.97490601267389	3.88636824216484	4.06469404971638	0	2.65446475164204	1.30051785453582	2.90151006986138	2.75750045401316	2.67031180284512	1.91214027038707	1.71437715644479	1.13582113577654	1.13610823096399	0.659435414665892	1.67315077153106	2.412699487702	0.691114141834638	1.646375996384	0.987273329187602	0.872560233993842	0	2.34122333941575	2.98639975532718	2.54267304975613	3.32804277742643	1.892542212391	2.6744149186859	1.69367564040352	1.07021689308495	2.50952178173967	3.01834528403519	2.59720253272832	2.95194590223251	3.16137146594724	3.10323058473574	1.8827701301364	1.96833370373039	3.40576746008262	3.68647767259408	0.624514052625679	2.02615464950763	5.45647486907955	1.65208196305567	1.58505986361216	3.03931729583266	0	0.500790670208204	1.19430339961944	2.34191555707834	0.837449788700296	1.24195395139293	3.31851019560391	2.6899678751561	1.9889632415605	2.89718338286697	3.07419312738173	3.37998940170435	2.9652996457524	1.51288770510652	1.85974969714983	2.55195820813322	2.61489455231344	3.25350488257009	3.5026838633596	0.613404269838384	2.78018193805058	5.36125970827908	3.91528467946791	2.30745315878329	2.11313031086488	2.04869877447208	3.69896861886482	4.03332464267307	3.56928915107335	0	2.17241118567152	4.54594920243908	4.265902292261	3.89156101251595	1.90848379712827	0	1.23252047657891	0.637099861205926	1.11570198261917	1.06225246623059	2.38434764478629	3.3045986999642	3.30306642230627	2.19635553693401	0.983426810138671	3.36928664774964	3.76427247880915	3.10900498393582	2.90978079585912	1.95076603036493	3.42078961911308	2.37150880580159	3.01524966493605	0	0	0	0	0	0	0	0.851874254174523	0	0	0	0	0	3.61618096994521	2.2806229065743	3.4648315489952	3.05909299750699	1.2987947481094	0	0	0	1.50737024032591	0	0	2.26597360369175	2.10634772671558	0.814321629639522	6.11192461704509	0	0.674239258971643	0	0	0.701956052427213	2.82605917567138	1.81015490317893	0	2.11721449790718
1148	Chr1	4686905	4687359	1.59114867205099	1.01063463517014	0.587383459373066	3.26985791244275	0.127782081490482	4.78664649137192	3.43600327040526	3.24673492138323	2.01909343559764	2.05988189007257	2.32516639263089	0	2.92075088082901	3.98832562767858	4.60750564156341	2.13974433315344	3.75797434484885	3.98017380075063	4.08636334466515	3.76644868232454	2.97721710394168	3.64073688060269	2.43489367227685	4.66947272875395	3.82265728737525	4.12276110756947	0	3.52319867036126	3.39579662017685	2.49852256015841	4.82562579452304	1.57077164873242	4.68144686887869	2.70691129964966	4.25932925916202	2.55624351966898	2.30802395133062	2.6026789779372	4.00405446895226	2.24612096096257	4.06751716753695	2.33355514171615	1.74512046798768	2.43217568815393	2.74257591188702	2.87579235698173	3.24190813843907	3.2132826816531	2.20796591445617	3.5396668041431	3.1756418257566	4.14709046070419	2.75435317508012	3.62201434084222	2.51342180586612	2.38967049228346	2.9134207627357	3.52258606915949	1.4120775976023	2.44550551069534	3.79132604046933	3.88847644917458	0	1.6577628950517	5.60394716283845	1.96979003287407	0	2.95717358513448	2.06336598000508	3.08820913295059	4.01720234417449	2.67647492237525	3.41958663719287	2.32866365886173	3.93304912071574	2.80204986995427	2.07543990423704	2.76549322910029	3.15509294652335	3.14140191452522	2.64298446686627	3.1770641807237	3.31267914804813	1.76674029793838	2.50594061263372	3.48182101468027	2.02377289882999	3.76805480043579	3.59788250806546	3.43120621329861	3.53143324030439	1.24987046100761	1.47919121760541	3.00475820255905	1.37804713251827	1.91052219916093	2.75808707128395	1.38202906764729	3.14625068269669	3.66775447014971	4.21387909357489	4.88707662036886	1.90848379712827	0.715415492591972	1.62468608276311	0	2.42543909265037	0.849801972984468	3.46814202878006	4.49425423195131	3.08286199415252	2.5839476905106	2.11815005260637	3.44253200965724	3.41410759705946	3.46773632823611	3.69784642807097	2.19461178416055	3.36281013404337	1.91038209356239	3.19261729228522	0	0	0	5.48256975956254	2.89378725596476	0	1.24434062757155	3.40749701669809	0.61947072534707	0	0	0	0	3.47153373114741	4.14658710286236	0.944954058816873	0.917727899252096	0	4.01786787972998	0	0.755003387306461	2.89878892370368	0	0	2.4278288610983	1.8255013631535	1.62864325927904	1.57727086891486	2.1343971898353	2.52839722114366	0	1.13171317798991	3.04180956051792	1.13042367026855	3.14809548378943	0	2.47008358089171
1149	Chr1	4687709	4688209	1.59114867205099	3.63828468661249	0.881075189059599	1.73110124776381	1.15003873341433	5.44363718626611	4.54043289303552	1.54219908765703	1.75573342225882	1.201597769209	0.553611045864497	0	4.33940130866024	3.27042701469644	3.15513973280973	3.62567789784333	4.88989432823705	4.90151032870217	2.88196151676384	3.36998039997459	3.08748440408766	2.58374875397611	3.40885114118759	6.21341129229357	5.35172020232535	5.63250461174985	0	3.13709470648605	2.8177886848276	5.80302013972277	4.82562579452304	2.74885038528174	3.49460118381086	3.24829355957959	1.6090799423501	2.93494626332364	0.109905902444315	3.53220718434335	3.90138640564579	2.24612096096257	2.80852375853742	1.16677757085808	0.872560233993842	1.1350153211385	4.21420201094835	2.93109605615446	3.30547496468298	3.6723230647464	1.892542212391	2.12380008248586	3.06978709823138	2.1404337861699	3.61126305177171	3.62201434084222	3.60257125507477	3.79535901715609	3.96721125138478	1.59355084081025	1.31793909109548	2.92267731766028	3.59854675027597	3.78747706088433	2.08171350875226	2.94713403564746	1.62219523134797	2.73228940043823	2.73783067351191	2.38216761024722	1.03168299000254	2.00316268083282	4.12577538050353	4.43291159018401	3.69873656675964	2.0181751710135	2.08943234538024	3.25037784914695	1.55657992817778	1.58028184520017	2.02249547854061	3.02210817093565	4.19009732551969	3.85786364802164	3.19644479197626	2.42108855643408	1.74326303487563	3.99553231192818	2.02377289882999	2.01547117232612	3.76142262206843	4.93235893161676	4.75975784562766	0.961438816159703	1.79616076423515	1.91211885617394	1.59563352186326	2.86578329874139	3.89376998298911	1.38202906764729	3.52080433539867	5.0108758254158	3.32948471591102	3.62005675582879	2.38560474641034	2.04404426454849	1.960828030921	0.477824895904444	1.9888600559733	1.77042077705098	2.60110652158504	3.23850672596491	3.44986937440877	2.06715815240848	3.47981794356761	2.67345570962743	2.71377783356009	4.90266170543725	4.36467119378868	4.30794165038923	3.53674858925251	2.10800782737919	2.83788203758687	0	0	0.189683108802149	1.64477092786876	0.361723406995595	0	2.90346146433361	10.2224910500943	4.33629507742949	0	0	0.862248886656534	0	4.05012268633864	2.07329355143118	4.56727795094822	6.01621622843041	2.00722824707816	0.927200279937687	0	4.53002032383876	2.31903113896294	1.76041358216828	0	1.45669731665898	1.54465499959143	4.75020950623054	2.16874744475794	1.4229314598902	2.69695703588657	0	0	1.16992675404535	1.13042367026855	1.57404774189472	0	2.23483752556869
1150	Chr1	4693072	4693502	5.37959789122001	5.8616808839868	4.405375945298	3.07751332935788	3.70568036322396	5.16206974559717	4.41771849052105	6.08762797759355	6.40842699124468	7.89621391194487	6.31116592285527	8.82040055783147	4.50630135899333	4.86575726576787	4.85791355686577	5.58711020323398	5.38793912092786	5.08577763429247	6.53818135146424	5.55055595289932	6.34036975839431	5.28494063313294	4.95095046696293	4.33055938553794	4.14121206132319	5.34216932248439	6.29529445354683	6.3224524084565	4.69631447471267	5.07764262225742	5.02259011266683	5.81185510030997	5.1429979686273	6.22589598919422	4.82723982705029	5.30183841116528	6.37454234177029	4.27582974946826	6.6220900832672	3.45557070917319	2.80852375853742	5.74413573345514	7.76578608254519	7.78296220209258	5.88650439624531	5.41976251892711	6.16598214565863	7.00036584217283	6.46618589233592	3.93296311571455	5.39859110378622	5.08353024215352	5.38629065349001	6.96963365586307	7.70782687132276	6.18502950943955	4.09118660299055	3.85807045669849	4.98934084486145	6.14358701467365	5.97615799599402	4.84797063793194	6.45331187713202	3.8681134217873	6.34130863163299	5.78228687069486	6.48433580568611	5.83220345957078	5.67425644501396	6.51027871270665	6.08009003442626	5.43658968607472	6.35066089764391	6.67550248873697	7.74319045640911	7.11720666968384	6.39927303806422	6.65035276521737	6.75513489832564	6.24303924785391	5.15704286217808	4.91688504159621	4.59125706483863	5.23478606796558	4.03129576814989	4.62340167523118	6.69401804997612	6.22167187978932	6.43257781745036	6.54073684410048	5.83454187528551	8.17222993735747	6.23373441705139	6.41925616001251	6.38253408745303	7.85436904099492	6.40849643033624	12.8989379647081	5.84303698215099	5.21750988007212	5.82659825284429	6.87810783607469	6.05943605588226	5.31451508782608	5.15417653842092	4.61897399374296	6.30614164089096	6.72759895279371	5.03964388557102	5.81609371193699	4.99130037148503	4.7803032274446	6.43009837398362	6.18923308119227	5.07739078537048	5.0820273775874	5.27397769249466	5.36460658350357	5.39209211148334	6.98277592819357	6.85821492416826	10.431736204578	3.58829036941585	7.96669056969025	7.67559766338756	6.51102132592071	10.1338101987869	6.22170313785775	5.11124552504714	5.36874628634127	7.69553389803038	12.4916628376807	9.1973214576697	10.1365538629125	4.05012268633864	3.52459903743301	6.29969372544582	5.71030692867971	5.31325124226572	5.87226843960535	9.64753709361786	0	5.10186850571847	9.24217130638349	13.2450030423769	6.31235503885558	7.86369817973817	8.95753792603474	6.11192461704509	8.53758875934119	8.59655055188844	10.8252168936087	9.05370542391925	7.37053855048573	3.95648284593993	5.0369527740631	20.3442244073738	5.17541321710644
1151	Chr1	4693914	4695325	19.1695530489952	7.47869630025902	9.98551880934213	12.3100533174315	18.1450555716484	10.8872743725322	6.5038633332671	12.1752559551871	10.1832538491011	12.8742618129536	12.6223318457105	5.88026703855432	10.3478031206514	12.4435759583572	14.5737406705973	9.50997481401528	10.3231102485004	11.387719485481	21.2490893922588	18.4357751292727	13.8385461683215	17.0879747137965	14.2847095440242	12.9540211184787	10.5123075402819	13.1812221326517	5.98052973086949	16.6989964376027	13.2219315211141	11.6060402794455	12.9996449974906	18.5351054550426	15.6268015200599	15.4293944080031	12.2100772095978	13.5386230856542	19.3434388301995	14.9344198495921	14.4248628945588	13.7358935689634	14.6236926737638	16.0656296295073	9.68541859733165	6.32365678920022	12.5757139374332	13.3281915006269	12.7133652487807	14.2302518758923	14.1940665929325	15.8891709874868	9.63278020479502	11.4379430448454	13.7717658754006	16.0246695079686	10.8914944920865	14.6191606586753	16.6746847909766	19.7935788648009	13.6500834434889	14.8519724917839	18.3782923317666	20.8563736819364	0	0	6.19383633787408	14.8051960535374	10.9513226940476	13.3894248438033	2.06336598000508	13.9386736541283	8.68584290632323	9.70222159361028	9.77024753483678	19.8712632222868	14.9947497727288	17.2606271989183	10.7231061718914	10.9302827626345	14.7237670837756	18.9279406495443	18.0496500176233	12.7082567228948	13.657536838444	16.2278368106933	15.2535515551618	10.3883840110133	6.38266837323304	8.93817650335931	16.5720648856348	10.4008438340614	12.2832460532327	22.4015244165211	17.1163555180055	15.7066906042859	18.2772567049791	11.0385727062631	10.3833866213043	1.38202906764729	16.030896335645	14.8259934215911	15.0867276189718	14.1182213477323	15.1724461871697	12.9796810798829	13.9498908485523	4.77824895904444	13.436932573283	15.5797028380486	11.1088924359361	10.706899787884	9.68899483876506	14.4701070668593	18.2312200956477	18.4578312007154	21.1412047356374	13.2730597391106	10.7298166847305	9.42870248009718	11.6538764990124	22.8587098781431	19.6878066357589	20.0289335127897	15.2502340700174	5.12144393765802	7.1273406874313	11.2134256168634	21.8266681204641	20.3242302503353	2.55562276252357	28.7021436077476	17.7331868085048	21.771183802815	16.6701451420263	0	7.95559813387947	15.757030990877	4.40978560781208	16.0092533536199	19.5999934714691	13.9080041990653	29.9321022648144	0	14.8417992893628	6.60155093313107	6.9104363699358	9.54946018698665	13.3402022691987	15.0649501483312	12.2238492340902	6.40319156950589	15.8446225858336	11.8322138139444	11.3171317798991	18.133864687703	10.6259825005244	12.7497867093472	0	10.8213185448589
1152	Chr1	4695778	4696895	16.4418696111935	15.1595195275521	20.5584210780573	14.3296714398226	22.4896463423248	16.4247673723546	18.2844459746566	17.2888634563657	19.6642143292987	19.9121916040349	16.8297757942807	13.5698470120484	15.4382546558105	13.0817080587857	12.6205589312389	16.5235812393516	14.7602365833822	14.1148756082175	14.2377501798333	18.7661653645644	18.9659756251099	18.1449628404231	21.0212487039901	17.5105227328273	19.5592631204034	16.1426420831594	25.4959425368647	16.7955224285715	14.9559553271619	18.859815454099	19.5979496553078	22.5405731593103	18.5939157327295	14.8880121480731	16.2801029461304	13.2545960279132	18.6840034155336	15.9878851501857	16.4268901290349	17.6234106167833	14.3331557332254	17.9504241670473	15.2698040948922	16.8630847712006	16.6561317575577	14.4895691832541	15.3196051247807	14.459772067439	16.9540239860027	14.0800079542581	11.4323105727238	15.1168136148249	14.0165972687411	16.5734595596114	13.4886970248148	19.9607770531913	17.1705861973997	19.2064811866077	20.7104714315004	17.7150033335735	17.0930970638109	17.6748929507935	22.2743345436492	17.6828042138848	20.3511765387291	16.076028332811	19.7412001195333	16.8394606931269	19.3440560625476	16.9434176753776	19.6517195755563	19.2371635045721	17.7958080098813	18.1635765391215	17.6372671507097	19.2220621078863	16.862949221926	15.3419029138183	15.290065817767	14.3152492307478	17.2760935882966	15.5827433625972	17.1445675206	13.2832696474627	16.343090951959	17.1807889412912	16.1123457714541	19.1031615463954	16.1904712862946	19.5149853381359	17.8874770650201	15.8637404666351	11.9391862563866	11.9507428510871	17.2618535547025	12.2061140501948	10.5456270372622	0	11.4613417726808	12.191409224723	13.1098460688997	13.7562156721494	14.313628478462	13.2862877195652	13.725796216447	14.4940218424348	13.194388664018	16.1462374867049	15.5524494103106	13.8132225658503	12.7718568329176	17.6354429877348	16.1887182592058	16.9196786006558	13.2624948962695	17.5180473133307	17.5193052084018	17.8820219450119	17.5098044910534	15.9418091945551	11.5288957776966	12.1008139973105	17.0443792547253	15.3643318129741	13.7064243989063	20.6182341987489	17.5392868825158	29.0346146433361	21.2968563543631	21.2684949035827	23.7557785547894	22.1280884553202	20.981389575309	14.4807912327321	13.0182514918028	20.3182768040256	12.4418951077555	16.8250114862884	17.7108374742191	28.1250751581098	27.9531202968928	11.3250508095969	18.900103782548	12.7629984707201	30.5210939672164	18.7752098591602	15.5869731776953	14.9292298767246	16.7585029822204	14.229314598902	19.8900581396635	25.9301706986442	22.0684069708032	21.1756742482209	18.765032926458	16.7636084511787	24.5826044922433	14.3500093747042
1153	Chr1	4698599	4699017	4.01575617231916	7.88295015432707	3.81799248592493	3.55837478707005	4.34459077067637	4.41122323714668	5.89029132069473	6.08762797759355	4.3015468845341	3.77645013179972	3.87527732105148	6.10643115542179	5.92495178682456	5.66342239130358	5.20848463828907	4.99273677735802	6.29347510763843	5.08577763429247	5.41980822555588	5.02193157643272	5.23769675693443	6.51809344753063	4.22048236527987	6.51466759737447	5.98882975022123	7.37451634734258	5.98052973086949	4.29540659811167	5.41882439389923	3.78808259120792	4.43169715823544	3.92692912183106	4.94519035444932	4.7822099627144	3.12350812338548	2.84027057740997	3.29717707332946	4.70960957912446	5.80074557681545	2.67806729960922	2.7116781116913	4.03884543758565	3.49024093597537	4.540061284554	6.35474906412846	5.53036991727256	7.6280191492684	4.47564373515968	5.677626637173	4.95553352580034	6.3512836515132	5.08353024215352	4.65179647346865	4.8293524544563	4.4403785236968	5.20104754202871	4.77305103682231	5.53549239439348	4.70692532534099	4.29454626268449	3.79132604046933	5.55496635596368	3.74708431575407	4.05230929901526	4.71911340028501	5.14687073105806	1.8732525660871	4.9286226418908	2.83712822250698	5.50869737229024	7.16582039771666	7.10938651255925	7.1881106863442	4.03635034202701	2.51960959295852	4.53932078932591	4.06440314579755	4.87253568936718	5.82478697819696	4.49339767520695	4.19009732551969	4.53866311531957	3.02209325786847	3.53348059587677	2.8328024316729	6.50700976514018	5.52645676218959	6.39693024260029	5.88744410410711	5.03958412578234	5.68100129962011	3.94189914625478	2.00747379532163	3.48278791660253	3.04620945082985	2.86578329874139	5.43505393458896	0	3.74553652701987	6.61228974900229	5.8786214515304	6.69710499828326	4.77120949282068	3.06606639682274	5.15417653842092	5.09679888964741	5.14193087641878	5.59452965548108	6.01505883116541	5.41954186794128	5.65191365594629	4.06971761255419	4.08500367288371	4.06511758587185	4.24574919121497	4.06562190206992	6.00142289145944	6.17742576282229	5.85592799204104	4.54539187778638	4.2568230563803	1.25180834454936	2.69121777706189	1.70714797921934	0	0.361723406995595	0.779523861445145	2.90346146433361	1.70374850834905	2.47788290138828	1.33835372139659	0	0.862248886656534	9.41251430127586	5.78588955191234	5.59789258886419	2.99235451958677	5.20045809576188	4.60481774329696	4.01786787972998	3.21584569787262	10.5700474222905	6.60923874604439	3.0807237687945	0	3.56081566294417	3.22973318096389	5.02165004944372	3.35170059644408	0	4.21399536857277	0	2.26342635597981	3.15880223592246	6.21733018647704	4.48603606439994	4.23838008486953	4.58729807879889
1154	Chr1	4705774	4706537	4.2430631254693	8.0850770813611	0	6.05885436717333	2.55564162980963	6.66376276249817	2.57700245280395	6.33113309669729	7.37408037348702	5.14970472518144	5.75755487699077	0	6.84290206365654	7.53793543631252	7.111584794587	5.52767286064638	6.33875190697396	9.25021874063341	2.40880365580261	2.57704383527468	5.62363230744539	4.05178781873526	2.67838303950453	6.74060982618514	7.07191598164422	8.30358927299204	0.629529445354684	5.88808544909689	5.92458133732983	8.70453020958415	8.86339431647088	7.30408816660577	6.65952301065842	6.22589598919422	4.44863278179145	6.9113250716976	2.63774165866357	6.81654018031172	8.47011522278363	3.62834924463185	5.4233562233826	4.84661452510277	4.71182526356675	5.6750766056925	7.89326725860166	7.74251788418159	3.8140095746342	5.5084845971196	4.33707590339604	9.04581516614348	7.51568565429062	9.36439781449333	8.63030661525105	7.1342706713559	8.5456341399448	7.16901147685039	4.71106336101942	6.54194555701048	6.02486441643647	5.6664152077087	6.29745681298295	3.98947583746483	0.832685403500906	6.81524745743476	12.8300895570249	3.62187199592975	3.31421607846179	6.07863459166532	4.38465270751079	6.67720893610938	7.92583165201994	7.36030603653193	8.65364781656972	4.9678158055717	4.48613415331639	7.62157564627561	8.21528295427163	7.30880353405077	7.24053381317539	6.68044964101565	5.80167321995034	3.85786364802164	4.82372577698236	5.23478606796558	7.62677577758088	6.906562996333	6.53834321160458	7.18559287524964	8.12249232881444	9.00691630990886	6.75578532927796	5.96092066019016	3.06403895075407	3.82423771234788	3.19126704372651	9.65875111798024	9.97778558140958	6.91014533823647	8.46491255106489	9.45350800052671	8.63585098189422	6.87810783607469	6.53655700516433	3.98588631586956	7.56319383355243	4.93752392434592	5.04491331271277	5.38207916223497	5.85248967356634	6.54310542592911	6.23912546435629	6.78286268759032	8.47260021042547	5.74976090974667	5.9528029897447	3.82646767253639	8.00189718861259	7.07152686007289	6.66764078301703	5.07239383463118	5.55751899027428	0	0	0	7.1273406874313	0	0	4.56258230109568	4.25937127087262	0.412980483564713	0	0	0.287416295552178	0	3.47153373114741	0.829317420572472	11.3394487058025	2.24333486483846	2.36144499656254	0	0	0	6.95709341688883	2.86067207102346	1.1517393949893	5.98864452404247	6.8807359072709	5.29309059265689	3.54885945505844	18.4981089785726	2.86551685062948	10.3217184334409	4.52685271195962	5.84963377022677	2.03476260648339	5.74527425791572	0	4.11680596815285
1155	Chr1	4708371	4708671	1.89422460958451	4.44679239474861	1.46845864843267	2.30813499701841	1.53338497788578	2.15868371179518	3.55871767291974	2.9220614292449	3.42368017340469	6.17964567021772	4.20744394857018	0.904656467469895	3.6718011073279	4.02820888395537	3.85628189565633	3.56624055525573	5.11627832491469	4.05388072298675	2.83894716576737	3.23782430585794	3.85935550510958	2.7599134417472	2.35373054986762	4.40587346180817	6.75336120769628	4.41309639683493	3.7771766721281	3.28188369293925	2.74553769290895	5.64182513584158	5.61348306709822	5.73331651787335	3.03305008406225	3.15806318292461	4.63793630442087	4.1657301802013	3.62689478066241	4.70960957912446	5.49274138689605	4.57863118965448	3.87382587384471	4.30810180009135	2.96670479557906	4.37791623867707	6.48853325495222	3.98186634043624	4.44967783707324	3.55756296897308	3.54851664823313	4.16894090265743	4.12833437348358	3.21065067925486	3.18280811342592	3.51225633051367	3.68635198193697	5.20104754202871	3.03739611434147	4.36129703800699	3.38898623424552	1.84904075198916	3.66280651367376	3.02998164870746	5.20428377188066	1.28937114059577	5.89889175035627	3.49478876800239	2.16144526856204	2.4643113209454	1.03168299000254	3.00474402124922	4.12577538050353	5.77114905137163	4.53618635545993	2.63915214670997	4.48613415331639	5.04368976591768	3.977926483121	4.67500045871716	3.43824231351904	2.82328526495304	3.86778214663356	2.64755348393642	3.02209325786847	1.70130547208881	4.79397334590798	5.70790330275454	5.44861934300382	4.81960497730159	3.16177553739086	4.18178257245769	4.75975784562766	3.17274809332702	1.47919121760541	2.79988832511184	2.10333509700157	2.33508268786335	2.75808707128395	1.84270542352973	1.87276826350993	4.18433960679051	4.63006468306377	5.43008513374318	3.14899826526165	1.94184205132107	3.24937216552623	3.66332420193407	1.79482492856127	2.47858908787137	3.30557287118099	3.56896659596133	2.64245313784502	2.64854638277336	4.69018940219982	3.73551345728764	3.23902515618462	4.54393036113697	2.90978079585912	3.73896822486612	3.24685116390394	2.23975831659039	1.59630864614261	0	0	0	2.19302790382502	2.89378725596476	0.779523861445145	0	0	0	3.01129587314232	4.63976048256713	0.862248886656534	2.89615824654642	4.05012268633864	5.59789258886419	4.56727795094822	1.12166743241923	3.42409524501569	6.18133519958458	0	9.06004064767753	5.9135294043555	1.54036188439725	12.0932636473876	4.37009194997694	4.07227227165013	3.52872706177126	2.36590630337229	5.6917258395608	3.2026364801153	1.76224461058747	0.565856588994953	1.16992675404535	3.50431337783251	3.38420264507364	0	1.64672238726114
1156	Chr1	4709165	4710021	9.84996796983945	11.3191079139055	18.2088872405651	11.1559858189223	13.9282468824625	9.85486042341278	15.3393003143092	11.9317508360834	13.343574009167	11.1576935712264	14.5046094016498	13.5698470120484	9.68020291931901	12.5632257271875	12.8208852634808	11.6497191471687	13.9452541953427	11.6088402521893	7.22641096740784	11.9601265175569	12.6256058667156	11.5094262677117	12.7426102182488	10.9205410591826	11.9139485456529	8.07132104157968	16.6825303018991	9.84565107881775	9.39262894942534	12.8150028085544	13.9844665882096	10.5241700465072	14.3080840922067	12.5420223550434	12.2100772095978	14.5800556307045	11.6500256590974	12.0218981361861	12.8335079133085	12.6128330884822	13.171007971072	13.0140575211093	12.4776113461119	17.5116649547083	13.1108507007282	12.1668138179996	13.4126003374636	16.0664134082655	12.1438125295089	12.6641412326009	13.1259862131273	13.5114882751975	14.2614286620815	13.719751291069	15.4156537426455	13.6351786912645	11.7776584025486	13.0000200171362	12.1438673393798	10.1995473738757	10.0887828534523	11.1604324060725	11.8657669998879	11.6043402653619	6.6362532191508	12.4541563368812	17.2915621484963	12.5679877368215	11.6064336375286	11.7685807498928	16.068809376698	12.545976198634	12.6315343128961	12.7300280017775	13.9500336000386	12.5531834173951	14.6145559923359	13.3665506073181	10.5978763075528	6.75997880340869	8.76697286570274	11.119724632533	11.5072012511145	8.31022288289536	12.3117951838091	11.929517902757	13.6993857766953	12.7062313037951	11.7748882082142	16.405454707334	13.8954220977194	9.13366875351718	8.663834274546	7.44360554724855	8.19575399866127	8.59734989622417	11.1134684931147	16.1236724558851	8.46491255106489	9.35019097319855	9.26012936612754	9.86465465963344	12.929977725544	14.5127142782943	13.3336306102628	16.4053214260526	10.0413178435725	13.5260147366695	13.1139120463246	14.1436824358468	13.1388642131738	11.0463763769328	10.5151020468673	9.63176509084952	6.95952702477506	9.38680350919084	11.5178823169424	11.2169046745984	8.92884070073585	7.70740361885517	6.20786695722127	15.0217001345923	4.9338992579468	10.6222540929203	7.1273406874313	9.76653198888107	14.4211914367352	12.028626066525	9.37061679591976	8.67259015485897	6.69176860698294	19.629755887784	18.1072266197872	23.893305534008	15.6219017901633	12.232431953444	9.60703293130488	8.56546039301956	13.1060197309221	15.1442712389822	15.8318557433729	3.02001354922584	14.957750846311	13.8632569595752	18.4278303198288	11.6535785332718	12.9189327238556	13.7077474322653	13.801120103005	15.6522460587922	9.77646925508882	12.5874615041962	11.882988368894	16.7299525828486	17.0693974210551	12.7497867093472	6.78140813579125	13.5266481810736
1157	Chr1	4712247	4713782	40.5364066451085	50.7338586855409	47.5780602092184	38.6612612000584	36.9290215507492	31.0662742871394	37.4278927669145	33.1166961981089	36.9581885385481	41.8842650981423	36.7597734454026	57.2195215674708	28.122658481125	24.8472686604375	27.7952785985619	26.44961745148	24.2683644438432	23.6599220377954	30.9273183664657	30.3298235997713	37.049812849052	36.7009766189788	37.5785256754727	28.5440349064153	34.8498922699044	31.5304124142285	40.6046492253771	25.2415466383416	24.5653372523432	32.8031832898218	33.1884876072299	36.2062865032824	28.0886812132722	25.0840447100869	27.9222695878399	28.1186787163587	32.0925235137401	28.8153743985905	29.0037278840773	28.0765120120322	25.8577877079134	27.4641489755824	31.9357045641746	36.1583452305551	21.472362627213	22.2873907666084	23.011191100293	27.7719431771447	29.1766924410279	24.305712055116	31.0154351648895	28.8958561132937	26.1357512390936	31.0615169229803	28.9881314943225	38.3752967290227	28.7622815725396	34.3032786258627	32.0070922123188	28.3917225144141	27.3746592074565	27.8758311681087	52.2510090696818	52.1274332555145	32.1489600394417	33.8676802426413	40.6351710489663	34.1717836504429	38.4301913775946	32.3009982284292	41.2577538050353	30.6958217659911	32.5209667945281	26.4691435890617	31.3414851807036	26.6194737645655	27.2401487431112	30.3545804432199	27.789087875148	25.9662715213287	24.6893427026776	27.6102006181941	25.5715583358101	29.7728457615542	26.5847612818533	27.7974890844146	30.4344309016356	31.546505305974	29.9278408625445	32.0603330555089	35.1607918273785	28.6508767215591	21.9765552329947	23.8331957430252	25.3850787569155	24.5183682225652	27.1752696729448	33.1686976235351	28.5409883358914	28.5671580562365	27.8324112970687	32.3090065457719	27.7207271532881	35.3619657766889	28.1238763292098	28.1916688583622	29.0082515480984	31.1594056760972	28.5579820182358	29.0143765856856	26.7181372826552	28.294227211091	31.84789900526	27.2106519486737	27.0502371151634	28.5191418718728	31.5832457217209	32.7566129265445	29.9174142959721	26.6794740652679	25.1270805411337	51.7414115747068	51.5816740603529	53.6803197910081	50.4396417879754	34.3637236645815	41.7045265873152	22.8129115054784	1.70374850834905	23.746377804971	40.4852000722468	37.8318931655474	35.0647880573657	28.2375429038276	27.6276226103814	38.9779187669062	29.6085605095954	30.3869904419027	22.5517997171723	43.2693463970921	45.0218397702167	21.8950982318874	29.3357439078812	32.7877029678843	43.7660970095934	34.798880342409	23.4506713574335	36.9159138769917	30.9539408024542	34.1503550373648	36.4089199844687	53.119087547708	56.0198023105003	36.7357000770241	41.2604639648021	33.6059192894522	34.7547166959302	28.3471496664239
1158	Chr1	4718124	4718955	7.04651554765438	6.46806166508888	4.405375945298	3.46220249552762	3.32233411875252	2.15868371179518	1.10442962263026	2.67855631014116	3.59925351563057	4.63473425266329	5.86827708616367	1.80931293493979	7.67740231532197	7.2986358986518	7.86280854049408	6.89473174016108	4.799340729566	6.81789030684136	4.30143509964752	4.75761938819942	5.01716215664245	4.34539563168709	5.03211358937216	3.05022008894412	3.69523537779608	3.54209052903856	0	5.98461144006569	5.6355773696552	4.67465511255445	3.84080420380405	4.94793069350714	6.0661001681245	6.04543523588424	4.44863278179145	7.29002781535227	6.59435414665892	4.64764103203072	5.39007332358958	5.09696679603046	5.90758445761318	4.30810180009135	5.32261742736244	5.51293155981558	5.48515182377404	5.75158471396346	3.62330909590249	5.73800478866625	6.07190626475446	5.58480762431467	3.49320600833226	4.81597601888229	5.14145926014956	6.69523863004169	5.44574724604325	7.45014918182491	9.67007742525039	10.735500401248	9.03729662465471	10.5574262290994	8.73932782209879	9.14044464026751	2.28988485962749	5.89426807129493	2.80197358141923	4.13020490763919	2.73783067351191	4.84647893119262	2.83712822250698	5.34176714888751	4.12577538050353	3.26195381164483	5.16427369698516	7.83983431816784	9.46389944672225	8.12594462286738	8.38823627962472	4.87253568936718	7.68548281845432	8.58914953844869	9.79838143813835	6.80799467297936	8.48510799324608	12.0400079563208	8.49840729501869	5.93621943486473	6.14915611567574	5.25775088432901	4.41558307808033	3.75288179579536	2.76373036197735	8.0760860557415	9.19211685226222	8.12650513873924	7.10782205193633	7.00524806359006	7.62529955002033	0	6.66705501809536	7.95541110426838	8.58382778320811	8.32613053840621	3.5306950246873	2.24844869100334	4.7059872742104	3.18549930602963	4.26877280306465	3.47002472301991	3.63071118637912	4.36207028395274	4.03708118281878	8.26863260963391	6.80833945480618	4.65108048113266	5.60263810799502	5.20160449235416	6.18328419120064	6.66511727041352	4.92825623092563	6.85102543898237	8.39540102786115	5.00723337819743	1.79414518470793	0	1.64477092786876	0.361723406995595	5.45666703011601	5.80692292866723	14.4818623209669	8.87908039664133	1.00376529104744	0	1.43708147776089	0	2.89294477595617	3.31726968228989	2.99235451958677	4.38469996309335	7.32047948934388	0	3.71059118985302	6.04002709845169	4.63806227792588	10.7825331907807	0	5.66493400922937	8.28496772508129	5.29309059265689	5.32328918258766	12.0949174090667	9.10222999611718	0	0	7.13655319967666	4.40865231404735	6.53229812886308	0	5.64590532775248
1159	Chr1	4719826	4720186	2.95499039095184	4.04253854068055	2.05584210780573	2.59665187164571	2.30007746682867	2.06482789823887	1.10442962263026	1.94804095282994	2.98474681783999	3.43313648345429	2.43588860180379	2.71396940240968	2.58695078016284	3.94844237140179	3.00489498362831	3.68511524043092	3.62214394684226	3.7221995729242	2.79593281477089	2.77527797644966	3.03235075401467	2.9360781295183	1.62326244818457	3.12553416521434	2.22988341763556	3.71629170259784	0.629529445354684	2.79925373809524	3.03454166058357	1.93434004657426	2.46205397679747	3.22008187990147	3.49460118381086	2.88737205295964	3.78607045258846	3.40832469289197	2.08821214644199	3.84204991981206	4.46606075383137	3.88751704781984	3.68013458015248	3.59008483340946	4.88633731036552	5.02649642218479	3.81284943847708	4.5349033321635	4.00471005336591	1.72140143659988	3.62737257374942	2.98905196794306	4.44589855605924	3.21065067925486	4.03971799011751	3.23786130469229	3.18366762076375	5.90389180446503	2.60348238372126	4.19355484423749	3.95381727328643	3.69808150397831	3.40576746008262	3.63597797844896	3.33074161400362	3.49972166733136	5.45647486907955	2.60520617251087	2.3055416197995	1.80716163535996	2.32128672750571	2.33702312763828	2.60575287189697	1.84007650913298	3.76852404915133	3.33775124436849	4.42468026080521	4.9876487685186	3.11315985635557	3.48978907481704	3.47869222308985	3.37998940170435	3.67439303930188	3.40399733648968	3.66138221626372	3.20630646662892	4.14024970782962	3.36766294862518	4.43673289358882	4.2062007074632	4.90620342008926	4.71790854328559	4.52944698212954	2.69202868524717	3.59232152847029	4.37055738554043	2.32092148634656	3.18420366526821	3.24480831915759	0	3.22116141323708	4.13268109312643	4.52601828569155	6.87810783607469	2.43331684133854	1.94184205132107	3.97767971986832	2.38912447952222	2.76500056562142	3.61165838518399	2.54691680238535	3.04023080396706	2.05524132943501	2.5839476905106	3.40416972740309	3.47915469061104	3.72050186859044	3.76667911515301	1.51551083117663	1.05666493311434	1.27554867153369	1.91038209356239	3.96121034413167	0.417269448183119	2.69121777706189	1.89683108802149	1.09651395191251	5.06412769793833	3.50785737650315	2.90346146433361	1.70374850834905	1.4454316924765	3.01129587314232	0.356904652505164	0	2.89615824654642	4.48406440273206	0	1.88990811763375	1.63151626533706	4.01445649415632	3.09066759979229	1.97898196792161	5.28502371114523	3.71044982234071	3.96093055987864	0	4.20823669257039	2.66804045383974	1.90008380249222	3.7460183136728	2.8458629197804	2.86551685062948	3.77623845125886	1.69756976698486	4.79669969158595	4.97386414918163	4.171226516021	0	1.05860724895359
1160	Chr1	4721393	4721816	6.81920859450424	3.43615775957847	8.22336843122293	4.13540853632466	3.83346244471445	2.25253952535149	2.331573647775	3.00322980227949	6.05728030679291	4.29142060431786	4.76105499443468	2.48780528554221	4.92355148482605	4.42704144672322	5.70930046889379	3.26905384231775	4.75406393023047	3.98017380075063	5.41980822555588	4.95585352937439	5.12742945678844	4.28667406909672	4.38280861009833	3.9163319660517	5.03316542837742	5.98090695886839	0	4.29540659811167	5.99683232924849	4.19107010091089	4.92410795359493	3.61277479208458	4.28583164052275	4.42128845609445	4.54328454310616	3.8817031224603	5.27548331732714	5.82504342681184	5.49274138689605	5.18335606375979	6.10127575130542	5.83388785429038	3.3157288891766	5.18864146806172	3.4114968660058	3.53943674705444	4.00471005336591	3.55756296897308	3.46966072271683	5.11285205042892	3.1756418257566	3.74575912579733	6.48803192352206	3.84153036149933	4.10525561624799	4.63877213207966	5.64087849806273	5.61936349127823	4.23623279280689	5.60676873183808	4.81948225483389	4.69647155549657	1.04085675437613	0.184195877227967	6.04636404411517	5.6552036427675	4.1787941858866	5.58577232747624	4.90049420251206	6.17641826590118	5.42865181645202	6.18934825799276	4.46639887306824	3.41537336633054	4.42468026080521	5.99638672170213	3.19963651903211	4.47746522806714	4.81353923892665	5.92492259828174	4.44794946862859	3.85786364802164	4.59125706483863	4.25326368022203	2.17907879359454	4.10969037798327	2.87998450987345	4.29382988886869	5.34231039076386	5.46848490244467	3.7617441038025	2.98046033009508	2.11313031086488	4.4388473446895	3.69896861886482	4.13946476484867	4.21825081490486	3.22473449117702	5.5433940599894	5.2691683937362	6.13873744496095	4.34406810699454	5.39146672688736	5.72332394073578	4.76201093223671	1.91129958361778	6.30614164089096	5.94861381089128	5.41897191996884	5.15517397194415	4.25728561097253	5.81388230364884	4.38759653754176	5.38353410020866	6.08411482040084	5.62012439403783	2.84916036261206	2.11332986622868	3.88462549967079	3.88663943173038	3.19261729228522	1.25180834454936	0	6.06985948166876	7.1273406874313	0.72344681399119	0	0.414780209190516	0	4.33629507742949	0	0	0	3.62019780818302	0	2.90261097200365	5.1972473234928	4.69060926284405	3.77831199450007	0	0	6.79503048575815	6.49328718909624	1.98046527993932	1.72760909248395	3.39896040553762	5.19565772589844	6.243132493903	0	2.8458629197804	5.73103370125896	6.2937307520981	0	4.67970701618142	4.06952521296679	3.69901219345259	0	2.82295266387624
1161	Chr1	4723852	4724851	10.3803508605231	8.28720400839513	5.87383459373066	7.50143874030984	4.8557190966383	5.81906044049136	4.78586169806447	9.98370988325342	8.16416041350349	5.66467519769958	7.41838801458426	4.52328233734947	7.84430236565506	8.57490009950895	8.26346120497786	6.35979565687272	8.37620787707273	8.14461490709157	9.33411416623513	8.12759978817401	6.4506370585403	8.39718345042234	7.22351789442132	9.37660249564302	9.30179939927978	8.5358575044044	0	7.67381628201972	5.34657340198058	5.07764262225742	0.689375113503291	4.63377636376065	9.36289373775739	10.4667236919787	12.8726395388008	6.9113250716976	7.91322497599071	8.30378531056155	9.39412779254184	8.9844838438503	8.32872562876613	8.346947237677	6.10792163795689	5.83722165156943	7.62569887695415	8.46146597342702	7.6280191492684	9.75460814073263	8.20101625369434	7.55128918217195	6.24542892398798	7.02329836087	9.3035929469373	6.09156957323465	6.95380032956292	3.93592786964335	9.60808974944751	9.14194956043772	9.03729662465471	7.93298129079218	6.49023610317631	8.38294922809065	0.832685403500906	3.3155257901034	8.25844845049877	7.68853528960526	5.76385404949876	8.95366446610162	6.44801868751587	7.09453449461622	3.58291019885833	7.10938651255925	5.79236103851038	7.21885734247138	10.3242539418788	10.1434205292344	5.53450641129879	7.17711338028409	8.85853019600787	10.1797327863096	8.4446576868166	8.39652676334121	8.77569388342574	8.83370148969191	6.31932850142415	6.96364202936054	5.68213160056112	6.22167187978932	7.95895221481146	6.21906126160374	5.75777158745281	3.94189914625478	9.40342988334871	8.33137501618645	9.50127233473121	10.5078720953851	8.43650162980973	0	6.36741209593377	9.09189840487815	9.31215256481365	7.24011351165757	11.3554785929132	7.66516599205685	10.700518683026	7.32664840386815	9.99280906171952	10.1268068447316	9.42901114074577	8.59195661990691	8.07416236563755	8.07483653284562	7.41352518412229	8.82606610986591	9.58576363789772	7.65293534507279	10.0023714857657	7.80306412145974	11.4799380438032	7.37802739582717	7.21295017886662	0	3.58829036941585	7.96669056969025	0	6.14929791892512	7.79523861445145	0	0	8.87908039664133	2.34211901244403	1.78452326252582	3.73641184217831	0	6.21983126830577	3.52459903743301	3.93730857840364	6.22015576159754	8.14698523814077	2.1634673198546	2.96847295188242	0	8.1166089863703	1.32031018662621	0	8.25461812773422	4.63396499877428	6.243132493903	7.88635434457431	1.4229314598902	7.58519166343098	4.53148614151063	2.26342635597981	8.07249460291294	2.59997444161767	5.82397664501045	0	7.05738165969059
```
