## Supplementary data : Appendix 2 for "Canalization of genome-wide transcriptional activity in *Arabidopsis thaliana* accessions by MET1-dependent CG methylation": k4_5439peaks_positions_mod.bed

```
Chr5	12081400	12082125
Chr1	21228880	21229868
Chr1	11128770	11129872
Chr1	17695420	17696122
Chr1	15103347	15103555
Chr3	12075181	12076074
Chr4	2641749	2643408
Chr5	14798475	14799165
Chr1	12291658	12292279
Chr4	3357364	3358185
Chr3	18211445	18212303
Chr1	20790871	20792023
Chr4	2280184	2280568
Chr5	9712220	9713689
Chr1	24827599	24828727
Chr3	4931111	4931438
Chr2	13542042	13542272
Chr1	20685519	20687773
Chr2	16346651	16347392
Chr4	5596222	5596481
Chr1	7440260	7440828
Chr1	24294208	24295764
Chr4	3982364	3982653
Chr1	22084152	22086252
Chr4	10267937	10268825
Chr5	10241618	10242265
Chr1	16287174	16288166
Chr4	8802804	8803258
Chr1	19007326	19008078
Chr3	12106165	12106822
Chr4	8815380	8817508
Chr1	16141404	16142553
Chr3	17655753	17656944
Chr4	12160605	12160768
Chr2	4277474	4277916
Chr1	15446076	15446352
Chr1	15726267	15727373
Chr4	2994755	2995065
Chr2	3628243	3628447
Chr3	10917441	10917791
Chr1	8052669	8053810
Chr3	7997155	7998441
Chr5	9720767	9721363
Chr1	26703620	26704475
Chr4	10660836	10661541
Chr1	16432229	16432600
Chr3	16511011	16511649
Chr2	1995770	1996113
Chr1	20492084	20493458
Chr1	13234491	13234975
Chr1	19251952	19252655
Chr1	10915653	10916579
Chr1	16433927	16434153
Chr2	5423954	5424755
Chr1	18965451	18966066
Chr3	7640371	7641122
Chr4	8705127	8707237
Chr4	10481530	10481939
Chr2	15584160	15584531
Chr5	16353969	16354532
Chr1	8371126	8371328
Chr5	21166973	21167353
Chr3	15024106	15024507
Chr5	10932470	10934014
Chr1	13796536	13797017
Chr2	6186218	6188200
Chr5	12545112	12545549
Chr2	11262165	11262982
Chr4	3979633	3979886
Chr2	11518807	11520052
Chr2	931718	932146
Chr5	11608209	11608719
Chr1	11241474	11241965
Chr1	6719859	6721185
Chr4	1231372	1231767
Chr5	14294650	14295634
Chr4	4009392	4010543
Chr1	16376068	16378038
Chr4	3014161	3014369
Chr4	10710399	10711036
Chr1	23558472	23559741
Chr3	17871883	17872708
Chr5	15381032	15383952
Chr4	5058313	5058523
Chr1	5701672	5702429
Chr4	9484796	9486991
Chr5	12544083	12544401
Chr5	7828498	7829547
Chr3	10638271	10638888
Chr3	17297693	17298854
Chr5	10066639	10067035
Chr5	12241345	12241702
Chr5	15702146	15703644
Chr5	17813457	17814565
Chr2	4437392	4437574
Chr2	4219903	4221673
Chr3	12017156	12017372
Chr5	13927114	13927508
Chr3	12551730	12552181
Chr3	10440485	10440848
Chr3	7039777	7040904
Chr3	8048295	8049439
Chr1	15159703	15159949
Chr2	3618763	3620143
Chr3	15293497	15295159
Chr4	4243899	4244539
Chr1	16129159	16129967
Chr1	13478024	13478526
Chr5	16911371	16914070
Chr4	6251725	6253269
Chr5	12918169	12918427
Chr5	11787804	11788146
Chr2	2730669	2731415
Chr3	15051789	15052257
Chr4	5466476	5466830
Chr4	14454787	14455666
Chr5	12488938	12489163
Chr3	14745459	14749342
Chr2	6560445	6560670
Chr1	9439474	9439862
Chr1	16324848	16325414
Chr2	2603808	2604602
Chr2	8626766	8627304
Chr5	9346124	9347321
Chr2	1904933	1905484
Chr2	13862376	13863694
Chr2	4530627	4530963
Chr4	1888865	1891376
Chr5	11708041	11709320
Chr4	10997503	10998845
Chr1	13711337	13711911
Chr1	14509463	14511699
Chr5	11581070	11582049
Chr4	6345058	6346780
Chr3	7342816	7343319
Chr1	20621623	20623301
Chr2	11768345	11768773
Chr2	8014837	8017952
Chr5	22187182	22187633
Chr4	8264868	8265290
Chr4	2244138	2245395
Chr5	8398074	8398445
Chr1	15208827	15209090
Chr3	11546357	11546766
Chr5	23798053	23798718
Chr4	3998018	3998431
Chr2	5846575	5846862
Chr1	27596761	27597500
Chr2	12331333	12331687
Chr2	11158702	11161084
Chr2	18779312	18779562
Chr1	28912401	28912658
Chr3	14297669	14298387
Chr2	283974	285000
Chr3	13342437	13343164
Chr2	3094454	3094817
Chr3	9153803	9154027
Chr3	20480627	20480899
Chr2	2114677	2115774
Chr2	2281337	2282643
Chr5	10373446	10373937
Chr1	18297492	18297727
Chr1	24063190	24065262
Chr2	4064965	4066000
Chr3	8342676	8343988
Chr2	1849905	1850238
Chr5	15812686	15815252
Chr1	8112306	8112673
Chr1	14273805	14274057
Chr4	6702214	6703703
Chr4	1232565	1232895
Chr3	1674927	1675439
Chr3	526314	526614
Chr5	11728537	11729011
Chr3	9497394	9498277
Chr4	13472215	13472707
Chr1	14137232	14137799
Chr4	11497511	11498035
Chr5	1066243	1066583
Chr3	10808969	10809421
Chr2	5824714	5825141
Chr4	7030154	7030579
Chr5	8927884	8928632
Chr2	4125588	4126239
Chr2	1434853	1435161
Chr4	7561207	7561525
Chr2	6643527	6644260
Chr1	18160653	18160802
Chr2	4658037	4658315
Chr3	1135	1463
Chr5	21223810	21224319
Chr4	5347936	5348700
Chr2	10570194	10570625
Chr5	9931093	9931417
Chr3	6533559	6534310
Chr1	13474390	13475260
Chr5	15431501	15432166
Chr2	1619714	1621000
Chr4	5808171	5809074
Chr2	6193324	6194072
Chr1	18631738	18632319
Chr1	17008412	17008749
Chr4	8307728	8308035
Chr5	13394762	13395770
Chr2	4217327	4217634
Chr2	1797269	1801215
Chr2	6138895	6140087
Chr3	13507154	13507843
Chr5	13989630	13990026
Chr5	13450310	13451388
Chr3	20658036	20659146
Chr3	2259030	2259408
Chr4	8291860	8294896
Chr3	8222292	8222599
Chr1	15193024	15193206
Chr1	11101684	11103147
Chr4	10271704	10272066
Chr2	13560546	13560855
Chr1	28788170	28788415
Chr3	12888181	12888465
Chr2	1609078	1609458
Chr3	11893408	11893589
Chr2	2021307	2022286
Chr3	12048100	12048319
Chr4	5360910	5361090
Chr1	24347639	24348362
Chr5	11245756	11246352
Chr5	21149213	21149499
Chr3	9335075	9335573
Chr5	14782594	14783543
Chr3	18357494	18357818
Chr1	15072468	15072877
Chr2	12740690	12740972
Chr5	1065034	1065657
Chr1	25136506	25138166
Chr3	13902416	13903736
Chr4	993077	993379
Chr3	19088752	19089148
Chr2	5898951	5900481
Chr2	4801923	4803009
Chr3	10718303	10719051
Chr3	9965555	9965908
Chr2	10000830	10002186
Chr2	3605672	3606302
Chr5	68	318
Chr2	3574948	3575353
Chr4	2095873	2096622
Chr5	5923195	5924917
Chr2	9855092	9856504
Chr3	1607060	1607422
Chr3	17865935	17866791
Chr3	12970929	12971360
Chr4	7147924	7148830
Chr2	6036246	6037366
Chr3	14632861	14634261
Chr4	2650457	2651071
Chr3	15138751	15139128
Chr1	23267034	23267720
Chr2	2974315	2975243
Chr3	16846939	16847348
Chr5	12434406	12434590
Chr4	1565102	1565996
Chr5	491396	492416
Chr3	15333379	15334867
Chr1	25187682	25188930
Chr1	18001662	18002269
Chr1	13496560	13497563
Chr2	623768	624293
Chr3	10030664	10031353
Chr5	17028820	17029288
Chr5	14088530	14090036
Chr4	1936656	1936831
Chr3	6365298	6366160
Chr5	10515078	10515383
Chr2	1387115	1387572
Chr5	13086301	13086695
Chr3	9599632	9600654
Chr3	11900049	11900909
Chr1	13178766	13179448
Chr2	14539244	14540124
Chr1	9206924	9207734
Chr2	7004822	7005812
Chr1	6722635	6723395
Chr5	11916849	11917677
Chr5	15600547	15602488
Chr4	4892910	4893933
Chr3	14998323	14998858
Chr5	14896413	14896845
Chr4	2090755	2092234
Chr1	8866474	8867321
Chr4	3993430	3993713
Chr5	16910029	16910384
Chr3	11774738	11775478
Chr4	5319839	5320042
Chr5	16047461	16049261
Chr2	3522451	3523591
Chr1	15633720	15634292
Chr1	16579653	16582065
Chr3	11509290	11510954
Chr1	13482490	13483001
Chr1	24949860	24950142
Chr2	5491465	5492093
Chr5	15432511	15433136
Chr1	14298002	14298200
Chr4	5195542	5198933
Chr3	12564548	12565450
Chr5	11005667	11005942
Chr5	14925997	14926966
Chr5	726177	726916
Chr2	1353373	1353981
Chr2	13731084	13731800
Chr3	15085198	15085634
Chr4	17624276	17625758
Chr2	575361	577243
Chr5	17530163	17531296
Chr1	15084307	15085417
Chr2	8560591	8562401
Chr3	17105629	17106762
Chr1	25003753	25004258
Chr4	10081468	10082273
Chr2	5052652	5053892
Chr1	13945675	13946072
Chr2	9651109	9651799
Chr2	4213982	4214242
Chr4	6733674	6735207
Chr2	3716420	3717749
Chr3	15082445	15083070
Chr3	6575669	6576500
Chr4	2431703	2432675
Chr4	2446838	2448714
Chr2	3627765	3628078
Chr4	7399700	7399962
Chr3	12442050	12443659
Chr2	13927736	13927938
Chr1	16429477	16432128
Chr5	20630827	20631429
Chr1	6709002	6710062
Chr3	8850972	8851121
Chr5	13322801	13323886
Chr1	14008416	14008906
Chr5	16654089	16658343
Chr2	6878497	6878742
Chr2	4814465	4815480
Chr1	13628178	13628619
Chr3	11228959	11229455
Chr1	18874160	18874566
Chr2	3665935	3667161
Chr4	1898436	1899148
Chr2	3818792	3819170
Chr5	11733034	11733249
Chr5	15164807	15165219
Chr1	17073055	17074429
Chr4	4902014	4902176
Chr3	13077441	13077619
Chr3	7838493	7839861
Chr5	12456903	12457092
Chr2	14950994	14952939
Chr5	10277537	10278194
Chr4	4000191	4001303
Chr1	16884887	16885880
Chr3	12359887	12361848
Chr1	16870867	16872127
Chr5	10200339	10200697
Chr5	11628974	11629227
Chr5	17538150	17539645
Chr3	3838637	3839274
Chr5	8180752	8183151
Chr3	4856650	4857788
Chr2	6008135	6008298
Chr3	14282243	14282841
Chr4	4005670	4006367
Chr4	5523490	5524011
Chr1	12173167	12173452
Chr2	2619072	2619992
Chr3	15689560	15690422
Chr4	10807430	10807925
Chr4	6730704	6733478
Chr1	13480181	13481025
Chr2	14457816	14458242
Chr2	13105256	13106154
Chr1	8158684	8159828
Chr5	10267691	10268284
Chr1	10775073	10776497
Chr5	11726692	11727261
Chr3	15828041	15830881
Chr1	12264672	12265409
Chr1	28040994	28041379
Chr2	1943719	1944174
Chr5	14087767	14088428
Chr4	105976	106666
Chr1	13942045	13942277
Chr2	4138365	4138610
Chr1	13477475	13477964
Chr5	11604320	11604472
Chr3	15970502	15973102
Chr5	9564590	9565064
Chr1	21580530	21581331
Chr1	13022708	13022965
Chr1	13652444	13652792
Chr2	1288412	1288917
Chr5	13317050	13317289
Chr2	4370343	4370557
Chr1	16869851	16870221
Chr1	13703435	13703774
Chr4	4636637	4637737
Chr5	6974784	6975147
Chr3	15814790	15815247
Chr4	12184839	12185620
Chr3	14749444	14749958
Chr1	16142819	16143475
Chr5	10381762	10382592
Chr3	11818400	11819472
Chr5	11701920	11703642
Chr2	6082246	6083769
Chr5	14239762	14240617
Chr5	7506386	7507187
Chr3	12276380	12276633
Chr2	5903031	5903206
Chr1	18380912	18381509
Chr1	15704677	15706097
Chr5	12170722	12170910
Chr2	4888726	4889567
Chr1	18968227	18969096
Chr2	9971392	9972022
Chr2	17674926	17676257
Chr3	13444967	13445153
Chr3	11743403	11743885
Chr5	17833219	17833985
Chr3	8223755	8224276
Chr1	16254678	16255203
Chr3	15058451	15058863
Chr4	1905280	1905543
Chr4	3977614	3978349
Chr1	13577978	13578179
Chr4	3850286	3850675
Chr2	12333711	12334102
Chr4	9953731	9954474
Chr2	5060030	5060538
Chr1	17544381	17544896
Chr4	4292017	4292649
Chr3	16681822	16682484
Chr3	14721775	14722913
Chr1	16924577	16925736
Chr4	7525823	7526778
Chr3	15251871	15252037
Chr3	13378700	13379047
Chr1	6302603	6303043
Chr5	20557070	20557713
Chr5	14283874	14285205
Chr2	11841330	11842155
Chr5	5908413	5909222
Chr5	10643389	10644248
Chr3	12157194	12157622
Chr1	8289849	8290075
Chr2	6874917	6875859
Chr3	12513785	12514073
Chr1	19430281	19431018
Chr2	1511941	1512718
Chr5	11630001	11630263
Chr5	397	811
Chr2	7113114	7113847
Chr2	15850650	15851242
Chr1	6380704	6381167
Chr1	12270060	12271155
Chr2	2059683	2060174
Chr2	3019205	3019423
Chr2	5040165	5042083
Chr3	16974390	16974688
Chr4	8141598	8142127
Chr2	6063070	6063301
Chr3	11603118	11604328
Chr5	10205364	10205695
Chr4	7321833	7322893
Chr1	14492831	14493796
Chr2	5066886	5068692
Chr4	1785668	1786080
Chr1	25697001	25697203
Chr5	12084537	12085471
Chr2	5858932	5859921
Chr2	2246955	2247245
Chr1	17411544	17411947
Chr1	7256605	7257305
Chr2	2597512	2597867
Chr4	7041252	7041569
Chr4	5568165	5569003
Chr1	11704500	11705120
Chr2	2953279	2953626
Chr2	3097663	3098263
Chr4	6359797	6360592
Chr5	15888291	15889381
Chr4	7388433	7389116
Chr1	25305794	25306303
Chr5	17373854	17374659
Chr2	13793610	13793885
Chr2	2113587	2113761
Chr2	4228960	4230797
Chr1	13744196	13744691
Chr1	16843318	16843543
Chr3	16089323	16090084
Chr4	4801783	4802739
Chr4	572920	573519
Chr5	17739711	17741813
Chr3	12539175	12539584
Chr4	1020585	1021413
Chr5	4165666	4166066
Chr1	13564365	13565390
Chr3	5651563	5652458
Chr1	7073885	7075551
Chr5	11248975	11249449
Chr3	14284162	14285452
Chr3	16549404	16549966
Chr3	12253704	12253905
Chr2	5905211	5905975
Chr1	7535378	7535924
Chr3	11497883	11500538
Chr4	3615646	3616070
Chr3	15946126	15946880
Chr4	3901310	3902854
Chr3	5281723	5283195
Chr3	4928328	4928612
Chr1	11751812	11752594
Chr3	15818272	15818833
Chr5	11406945	11407284
Chr2	10352993	10353823
Chr5	29874	30277
Chr2	2154738	2155988
Chr5	17095493	17096357
Chr4	17338897	17339137
Chr2	5099797	5100323
Chr5	10224858	10225247
Chr5	12918581	12919051
Chr1	16744622	16744864
Chr3	11552846	11553780
Chr4	5624308	5624682
Chr2	3781941	3783032
Chr2	1285106	1286293
Chr3	21543616	21544265
Chr3	18488598	18489274
Chr5	10934552	10935112
Chr2	2598366	2598713
Chr2	13982659	13984161
Chr4	3313995	3314273
Chr2	4056928	4057183
Chr5	14927038	14927316
Chr4	2073153	2073606
Chr5	22512108	22512767
Chr5	16915579	16915742
Chr3	15160083	15160483
Chr1	25675993	25676167
Chr3	12969530	12970295
Chr1	14091760	14092004
Chr3	14953008	14953509
Chr2	11514625	11515369
Chr4	8033662	8034285
Chr5	9210597	9211155
Chr3	11362720	11363284
Chr2	1887747	1888905
Chr1	23248915	23249979
Chr3	19196026	19196461
Chr4	3013451	3013632
Chr4	104841	105938
Chr3	9597720	9599112
Chr4	5109190	5109526
Chr1	18967190	18967510
Chr3	12549722	12550319
Chr2	2452713	2453169
Chr2	6737445	6737820
Chr1	15085555	15086050
Chr2	2608640	2610651
Chr4	9636883	9637621
Chr4	2762967	2763444
Chr1	12813513	12813894
Chr3	14968748	14969826
Chr4	3953985	3955557
Chr4	11138122	11138561
Chr1	18157399	18157672
Chr2	2472598	2473316
Chr3	20485328	20485559
Chr2	4569777	4571299
Chr2	15370599	15370946
Chr1	13282030	13282703
Chr1	15747342	15747931
Chr1	19724786	19725590
Chr1	14500605	14500771
Chr2	7662643	7664173
Chr3	15137458	15138195
Chr3	9685866	9686110
Chr2	1793574	1794035
Chr3	20188427	20188966
Chr5	8240410	8240741
Chr2	1403916	1404598
Chr5	10794023	10795144
Chr4	3764239	3764621
Chr1	16396660	16396846
Chr5	10512248	10512532
Chr1	11048695	11048985
Chr4	2269118	2271195
Chr2	5996499	5996830
Chr2	2517559	2517762
Chr2	4936519	4936710
Chr4	5421848	5422045
Chr1	17295997	17297397
Chr1	24737142	24739946
Chr2	4329286	4329884
Chr1	16738695	16739170
Chr4	5039157	5039563
Chr1	14227078	14227663
Chr1	25556046	25556532
Chr5	13437788	13438967
Chr1	18095531	18096106
Chr2	4138840	4139153
Chr1	16524944	16525153
Chr3	12104109	12105562
Chr2	8893925	8894484
Chr1	17710042	17710503
Chr1	18598822	18599416
Chr2	1391274	1392888
Chr4	2299849	2300619
Chr4	6203443	6204155
Chr5	16549863	16550637
Chr2	10002411	10003170
Chr1	8722530	8722887
Chr1	16368995	16369161
Chr1	24676474	24678893
Chr1	19963978	19964446
Chr5	10922612	10923504
Chr1	6589593	6589785
Chr2	17418308	17419189
Chr1	12610472	12611506
Chr3	15530151	15530568
Chr4	7126062	7126766
Chr3	9614528	9615280
Chr1	5911521	5912091
Chr3	8622893	8624755
Chr1	15660896	15661745
Chr4	11230463	11231403
Chr3	13377059	13377473
Chr5	5254136	5254439
Chr2	2828958	2829848
Chr1	6592871	6593493
Chr1	6273277	6273674
Chr1	28397762	28398501
Chr3	15295490	15296857
Chr1	13375446	13375860
Chr4	3999680	4000040
Chr2	8754482	8755151
Chr5	13014731	13016994
Chr4	2821837	2822333
Chr1	6717495	6718064
Chr2	15110037	15110782
Chr3	12024285	12025630
Chr4	15159243	15161069
Chr5	18159812	18160532
Chr1	15617110	15617912
Chr1	16645655	16648143
Chr1	16941459	16943288
Chr2	6698002	6698602
Chr2	1508332	1508739
Chr4	4312029	4312369
Chr2	7583648	7583841
Chr5	15030141	15030408
Chr2	2326231	2326832
Chr2	11768799	11769863
Chr5	14006844	14007030
Chr3	10817164	10817538
Chr3	13586958	13587231
Chr3	11433714	11434024
Chr1	16283923	16284356
Chr5	14181643	14183012
Chr3	12017838	12018038
Chr5	11927096	11927320
Chr4	3332564	3332930
Chr4	2906870	2908131
Chr2	7155448	7156690
Chr2	2578493	2579647
Chr2	4309905	4310507
Chr2	5357926	5358538
Chr2	13746965	13748466
Chr3	17146958	17147563
Chr2	12098695	12101235
Chr2	7226110	7226554
Chr3	12439133	12439315
Chr1	7137815	7138763
Chr4	5670925	5671155
Chr1	19452925	19456882
Chr2	14810049	14811102
Chr1	16489020	16489337
Chr2	6844269	6844517
Chr4	5344682	5345108
Chr1	22106113	22106390
Chr5	11903794	11904273
Chr3	14829319	14829536
Chr3	13808464	13808730
Chr3	12100352	12100818
Chr1	10922345	10923354
Chr3	17352189	17353846
Chr1	13613921	13615033
Chr1	25640731	25640959
Chr5	12729894	12730347
Chr1	14024229	14025561
Chr2	1395167	1395324
Chr1	15615616	15616037
Chr2	3909848	3910352
Chr4	10695607	10695886
Chr5	14168999	14169464
Chr3	13056564	13058423
Chr5	17190862	17191904
Chr1	20696965	20697383
Chr3	18309927	18310225
Chr1	15643215	15644448
Chr4	5347274	5347651
Chr3	10811007	10813284
Chr2	10597311	10598119
Chr2	6961872	6962821
Chr3	20487370	20487762
Chr1	25641200	25641404
Chr1	16318821	16319127
Chr5	19407009	19407928
Chr4	3839332	3839537
Chr5	12046759	12046987
Chr3	1399821	1400466
Chr1	13630992	13631194
Chr1	18089380	18089814
Chr4	12156780	12157806
Chr4	2526514	2527411
Chr3	12555385	12555589
Chr4	153641	155091
Chr1	22800313	22801371
Chr2	3670443	3671360
Chr4	2696772	2697321
Chr4	6125562	6126481
Chr1	16176307	16176894
Chr2	6766359	6767082
Chr4	4773231	4773417
Chr4	4092772	4093027
Chr3	12581217	12581677
Chr4	5226761	5227219
Chr1	3978943	3980571
Chr4	6914008	6915181
Chr2	5666230	5666658
Chr2	2708130	2708539
Chr3	14919050	14919889
Chr2	4382512	4382735
Chr5	9284426	9285953
Chr5	9460889	9461508
Chr2	5878420	5878860
Chr1	17306338	17306896
Chr2	2134694	2135184
Chr2	6233762	6234585
Chr2	10397270	10397772
Chr3	22766752	22767732
Chr3	15815387	15815662
Chr3	11223632	11224232
Chr3	11821112	11821495
Chr1	16392340	16392673
Chr3	17837322	17838936
Chr2	11727391	11728758
Chr3	20234213	20234942
Chr3	12606363	12606994
Chr4	5625941	5626125
Chr1	13580223	13580418
Chr2	2003733	2004137
Chr5	6397824	6398689
Chr2	5509957	5510729
Chr5	13221868	13222196
Chr2	6094524	6094984
Chr5	3161556	3162114
Chr5	13960572	13960812
Chr3	12156619	12156869
Chr1	13584853	13586051
Chr3	8537877	8538667
Chr5	10510984	10511143
Chr4	3054259	3055531
Chr5	11293332	11293565
Chr2	3694354	3694977
Chr2	5627463	5628221
Chr3	11410913	11411137
Chr4	5290990	5293139
Chr5	13453863	13455301
Chr2	420031	422332
Chr3	11372635	11373193
Chr1	12905335	12906915
Chr4	412011	412495
Chr3	12208079	12208295
Chr3	8219694	8220183
Chr1	26371749	26375288
Chr1	24420900	24421765
Chr5	13295113	13295385
Chr3	20853723	20854119
Chr3	11659591	11659760
Chr2	983682	984654
Chr5	486472	487151
Chr4	3966341	3966751
Chr1	7064951	7066864
Chr3	15792957	15793349
Chr5	11459997	11461128
Chr1	11133189	11136758
Chr4	3685102	3687331
Chr3	14414824	14415802
Chr5	10420201	10420938
Chr1	17936841	17937381
Chr1	15435203	15435426
Chr1	15616401	15616776
Chr5	9843225	9845255
Chr4	3314863	3315424
Chr3	15400769	15401170
Chr5	16109679	16111561
Chr3	18088192	18088461
Chr3	12684151	12684641
Chr5	12028182	12028362
Chr1	5970491	5971038
Chr5	17602887	17605311
Chr4	9796972	9798140
Chr5	13892535	13893459
Chr2	5190270	5191692
Chr4	12092413	12093253
Chr2	6214910	6215783
Chr1	16881080	16881459
Chr3	23109685	23110238
Chr1	23423497	23424058
Chr2	8438182	8438750
Chr2	5464934	5465462
Chr5	19014311	19015336
Chr3	16010511	16012785
Chr4	2445097	2446395
Chr4	6722913	6723622
Chr2	2048672	2048884
Chr5	3006650	3007651
Chr2	4755060	4755843
Chr3	14854124	14854391
Chr5	12627986	12628193
Chr3	12422605	12422861
Chr1	13958872	13959380
Chr4	4973609	4974536
Chr1	10914655	10914902
Chr3	11199872	11200474
Chr2	10351921	10352458
Chr5	17308559	17308953
Chr5	8783520	8783826
Chr1	16685179	16686060
Chr1	13349987	13351497
Chr2	16890364	16890859
Chr5	11735741	11736257
Chr3	15121878	15124105
Chr5	9822743	9823888
Chr1	15178980	15179479
Chr5	10498407	10498764
Chr5	15302530	15302783
Chr3	7559675	7561095
Chr3	14898079	14898500
Chr1	29263766	29264035
Chr3	11026492	11027617
Chr2	7019810	7020012
Chr5	11241058	11241575
Chr5	20786462	20787961
Chr4	2400761	2401407
Chr4	3354122	3354675
Chr5	12026771	12026980
Chr2	1739893	1741472
Chr4	5093350	5094172
Chr2	14351356	14352137
Chr2	1773875	1774330
Chr2	5196639	5196850
Chr3	13510826	13511686
Chr4	4381586	4382554
Chr3	14040117	14040323
Chr1	23740149	23740843
Chr4	4011010	4011313
Chr3	16071750	16072161
Chr4	5091256	5091575
Chr1	17573975	17574538
Chr3	14048151	14048335
Chr2	1135091	1135428
Chr4	4736714	4736937
Chr4	12360088	12361020
Chr5	11004641	11005072
Chr2	4941424	4942144
Chr2	3996134	3996659
Chr3	12128473	12128931
Chr1	13610418	13611052
Chr1	16114838	16117849
Chr4	3145108	3145599
Chr5	13944133	13944532
Chr5	12901855	12902075
Chr1	11006480	11006897
Chr4	14279710	14280588
Chr1	23894230	23895019
Chr1	9172642	9174086
Chr1	16148142	16148405
Chr5	20276193	20277201
Chr1	11117313	11117687
Chr2	4962657	4963242
Chr5	10852920	10854106
Chr2	4301086	4301368
Chr5	12666746	12667095
Chr2	12612030	12613493
Chr1	11536155	11536450
Chr3	19482299	19483274
Chr5	13262785	13263001
Chr5	9281923	9282532
Chr5	15422743	15424233
Chr3	16204159	16204637
Chr1	24390950	24391589
Chr2	13662080	13662308
Chr2	2876966	2877684
Chr5	15143896	15144923
Chr1	22777219	22777715
Chr5	11461578	11461978
Chr1	12589874	12591079
Chr1	4332498	4334726
Chr5	24435901	24436076
Chr5	11405816	11406503
Chr2	16278034	16280558
Chr3	14899693	14900095
Chr5	6324266	6324465
Chr1	13005058	13005887
Chr4	6142581	6143075
Chr2	17530441	17531214
Chr1	14152562	14153275
Chr3	16635766	16636347
Chr2	5714288	5714526
Chr3	15411764	15412821
Chr3	15250481	15251073
Chr1	11660990	11663496
Chr3	15832539	15832967
Chr3	11415660	11417253
Chr4	1787715	1788187
Chr4	15062954	15063542
Chr2	6914176	6914756
Chr3	11832787	11834436
Chr4	5783221	5784203
Chr4	8029647	8031531
Chr4	14987050	14988196
Chr3	14765381	14766740
Chr4	4191019	4191721
Chr4	9180189	9180446
Chr3	12015091	12015382
Chr3	17579393	17580227
Chr2	3104710	3104897
Chr1	16289246	16289437
Chr4	10224217	10225780
Chr4	16320443	16321569
Chr3	15728811	15729114
Chr3	12297516	12298279
Chr5	15083333	15085586
Chr2	4654877	4655757
Chr5	11642565	11642961
Chr3	10934313	10935711
Chr1	19217458	19217831
Chr2	4218083	4218812
Chr5	12877384	12878870
Chr4	4142791	4144313
Chr2	2885921	2886149
Chr4	12340681	12340967
Chr3	14812480	14813221
Chr5	11917985	11918502
Chr5	14062703	14062870
Chr2	3068688	3069377
Chr4	16248260	16248835
Chr1	8267938	8269218
Chr3	17516659	17517010
Chr4	3144716	3144954
Chr4	3974621	3975086
Chr4	1396755	1397682
Chr5	22511342	22511594
Chr4	4131862	4134438
Chr2	2231333	2232405
Chr1	23930833	23931197
Chr1	12924391	12925301
Chr4	2989436	2990000
Chr5	21756662	21756973
Chr2	870836	871104
Chr2	2979282	2980123
Chr3	15251252	15251575
Chr2	2681946	2682180
Chr2	5370932	5371825
Chr1	17265282	17267813
Chr4	2313230	2313648
Chr1	12247742	12247975
Chr1	13007846	13008829
Chr1	13687637	13688054
Chr5	10201715	10202624
Chr5	12658736	12658949
Chr5	11845337	11846336
Chr5	13214101	13214378
Chr1	15423320	15423972
Chr1	25446823	25447271
Chr4	5956165	5956899
Chr2	3033831	3034324
Chr2	2063830	2064186
Chr1	13578947	13579446
Chr4	2363170	2363323
Chr1	10090168	10091486
Chr1	24697994	24698962
Chr4	2036945	2037231
Chr1	14432339	14432691
Chr1	13704815	13705562
Chr1	14082305	14083055
Chr5	12968276	12969814
Chr2	4656187	4657950
Chr5	18146923	18147694
Chr2	1878846	1879040
Chr5	9698115	9699171
Chr2	7173019	7174751
Chr2	18324378	18324887
Chr1	15518908	15519348
Chr4	4912338	4912649
Chr2	3029247	3031162
Chr5	12786907	12787648
Chr2	10194285	10194959
Chr4	2959408	2959668
Chr4	1876042	1877104
Chr4	3097079	3098360
Chr4	3734374	3734780
Chr5	10920964	10921363
Chr4	662738	664523
Chr5	13423157	13424803
Chr5	10338198	10338583
Chr5	12458017	12458365
Chr3	23110530	23110760
Chr4	2787488	2788861
Chr2	4256682	4257584
Chr3	12144262	12144809
Chr3	11023777	11024692
Chr1	19480130	19481255
Chr1	5351850	5352655
Chr3	12782703	12783372
Chr3	12500213	12500472
Chr3	11866198	11866822
Chr4	2968114	2968331
Chr2	2278920	2279161
Chr3	5528391	5529703
Chr3	11585167	11586829
Chr4	12153298	12154191
Chr2	6517137	6517480
Chr3	8956095	8957152
Chr4	2664272	2664580
Chr5	10196210	10197313
Chr2	2663468	2664350
Chr4	2842338	2842729
Chr3	9624085	9625607
Chr2	9736041	9736509
Chr5	12341229	12341456
Chr4	1312400	1315017
Chr4	2981556	2981810
Chr5	5113446	5113887
Chr3	14986676	14988025
Chr2	6971067	6971509
Chr5	15710518	15713851
Chr5	11219769	11220149
Chr2	11919578	11920495
Chr2	2913279	2913702
Chr1	12285813	12288139
Chr5	13639249	13639609
Chr4	5179326	5179975
Chr4	2496841	2497098
Chr3	12412392	12412608
Chr2	2447709	2448606
Chr3	11105510	11105935
Chr5	20519838	20520110
Chr2	5670862	5672062
Chr5	14710837	14711784
Chr2	8036277	8037739
Chr3	14055435	14055812
Chr1	16774360	16774983
Chr4	2322151	2323787
Chr2	6119999	6120250
Chr2	8956878	8958108
Chr2	2307912	2308925
Chr2	1731464	1731726
Chr1	18648500	18650959
Chr2	5078092	5078406
Chr1	10915014	10915399
Chr1	13717784	13718499
Chr3	11099187	11100419
Chr3	12027092	12027733
Chr3	15399442	15399614
Chr1	12097153	12097341
Chr4	4780604	4781437
Chr1	5100542	5100930
Chr5	13629642	13630414
Chr4	13472922	13473435
Chr2	5886008	5886801
Chr3	13650962	13651179
Chr4	3056163	3056354
Chr4	1460698	1460993
Chr5	13445818	13447087
Chr4	5043483	5045178
Chr2	8894974	8895229
Chr2	5465704	5466118
Chr2	4973877	4974514
Chr4	3523617	3524105
Chr4	1899874	1900150
Chr2	3765902	3766160
Chr1	12731278	12732228
Chr3	12198806	12199518
Chr4	3967827	3969615
Chr3	18543923	18544208
Chr2	14356332	14356822
Chr3	12837567	12837989
Chr1	19086295	19086617
Chr2	1523529	1524133
Chr5	10378592	10379335
Chr5	5217251	5218494
Chr2	1777823	1778513
Chr5	11806588	11806994
Chr3	16839072	16841668
Chr1	15951948	15953172
Chr1	25536967	25539415
Chr4	3665457	3666439
Chr2	15641612	15642078
Chr4	10793655	10794132
Chr1	14298386	14299078
Chr1	6718111	6718398
Chr4	1985287	1985912
Chr2	5296248	5296620
Chr1	13625043	13626003
Chr5	11503744	11507432
Chr4	7524551	7525127
Chr2	3542270	3542445
Chr5	7728890	7729878
Chr4	5676269	5676989
Chr4	9798258	9798881
Chr4	2141985	2142838
Chr5	14158217	14158792
Chr3	14653992	14654743
Chr5	13445034	13445245
Chr2	1652342	1652713
Chr2	5452160	5452625
Chr5	10131476	10131899
Chr3	15729896	15730292
Chr1	13776499	13780566
Chr3	15078817	15079367
Chr4	3886278	3886492
Chr1	1441441	1443350
Chr1	12036740	12037261
Chr2	5207845	5208417
Chr4	1950575	1951423
Chr1	12730881	12731090
Chr5	10257378	10258409
Chr1	16332801	16333615
Chr5	15140383	15141442
Chr5	12618037	12620407
Chr5	13776860	13777533
Chr1	16258177	16258347
Chr5	13416820	13417492
Chr3	11982964	11983252
Chr3	20486372	20486701
Chr3	12402466	12402748
Chr2	4898473	4898988
Chr3	16880800	16881064
Chr3	12638960	12639444
Chr3	15283489	15284775
Chr2	6659301	6659509
Chr3	16823021	16825034
Chr1	16886152	16889104
Chr5	13444419	13444800
Chr4	2383786	2385270
Chr2	6579362	6581774
Chr1	14068506	14068755
Chr2	5211542	5211746
Chr5	12852791	12853122
Chr1	20470016	20470304
Chr5	13493515	13494189
Chr1	14044571	14045171
Chr3	15610779	15611033
Chr3	16155774	16156065
Chr1	16673514	16673828
Chr4	3783494	3784081
Chr2	1166842	1168188
Chr2	3948503	3948960
Chr5	13092257	13092479
Chr2	4928319	4929473
Chr2	402615	403435
Chr5	5914850	5915936
Chr3	15064969	15065727
Chr5	7777732	7778295
Chr3	13259017	13259441
Chr1	9626758	9627833
Chr5	9640994	9641639
Chr5	10608119	10609402
Chr5	20427304	20427658
Chr5	10496143	10497719
Chr2	4632281	4633861
Chr1	12564123	12565890
Chr4	5247241	5247908
Chr5	18171373	18171703
Chr4	5668264	5669814
Chr1	17530262	17531373
Chr4	4901259	4901612
Chr2	5831171	5831813
Chr5	7823450	7823750
Chr4	5358096	5359701
Chr2	12651502	12652456
Chr1	13959890	13960477
Chr4	2889242	2891240
Chr5	10617393	10618032
Chr2	5982736	5983262
Chr4	3330284	3330965
Chr1	4329279	4331767
Chr2	6581903	6583491
Chr4	1814410	1816002
Chr2	10507629	10507983
Chr4	5566952	5567724
Chr2	2948096	2948945
Chr3	20232919	20233837
Chr1	15785873	15786239
Chr4	4144586	4145301
Chr1	12862924	12863508
Chr4	6209518	6209793
Chr5	11634665	11635887
Chr4	5261871	5262315
Chr1	8287305	8287601
Chr1	16123393	16123698
Chr5	11575500	11577925
Chr3	14718067	14718283
Chr5	20890630	20891265
Chr4	4958523	4958824
Chr3	18307835	18309217
Chr3	11312989	11313990
Chr1	24343553	24343851
Chr3	9631782	9633063
Chr5	15120261	15121988
Chr4	1841194	1841439
Chr5	12766913	12767899
Chr2	7068254	7068647
Chr1	14283425	14283780
Chr5	12538368	12539194
Chr3	7231038	7231490
Chr3	17382909	17383111
Chr3	10462839	10463148
Chr2	6738133	6739160
Chr4	8671069	8671811
Chr3	14882129	14882373
Chr4	3275199	3275417
Chr1	15638018	15639007
Chr4	14749536	14750335
Chr1	15632578	15633489
Chr5	9636100	9637676
Chr5	11067268	11068432
Chr1	17552014	17552353
Chr3	15230205	15230708
Chr5	9923998	9925170
Chr3	12590639	12591996
Chr2	4514613	4515346
Chr2	4658757	4659098
Chr4	3273325	3274057
Chr2	6492641	6494197
Chr2	11263452	11264153
Chr3	17320829	17321551
Chr1	21018874	21019435
Chr2	4291893	4293333
Chr2	4410212	4411099
Chr3	17983557	17983941
Chr4	2674118	2674419
Chr5	12498114	12500405
Chr2	4691134	4692109
Chr2	10621098	10621951
Chr5	21667653	21668197
Chr5	12322970	12323202
Chr2	2576509	2576979
Chr3	13262147	13262419
Chr2	10601498	10601935
Chr4	1703718	1704612
Chr1	11044721	11046182
Chr2	5565180	5565572
Chr4	10088880	10089296
Chr4	5569136	5569853
Chr5	11734585	11735325
Chr3	11689180	11689566
Chr3	13391016	13392429
Chr5	11184631	11186553
Chr3	9380006	9380485
Chr4	3391350	3391921
Chr3	15153500	15153816
Chr2	12733891	12734381
Chr3	13456402	13457039
Chr1	23632649	23633296
Chr4	3588635	3589300
Chr3	15690651	15690947
Chr5	11729663	11729832
Chr5	12736350	12736644
Chr1	18965009	18965433
Chr2	4768724	4768939
Chr4	3045046	3045353
Chr1	17016606	17017726
Chr2	6878777	6879380
Chr3	14550758	14552152
Chr1	24222665	24223538
Chr1	14315365	14315938
Chr5	8322406	8322879
Chr1	19577108	19577402
Chr2	4651459	4651706
Chr4	1864280	1864496
Chr4	2457396	2458095
Chr4	5354835	5355535
Chr3	13532288	13533562
Chr1	21602159	21602996
Chr4	3843640	3845435
Chr2	72011	72525
Chr1	14155446	14155893
Chr4	1881194	1881814
Chr4	3888009	3888920
Chr3	9690460	9692485
Chr2	6637234	6638656
Chr4	5392475	5392824
Chr4	3058103	3058309
Chr3	14870451	14871103
Chr5	1731110	1731943
Chr3	13531326	13531581
Chr5	17304326	17305240
Chr5	10422003	10422309
Chr3	11112335	11113326
Chr4	6828869	6829765
Chr1	16961306	16962346
Chr2	12393142	12394095
Chr4	2342740	2343956
Chr5	8156898	8157822
Chr5	12461703	12461971
Chr4	5188380	5189913
Chr3	11438727	11438947
Chr2	3604363	3605426
Chr5	18667475	18668246
Chr3	12437449	12438128
Chr5	7892487	7893870
Chr3	12195124	12195290
Chr3	14679460	14680314
Chr4	14314315	14314850
Chr5	12714241	12714856
Chr4	3536241	3537694
Chr4	6199547	6200548
Chr5	20196984	20197899
Chr5	10236647	10237135
Chr3	15213998	15216171
Chr4	2340769	2341177
Chr4	2914431	2914641
Chr5	10581637	10581938
Chr2	2645342	2645734
Chr2	3629250	3629550
Chr4	2613694	2613978
Chr1	21178540	21181920
Chr5	9428450	9428919
Chr5	7481237	7481517
Chr1	17405311	17405859
Chr4	3096249	3096447
Chr3	15807497	15808561
Chr3	22660233	22660570
Chr3	11891646	11892221
Chr2	3928781	3929859
Chr3	11135276	11135740
Chr4	4574561	4574728
Chr5	13026756	13026939
Chr2	4394012	4394473
Chr5	12447594	12448091
Chr4	1487234	1487713
Chr2	1780583	1781634
Chr3	15195849	15197555
Chr5	11797039	11798798
Chr2	2100942	2101350
Chr2	7363985	7364211
Chr4	5099019	5099485
Chr3	11901366	11901860
Chr3	13164423	13165082
Chr3	11868920	11869168
Chr5	13327798	13328446
Chr4	6352151	6353864
Chr2	5363852	5364024
Chr3	13571299	13572120
Chr2	6863691	6865972
Chr4	1755206	1755594
Chr5	10612851	10613061
Chr4	2899456	2901031
Chr1	13580524	13581699
Chr1	26196956	26197240
Chr3	12586491	12586862
Chr3	18591819	18592252
Chr2	13481325	13481889
Chr2	5815311	5815864
Chr2	6902977	6903551
Chr2	5733937	5734267
Chr5	7328675	7329169
Chr2	840997	841407
Chr5	12540560	12540935
Chr3	12108334	12108790
Chr1	13357094	13357273
Chr1	16335211	16336021
Chr4	4969700	4971695
Chr1	14497567	14498565
Chr5	10100086	10102929
Chr2	14354654	14355140
Chr4	2837973	2838573
Chr1	17178789	17180039
Chr2	6433131	6433931
Chr5	11837712	11838477
Chr1	15179601	15179932
Chr4	5573329	5574240
Chr1	11049008	11049630
Chr3	13510325	13510694
Chr2	4525718	4526963
Chr5	10195054	10196177
Chr1	13085296	13085926
Chr4	4292733	4293009
Chr4	3673543	3673879
Chr2	4067281	4067854
Chr4	5535519	5536382
Chr3	16583719	16585072
Chr5	21834532	21837589
Chr2	19683429	19684142
Chr5	1067233	1067479
Chr3	3836727	3837659
Chr1	10023455	10024241
Chr3	16535287	16536143
Chr1	16730740	16731677
Chr3	20853323	20853523
Chr2	2716580	2717185
Chr2	4418369	4419528
Chr1	10096936	10097854
Chr2	3592934	3593220
Chr3	13303107	13303804
Chr3	16144686	16146977
Chr2	12242317	12243176
Chr2	4485416	4486401
Chr3	9520454	9521166
Chr5	20527368	20528380
Chr1	14004906	14006028
Chr2	3700312	3701423
Chr2	2260776	2261415
Chr2	8883392	8884013
Chr1	25331989	25333518
Chr3	14046618	14047065
Chr3	12270379	12271192
Chr4	13325861	13326122
Chr5	11293985	11294595
Chr4	4310949	4311390
Chr4	2827581	2827847
Chr1	14261173	14261713
Chr2	1085250	1087036
Chr3	15715026	15716287
Chr3	14265729	14266911
Chr4	1289485	1290220
Chr4	2308207	2308553
Chr2	6113050	6113889
Chr1	8451990	8453713
Chr1	14083227	14083393
Chr5	12661260	12661979
Chr1	12730112	12730751
Chr3	12149935	12150309
Chr2	10729214	10729712
Chr5	14199675	14200966
Chr5	9348587	9349116
Chr5	11807328	11810279
Chr4	5533958	5534221
Chr2	13641832	13642213
Chr5	16380672	16382080
Chr2	5095489	5096152
Chr3	12486580	12487179
Chr4	2205419	2209192
Chr1	16058704	16059314
Chr2	1011220	1011443
Chr5	8439660	8441082
Chr3	16603379	16604434
Chr5	11118310	11118503
Chr4	5268332	5270196
Chr3	14781709	14784568
Chr4	3937544	3938689
Chr5	13583169	13584934
Chr5	16687371	16688971
Chr2	4429923	4430672
Chr3	13898198	13898581
Chr3	13916244	13916511
Chr4	2998654	2999456
Chr1	16370049	16370613
Chr3	12413811	12414253
Chr5	10476502	10477220
Chr5	10654852	10655865
Chr2	3800894	3802281
Chr1	18154299	18155025
Chr2	450204	450391
Chr4	2895257	2896367
Chr3	10926906	10928591
Chr1	22775822	22776148
Chr1	18155143	18155546
Chr3	13500909	13501260
Chr4	2010600	2010839
Chr2	3972310	3973214
Chr4	5010726	5010982
Chr2	5083698	5084537
Chr5	13696743	13697241
Chr4	8571543	8572154
Chr2	2621449	2621869
Chr5	11975706	11975890
Chr5	12657928	12658145
Chr2	14353525	14354548
Chr5	11582574	11582749
Chr4	3651920	3652272
Chr5	12995951	12998064
Chr2	4870904	4872284
Chr5	10105700	10106693
Chr5	11537320	11538939
Chr2	1756972	1757805
Chr3	11702819	11704423
Chr1	24614471	24615983
Chr3	14218184	14218533
Chr5	9203964	9204148
Chr4	5099527	5099950
Chr5	10230529	10232417
Chr3	11862307	11863207
Chr2	3659605	3659954
Chr1	9064978	9065427
Chr5	11059349	11060156
Chr2	3682310	3682998
Chr4	4780083	4780249
Chr3	13994779	13995147
Chr5	11269399	11269619
Chr4	2297399	2298210
Chr2	4603778	4604054
Chr5	9709432	9709922
Chr2	3969885	3970694
Chr2	10606850	10607230
Chr5	11753458	11754280
Chr3	15263697	15264929
Chr1	17213182	17214257
Chr5	15221954	15223026
Chr1	25051224	25051763
Chr2	8568262	8568600
Chr1	16939212	16940559
Chr5	10553557	10554413
Chr2	6118645	6119403
Chr5	13968149	13970384
Chr2	171710	172559
Chr5	10147680	10148629
Chr2	4095429	4096467
Chr2	5433182	5433635
Chr4	2036298	2036716
Chr3	11766427	11767370
Chr2	2108944	2109666
Chr1	17476135	17476520
Chr2	7069244	7069538
Chr1	5097752	5099497
Chr1	17004286	17005388
Chr5	20274751	20275847
Chr4	8039728	8040310
Chr4	3889846	3890127
Chr5	12138747	12139643
Chr3	11705189	11706455
Chr5	11255811	11255988
Chr4	6834801	6834985
Chr2	10591046	10593093
Chr2	16029941	16030369
Chr3	15561708	15562731
Chr2	7115363	7116196
Chr4	7908259	7909631
Chr5	10917884	10918991
Chr2	2770293	2770636
Chr4	5073303	5074016
Chr1	13632005	13632843
Chr2	10289186	10290715
Chr5	13773684	13773959
Chr3	16682640	16683279
Chr4	12384388	12384708
Chr4	4185141	4185764
Chr2	11999615	12000036
Chr4	1766333	1768520
Chr3	13916982	13917278
Chr3	14245703	14245868
Chr4	4643553	4645217
Chr5	8443460	8446299
Chr2	10685805	10688141
Chr2	16876478	16876916
Chr2	2080356	2083476
Chr2	11912933	11914142
Chr1	14491190	14491798
Chr1	18969622	18970694
Chr2	2499530	2500043
Chr3	12202235	12202629
Chr1	13704136	13704436
Chr3	12987258	12987977
Chr4	3345648	3346384
Chr3	14272992	14276184
Chr1	7255226	7255634
Chr5	13356173	13357689
Chr4	4039961	4041086
Chr4	1772449	1774527
Chr2	3786079	3786465
Chr2	4634513	4634870
Chr4	2090171	2090677
Chr4	2302288	2302934
Chr4	2157032	2158466
Chr5	13121651	13122839
Chr5	20788744	20789256
Chr3	10946161	10946583
Chr3	15693455	15694143
Chr2	4571444	4571863
Chr2	1937152	1937933
Chr1	29611412	29611722
Chr2	10595922	10596275
Chr4	7341303	7341924
Chr3	14990021	14991105
Chr4	4966228	4966449
Chr4	2163778	2164963
Chr1	16080260	16081214
Chr5	15061438	15061847
Chr5	14714690	14716932
Chr1	16600072	16600618
Chr1	13995804	13996220
Chr3	13607690	13608515
Chr5	11389190	11389867
Chr2	4183298	4184110
Chr3	14238662	14241314
Chr2	6489702	6490842
Chr4	5429615	5430563
Chr2	4747793	4748339
Chr5	14099779	14100057
Chr5	13800569	13801535
Chr4	2314646	2315061
Chr3	12426910	12427364
Chr2	4507675	4509149
Chr4	1786234	1787286
Chr3	14852781	14853245
Chr1	18437724	18438860
Chr1	12951392	12951847
Chr5	11007443	11008499
Chr1	16475893	16477025
Chr3	15285017	15286844
Chr2	6973800	6974115
Chr3	13348595	13348956
Chr5	11748420	11749200
Chr3	15336884	15337487
Chr5	19439083	19440688
Chr2	4018043	4018322
Chr3	11414422	11414718
Chr2	4534413	4535023
Chr3	13212978	13213520
Chr1	18970851	18971183
Chr1	12692148	12693944
Chr2	4809864	4813438
Chr3	12904395	12905823
Chr1	14499364	14500281
Chr4	3809307	3810517
Chr4	2070547	2071427
Chr1	16282362	16282812
Chr5	14015692	14017294
Chr2	2414161	2414395
Chr1	15612801	15613160
Chr3	11484714	11486190
Chr4	5542141	5542327
Chr3	11726799	11727223
Chr1	16343145	16343758
Chr4	6210973	6211263
Chr2	6942327	6942743
Chr5	12436061	12436257
Chr3	15585274	15585854
Chr3	14780011	14781479
Chr5	9955965	9958781
Chr2	1579169	1580083
Chr5	13562996	13563795
Chr3	20482341	20482822
Chr1	12926685	12927364
Chr2	4834295	4835358
Chr2	5738422	5739264
Chr5	3946128	3946439
Chr3	13917920	13918129
Chr4	5951497	5952685
Chr2	2504091	2504891
Chr2	6079170	6079418
Chr4	5680807	5681063
Chr1	18159947	18160501
Chr4	5628949	5629864
Chr3	12501798	12503085
Chr1	16346712	16347043
Chr3	11296299	11298446
Chr5	10832693	10832917
Chr5	7776782	7777548
Chr2	5378493	5378699
Chr4	3807177	3807690
Chr3	5380486	5381107
Chr3	15263355	15263621
Chr2	7005843	7008651
Chr5	12024442	12024721
Chr2	4765233	4765660
Chr1	16210089	16211169
Chr2	14840940	14841414
Chr2	4304605	4306074
Chr5	8538490	8539140
Chr4	2732763	2733513
Chr3	11511283	11512022
Chr3	12048837	12049465
Chr3	14939109	14940195
Chr2	2988502	2989046
Chr5	13134685	13135578
Chr4	5942329	5943444
Chr5	19454586	19455403
Chr1	16666093	16667740
Chr4	2785102	2786860
Chr2	2732825	2733393
Chr1	17065048	17065397
Chr3	6705184	6705668
Chr4	1649168	1650553
Chr3	15410182	15411580
Chr3	15030213	15031269
Chr5	14776041	14776856
Chr1	16498440	16498743
Chr5	7712028	7712574
Chr1	16171169	16172121
Chr2	6625523	6626453
Chr5	13398045	13398346
Chr5	20883581	20884815
Chr2	1178824	1179074
Chr4	4837745	4839000
Chr3	23110998	23111629
Chr1	13449627	13450873
Chr2	5774601	5775010
Chr3	14716187	14717491
Chr3	9787808	9789055
Chr3	12199766	12201184
Chr2	3019557	3019872
Chr5	5110890	5111806
Chr4	3732866	3733361
Chr2	4935807	4936365
Chr2	1435505	1435914
Chr3	12110009	12110645
Chr2	3669643	3670314
Chr3	12587847	12588798
Chr1	15701388	15701558
Chr1	13490239	13491032
Chr2	3119749	3119935
Chr2	12243283	12243900
Chr5	12648677	12648955
Chr2	2460838	2461336
Chr1	15613370	15613682
Chr3	20349229	20349828
Chr3	5283505	5283784
Chr3	14841200	14841682
Chr4	4955807	4956492
Chr4	3840578	3841018
Chr3	21611145	21612169
Chr2	6075167	6076018
Chr4	3926981	3927246
Chr5	12035251	12035661
Chr4	12128593	12129247
Chr3	17108962	17109143
Chr5	10087265	10087716
Chr4	4472538	4472974
Chr3	2600893	2601654
Chr4	3283831	3285906
Chr3	10901945	10904993
Chr2	5516828	5517857
Chr2	3531117	3531565
Chr1	14334854	14335897
Chr1	28993763	28994745
Chr1	15959253	15959975
Chr3	13406654	13407850
Chr2	3671860	3673094
Chr2	5341108	5341289
Chr3	14821015	14821995
Chr3	10031862	10032501
Chr2	17488141	17488921
Chr1	14139305	14139808
Chr3	12073140	12073660
Chr2	4542927	4543677
Chr4	13041812	13043313
Chr4	3274670	3275097
Chr1	13349417	13349666
Chr3	16589365	16589612
Chr3	11483810	11484407
Chr1	15584471	15585161
Chr5	12164276	12165459
Chr3	15133256	15134452
Chr2	5721993	5722243
Chr1	16122113	16122832
Chr4	6098583	6099071
Chr5	12532535	12533503
Chr4	4778283	4779224
Chr1	12976939	12978313
Chr1	17528784	17529698
Chr1	14310243	14311534
Chr4	3871522	3872664
Chr4	4953522	4955659
Chr2	3579801	3580613
Chr1	16432710	16433630
Chr2	4313755	4315890
Chr1	27428538	27428716
Chr5	12520020	12520454
Chr3	10827208	10827459
Chr4	7089062	7090524
Chr5	14546790	14548634
Chr1	17531778	17535013
Chr3	12107315	12107775
Chr5	11904493	11905133
Chr1	14275269	14275873
Chr2	2060517	2061162
Chr2	4219061	4219594
Chr4	12125428	12126018
Chr2	4985532	4986187
Chr2	10648996	10649792
Chr5	17174803	17175301
Chr2	13480697	13481100
Chr5	12016707	12017627
Chr5	9094552	9095731
Chr5	13230413	13230688
Chr4	5936306	5936587
Chr4	4910589	4910974
Chr3	14934757	14935708
Chr2	7420397	7422819
Chr2	6179049	6179754
Chr5	9977590	9978617
Chr3	15086906	15087327
Chr5	7038162	7039898
Chr2	2130862	2131570
Chr5	10842901	10843352
Chr2	1889167	1890283
Chr2	2733490	2734452
Chr3	11817658	11818127
Chr4	3716276	3717001
Chr2	10605693	10606339
Chr5	13312512	13313128
Chr4	2877751	2878734
Chr2	12949772	12951028
Chr2	5468191	5469469
Chr2	2808923	2811282
Chr1	22105053	22105423
Chr5	10408027	10408854
Chr5	20278008	20278663
Chr4	16830679	16832639
Chr1	15673318	15674301
Chr1	17837361	17838822
Chr5	9862405	9863589
Chr4	5216339	5217132
Chr3	14999660	15000516
Chr5	11187979	11188978
Chr1	14429926	14430647
Chr2	3066012	3066456
Chr1	13903964	13904214
Chr3	9977075	9977979
Chr1	16599360	16599754
Chr1	14594537	14595012
Chr4	3467650	3469153
Chr2	4766022	4766464
Chr3	12129087	12129334
Chr2	4203428	4204062
Chr2	4317664	4318155
Chr4	3575475	3576074
Chr2	4155718	4156014
Chr5	10547809	10548079
Chr5	12290520	12290834
Chr2	5098083	5098263
Chr3	12644284	12644644
Chr2	2260148	2260689
Chr3	11295594	11296157
Chr5	12023180	12024338
Chr4	8913503	8914284
Chr2	1536569	1537003
Chr1	9305439	9305750
Chr5	17403800	17404674
Chr3	13399533	13400711
Chr1	14059068	14059702
Chr4	5351631	5352177
Chr1	13645670	13646557
Chr1	12946273	12947100
Chr2	10407309	10408349
Chr2	8641365	8643104
Chr3	11481006	11481205
Chr1	18888027	18888196
Chr1	25708275	25709022
Chr5	13343030	13343222
Chr1	13486716	13487329
Chr1	19730056	19731794
Chr3	15031578	15031788
Chr4	3721794	3722785
Chr2	3950438	3950994
Chr4	5176210	5176497
Chr2	4641620	4642626
Chr1	13861127	13861571
Chr5	12211412	12212249
Chr2	4530161	4530485
Chr4	3942949	3943327
Chr2	1004753	1005498
Chr3	15966564	15967397
Chr2	4162202	4162842
Chr2	6043197	6044972
Chr2	8452184	8453244
Chr3	14784660	14785083
Chr1	18641545	18642165
Chr5	10618383	10618659
Chr1	6588034	6588433
Chr2	3749793	3750851
Chr5	12262534	12263493
Chr3	11785043	11785624
Chr3	14809113	14809746
Chr5	10826105	10826842
Chr1	13390346	13390873
Chr1	15137936	15140030
Chr1	16281351	16282227
Chr3	5286251	5287329
Chr2	6002072	6002293
Chr3	10678064	10679177
Chr3	14170421	14172175
Chr3	14773419	14774794
Chr3	15677146	15678705
Chr1	12899493	12899770
Chr3	16353517	16354512
Chr1	18019767	18020158
Chr1	12283286	12283597
Chr5	13417971	13418429
Chr4	4034477	4035938
Chr4	6916532	6917200
Chr2	4180161	4180987
Chr2	2401335	2402778
Chr4	3061041	3061587
Chr5	11781997	11782836
Chr1	12467361	12468263
Chr1	22813856	22814518
Chr4	3904412	3905284
Chr4	2335374	2335787
Chr1	10930142	10930649
Chr2	5339005	5340030
Chr5	12011940	12013149
Chr3	11406946	11407110
Chr1	16070126	16074318
Chr2	6442372	6443043
Chr3	14420126	14420937
Chr2	7615670	7616478
Chr5	10256531	10256825
Chr4	3091934	3093389
Chr4	6792810	6795183
Chr1	13431501	13431766
Chr1	12527323	12527794
Chr5	13229646	13230016
Chr5	19447616	19447988
Chr2	3772532	3773254
Chr3	12841494	12841759
Chr4	5622594	5623460
Chr1	12764978	12765553
Chr5	11498425	11498857
Chr5	12105280	12105531
Chr1	26110131	26112067
Chr3	5284583	5285582
Chr4	17788651	17789882
Chr5	13797410	13798265
Chr4	1657529	1658394
Chr3	22366004	22366293
Chr2	6842465	6843189
Chr1	16258949	16259137
Chr3	15394722	15395313
Chr4	581650	582220
Chr5	13287978	13288188
Chr3	11673935	11675390
Chr2	4708925	4709806
Chr2	1840104	1841127
Chr5	12034632	12035155
Chr5	12434772	12435363
Chr1	17489996	17490293
Chr2	4473291	4474339
Chr4	1995168	1997856
Chr5	9410873	9411446
Chr4	3816242	3816755
Chr3	11984704	11985109
Chr3	10531679	10532188
Chr3	11146710	11149447
Chr1	16327344	16328269
Chr3	15412969	15413552
Chr1	13880080	13881150
Chr2	11399899	11401438
Chr1	12673091	12674403
Chr2	2683544	2684288
Chr2	4797316	4798195
Chr4	3729836	3730331
Chr4	3688945	3689248
Chr2	4086692	4087178
Chr1	15649689	15652788
Chr3	15152117	15153186
Chr5	12029263	12030478
Chr1	19675544	19676036
Chr1	13767546	13767838
Chr4	3667131	3668223
Chr1	16286393	16286986
Chr4	4175604	4176719
Chr2	3111305	3111563
Chr5	10028238	10030670
Chr3	12523067	12524287
Chr2	1838494	1839612
Chr5	10802383	10802748
Chr4	11123481	11124213
Chr1	12952465	12952658
Chr5	11526547	11527966
Chr5	11250303	11250685
Chr2	1678870	1679911
Chr1	19577515	19577948
Chr4	4162377	4163291
Chr3	10849512	10850934
Chr3	14225815	14226803
Chr2	4156487	4157655
Chr3	11360464	11361470
Chr5	12111872	12112539
Chr2	3005919	3007532
Chr2	1786011	1787175
Chr5	9937622	9940016
Chr4	3306340	3310447
Chr5	12627340	12627593
Chr2	4069426	4070378
Chr1	13910379	13910649
Chr1	13042904	13043557
Chr1	12013511	12014452
Chr3	10816479	10817058
Chr1	14441436	14441943
Chr3	14831584	14831880
Chr4	12119924	12121447
Chr2	582302	582594
Chr5	13991134	13991494
Chr4	4044959	4045812
Chr4	14249081	14251671
Chr2	3751165	3751934
Chr2	6544476	6545221
Chr5	14746806	14747166
Chr2	6952161	6953515
Chr5	10697462	10697767
Chr3	20304749	20305411
Chr1	13021398	13022502
Chr3	7234304	7235494
Chr1	13721563	13722753
Chr2	11643089	11644488
Chr3	12809939	12811223
Chr5	12468938	12469359
Chr5	9212605	9213301
Chr3	12628393	12628747
Chr2	5394519	5395361
Chr2	2107223	2107834
Chr5	6348039	6349476
Chr4	4344379	4345114
Chr4	1751516	1752075
Chr1	14489483	14490229
Chr2	3022232	3022470
Chr3	15035875	15037256
Chr3	12843156	12843613
Chr5	12188995	12189281
Chr4	7640194	7640990
Chr4	4967924	4968608
Chr4	2613113	2613460
Chr1	15885062	15886276
Chr2	3956230	3956497
Chr3	15801407	15803717
Chr1	16996499	16996827
Chr2	4385601	4386396
Chr5	12125804	12126194
Chr2	1205362	1206109
Chr4	5100307	5100690
Chr5	8749570	8750058
Chr3	11183892	11184326
Chr5	12684162	12685713
Chr2	5393052	5393456
Chr2	2719833	2721001
Chr1	21456067	21456481
Chr4	5386740	5388357
Chr5	13239600	13241266
Chr3	16906115	16907890
Chr2	5047481	5048420
Chr3	14764340	14765260
Chr5	10540104	10541519
Chr3	14697120	14697668
Chr1	18966280	18966707
Chr3	14266986	14267151
Chr2	4395125	4396256
Chr1	14264314	14264534
Chr5	9846365	9847760
Chr2	7193186	7194532
Chr5	10365263	10368547
Chr3	12470866	12471355
Chr2	6533306	6536605
Chr4	17448813	17449320
Chr3	11864769	11865652
Chr1	14263407	14263807
Chr5	9770565	9771774
Chr2	5722816	5724290
Chr3	11880028	11880319
Chr1	16351046	16351236
Chr5	13561134	13561502
Chr1	14205945	14206963
Chr5	13545907	13547012
Chr5	9092111	9092816
Chr5	12437445	12438034
Chr1	16863050	16863479
Chr4	3003655	3004816
Chr3	15582569	15583054
Chr3	9347639	9347854
Chr4	7291775	7292556
Chr4	5485953	5486288
Chr1	13717332	13717568
Chr3	20652304	20652916
Chr5	15921690	15922725
Chr1	18963088	18964849
Chr3	9838892	9839233
Chr2	12038705	12039622
Chr3	16456566	16456976
Chr5	14059282	14060093
Chr3	12175917	12177424
Chr3	11692168	11693554
Chr5	20473033	20474841
Chr1	13902273	13902772
Chr4	5428826	5429114
Chr2	11123412	11124177
Chr3	14927248	14927540
Chr5	14309380	14310314
Chr5	12450076	12450321
Chr5	10740158	10741460
Chr5	12479745	12480006
Chr1	4990939	4993142
Chr3	4928981	4929459
Chr5	10687508	10688009
Chr4	2093710	2094053
Chr2	4159896	4160876
Chr2	6175638	6176843
Chr4	3583191	3583343
Chr2	4341114	4342154
Chr3	10980375	10980721
Chr3	21654626	21654983
Chr2	2548374	2549302
Chr3	10839606	10841196
Chr5	12991155	12992052
Chr1	19596272	19596605
Chr1	12251900	12252317
Chr2	7117673	7117962
Chr2	4862293	4862897
Chr5	13637262	13639069
Chr2	1880270	1881122
Chr4	3487507	3488515
Chr4	4191970	4193261
Chr3	14803135	14803326
Chr4	1669637	1671231
Chr5	9048593	9048989
Chr3	12388776	12389116
Chr2	4284732	4285725
Chr5	9203207	9203862
Chr3	12844995	12846833
Chr1	15601474	15601922
Chr4	1806568	1807648
Chr5	11246380	11248072
Chr1	14506079	14507782
Chr2	7145067	7146179
Chr2	3965314	3965564
Chr3	12240165	12240755
Chr5	16981875	16982609
Chr4	7012144	7014021
Chr4	4773594	4774804
Chr4	3775622	3776185
Chr5	9909819	9910377
Chr5	10502933	10503090
Chr1	18165021	18165455
Chr4	3431323	3431842
Chr5	12577747	12578222
Chr4	7357815	7358040
Chr2	2848723	2849843
Chr2	2728173	2729583
Chr2	6445401	6445592
Chr2	6610023	6610422
Chr2	14860066	14860543
Chr5	12074125	12074587
Chr5	12626571	12626911
Chr2	10413102	10413827
Chr5	22510758	22511151
Chr1	13327106	13327982
Chr3	11825879	11826665
Chr4	3730496	3731067
Chr1	6210345	6212875
Chr3	12668966	12669911
Chr3	14026707	14027522
Chr2	5717402	5717796
Chr5	12732388	12732734
Chr2	4791179	4792395
Chr4	16324956	16326266
Chr3	14098703	14099003
Chr2	8201695	8203680
Chr4	1863164	1863516
Chr2	2632260	2632911
Chr5	13418596	13419376
Chr4	3387733	3388255
Chr2	10603051	10604020
Chr4	6388968	6389708
Chr4	6331455	6332498
Chr1	12347033	12347403
Chr4	4274495	4275422
Chr3	12645261	12646972
Chr3	12126426	12127456
Chr4	4345279	4347083
Chr2	2183070	2185756
Chr5	13390562	13391255
Chr3	15150123	15151036
Chr2	5195087	5195943
Chr3	12444434	12445542
Chr1	16174095	16174801
Chr5	9746710	9748843
Chr1	13954199	13954548
Chr5	12674264	12675162
Chr2	3000472	3000812
Chr3	10781105	10781617
Chr2	1911947	1912680
Chr2	4539331	4540070
Chr2	2692262	2693190
Chr3	12129525	12129995
Chr1	20683605	20683880
Chr5	10182838	10183573
Chr2	6717140	6718351
Chr1	25056708	25058683
Chr4	3591094	3592413
Chr4	9955051	9955455
Chr3	11181231	11181697
Chr2	2330632	2330899
Chr5	10854597	10855154
Chr4	5587161	5589048
Chr5	10595722	10597603
Chr4	5524958	5525212
Chr3	23115184	23115680
Chr2	2755049	2755672
Chr4	14750470	14750872
Chr5	12933585	12934050
Chr2	6084736	6085158
Chr1	16316984	16317194
Chr1	17489231	17489648
Chr3	12409073	12410205
Chr3	12137977	12138513
Chr4	10165132	10166244
Chr4	4119532	4120200
Chr5	12144073	12144730
Chr4	2012941	2015261
Chr4	5077349	5078457
Chr1	13709840	13710137
Chr3	11820707	11820951
Chr3	14641357	14642870
Chr2	4398455	4398785
Chr4	3281102	3281558
Chr5	13754512	13756085
Chr1	13706083	13706523
Chr2	4767725	4768254
Chr5	14818990	14819915
Chr2	2325785	2326060
Chr4	6109950	6110174
Chr1	11636889	11637939
Chr3	11711315	11713364
Chr1	16613741	16613984
Chr5	11256137	11256569
Chr2	4533427	4533807
Chr2	3794382	3795723
Chr5	12309827	12310241
Chr2	3876962	3879590
Chr1	13355241	13355653
Chr5	19832069	19832616
Chr3	13404103	13405516
Chr5	12226739	12227999
Chr5	10564601	10564814
Chr2	1088786	1089007
Chr5	10103478	10104250
Chr5	12302474	12303030
Chr5	7509263	7509510
Chr1	22293728	22294571
Chr4	9216820	9217344
Chr2	5802379	5802661
Chr2	3571184	3571904
Chr2	1850349	1850756
Chr2	5789999	5793287
Chr5	15286132	15287834
Chr1	13473617	13473862
Chr2	5023902	5024553
Chr5	21164597	21166158
Chr2	2678863	2679066
Chr1	17845371	17849228
Chr1	12861583	12862153
Chr5	13860603	13861463
Chr2	3925422	3926789
Chr2	5440529	5441589
Chr2	4212319	4213844
Chr4	3150560	3152548
Chr4	2353903	2354119
Chr5	13461569	13463213
Chr1	21373821	21374688
Chr2	2195394	2196006
Chr3	21882468	21882846
Chr3	10477330	10478613
Chr4	8959331	8960750
Chr1	16374461	16375149
Chr1	1975918	1976190
Chr2	10608096	10608281
Chr5	14098065	14098804
Chr1	12357291	12358348
Chr4	3414419	3416390
Chr3	14794043	14794635
Chr5	10805114	10805500
Chr3	12607388	12608028
Chr2	4103464	4104387
Chr3	15044400	15047987
Chr2	5729520	5730193
Chr5	12462210	12462488
Chr5	10700864	10701423
Chr4	5545150	5545601
Chr2	2137726	2138004
Chr2	10533326	10534248
Chr1	13904689	13905238
Chr5	19870811	19871528
Chr1	19962886	19963813
Chr5	13006573	13008199
Chr2	5823033	5823852
Chr4	3663207	3664135
Chr5	12349601	12350455
Chr2	5864431	5866364
Chr4	3448571	3449062
Chr1	13689385	13690444
Chr1	25095183	25096367
Chr3	2970971	2971184
Chr3	15608504	15609216
Chr5	10418336	10418639
Chr2	389287	391063
Chr2	3636999	3638147
Chr4	10053882	10054632
Chr2	4646584	4646837
Chr4	3407434	3407885
Chr2	11327251	11327906
Chr2	7720494	7721450
Chr2	4958778	4960226
Chr2	6863479	6863684
Chr4	3941899	3942247
Chr2	2602776	2603425
Chr2	4089094	4091101
Chr5	11024075	11025332
Chr2	2679275	2680304
Chr3	3837747	3838056
Chr4	5952802	5953156
Chr3	16593167	16593644
Chr5	13298342	13299254
Chr2	6223826	6225186
Chr5	11240183	11240480
Chr5	12294030	12294564
Chr2	2494257	2495842
Chr3	17396778	17397134
Chr3	20957479	20958134
Chr1	18846825	18847062
Chr4	6280239	6280834
Chr5	13835672	13836280
Chr2	2778861	2779410
Chr2	6439761	6440569
Chr1	17688091	17690101
Chr4	4897828	4898785
Chr5	11646342	11647032
Chr4	5200278	5200811
Chr5	18193317	18194126
Chr5	15081344	15082267
Chr4	2686340	2687146
Chr4	3757248	3757680
Chr1	17195282	17195691
Chr2	5205794	5206408
Chr3	11051001	11053799
Chr5	13317802	13319051
Chr3	15408049	15409045
Chr4	3706538	3707053
Chr5	12639176	12640312
Chr3	14298555	14299420
Chr1	13284053	13284432
Chr4	3463585	3464088
Chr2	2968397	2969563
Chr1	13616066	13616988
Chr2	5893546	5895254
Chr1	18971442	18971908
Chr3	9988750	9988997
Chr3	10441347	10441702
Chr5	14611129	14612769
Chr5	17742128	17742298
Chr2	4535189	4535402
Chr5	12442158	12442701
Chr4	3892957	3893433
Chr5	11319934	11320533
Chr1	14241861	14243166
Chr4	2158605	2159522
Chr2	1300574	1301366
Chr3	17396062	17396607
Chr3	13536158	13536639
Chr2	4359126	4359711
Chr4	4985233	4985927
Chr4	8034910	8035970
Chr3	11462058	11463027
Chr1	25640036	25640395
Chr2	4923272	4924307
Chr5	11267256	11267721
Chr5	12070712	12071292
Chr1	14255867	14256344
Chr4	2885410	2886439
Chr1	16193126	16194739
Chr5	13980255	13981254
Chr2	1906041	1907042
Chr3	12012857	12013534
Chr4	5933614	5934967
Chr5	11200501	11202841
Chr1	18600213	18600724
Chr2	2445979	2446852
Chr4	1372403	1372854
Chr2	4651876	4652536
Chr1	27860148	27860596
Chr5	10684929	10685848
Chr4	4963207	4964377
Chr1	10839778	10840330
Chr2	4660976	4661766
Chr5	12248537	12252154
Chr1	23032640	23034749
Chr4	4180310	4181418
Chr2	13819925	13820771
Chr5	13258081	13259051
Chr3	16441158	16442731
Chr2	780330	780847
Chr5	10546591	10547330
Chr2	3588148	3589459
Chr2	4990386	4991008
Chr3	11486263	11486763
Chr3	12093219	12095944
Chr2	4723354	4724105
Chr4	4957285	4958067
Chr2	5434107	5436023
Chr5	11487544	11488374
Chr5	13525532	13526601
Chr5	11428269	11428982
Chr3	11877505	11877977
Chr2	6120682	6122110
Chr5	10827139	10827551
Chr5	21748390	21749379
Chr4	4996234	4998342
Chr4	5493991	5495020
Chr5	11586673	11587138
Chr3	22661242	22663341
Chr2	1663391	1663988
Chr5	12098372	12098838
Chr5	12649122	12650654
Chr2	8625672	8626423
Chr5	12494654	12495148
Chr4	4902813	4903419
Chr5	12783630	12784509
Chr4	5458330	5459423
Chr4	1910192	1910506
Chr5	14726431	14727563
Chr5	16914840	16915039
Chr5	14022454	14022983
Chr5	12395878	12396757
Chr5	12198498	12199036
Chr2	5612897	5614650
Chr2	3116943	3117566
Chr2	5406432	5406847
Chr3	11432323	11433633
Chr2	5748771	5749918
Chr4	5048317	5048853
Chr5	13810517	13811002
Chr3	13162883	13163223
Chr2	204785	205440
Chr4	1458633	1460549
Chr5	12990117	12990810
Chr2	3697432	3699561
Chr3	14741662	14742279
Chr5	14014441	14014933
Chr4	3774926	3775380
Chr2	5107315	5108623
Chr3	15068056	15068953
Chr5	12923171	12923919
Chr4	2015423	2016056
Chr3	11473865	11474263
Chr4	12015702	12016827
Chr3	15031979	15032841
Chr5	12894492	12895216
Chr4	4870471	4871001
Chr2	5443614	5444885
Chr4	6079647	6080160
Chr1	15420017	15421784
Chr5	10958561	10960162
Chr3	11576329	11577938
Chr2	2560031	2560907
Chr3	17260515	17261684
Chr5	10686373	10687034
Chr1	9572423	9572864
Chr5	11630448	11631538
Chr2	5817142	5818038
Chr3	10862785	10863231
Chr3	7820626	7821289
Chr5	10882673	10883513
Chr2	1522631	1523071
Chr4	3728658	3729728
Chr2	2541015	2542978
Chr5	10708057	10708514
Chr3	14742454	14743042
Chr1	12019145	12020446
Chr1	16285643	16285822
Chr3	13492944	13494772
Chr2	3685601	3687620
Chr3	11000173	11000558
Chr1	17019448	17020325
Chr2	1776408	1776960
Chr1	13347926	13348442
Chr5	9568632	9569022
Chr2	14405163	14405888
Chr5	12293490	12293821
Chr3	10261739	10264403
Chr5	16747136	16748778
Chr5	12409846	12411510
Chr4	3810839	3811943
Chr1	8035913	8036112
Chr4	1972632	1973073
Chr2	2385112	2387435
Chr5	10554873	10555244
Chr4	4878446	4879141
Chr2	1250998	1252685
Chr2	4414619	4415246
Chr2	4451418	4453390
Chr4	4922704	4924314
Chr3	14843638	14844425
Chr1	14142879	14143496
Chr3	11408697	11409025
Chr3	15337610	15338929
Chr5	13764842	13765813
Chr4	3522083	3523075
Chr5	12372528	12373384
Chr2	2607639	2608324
Chr1	13950731	13951179
Chr2	4399162	4399944
Chr1	13462103	13462333
Chr3	12391922	12392478
Chr3	9781212	9783618
Chr5	13494233	13495314
Chr4	2356856	2357870
Chr4	4918648	4919821
Chr5	5792149	5793114
Chr1	15213899	15214227
Chr2	13374581	13375033
Chr5	10094037	10094278
Chr5	11273769	11275122
Chr3	15914214	15915948
Chr1	15661914	15662842
Chr4	2169536	2171257
Chr5	9021987	9024567
Chr4	3517967	3519061
Chr3	12400631	12402286
Chr2	2538396	2538829
Chr2	3752563	3753667
Chr3	13415610	13416776
Chr1	14029974	14030977
Chr5	7413515	7413997
Chr3	11779710	11780444
Chr2	18660036	18660261
Chr5	13113075	13114300
Chr4	2398380	2399473
Chr1	21469457	21470644
Chr5	10577332	10578976
Chr3	15676178	15676966
Chr1	12907302	12909329
Chr5	11972240	11973241
Chr2	2575420	2576399
Chr2	3785426	3785970
Chr5	13052106	13052828
Chr2	2193554	2194911
Chr1	15893967	15895847
Chr3	11140725	11141749
Chr4	6787825	6788977
Chr2	3634497	3635415
Chr1	17412073	17413619
Chr5	11421236	11422110
Chr4	2799232	2800372
Chr3	11262874	11264457
Chr3	12308716	12309173
Chr4	3676017	3676701
Chr4	3697412	3698800
Chr2	1898116	1898835
Chr3	5285732	5286138
Chr2	2622263	2623120
Chr1	9708157	9708978
Chr5	11512248	11513576
Chr2	3935877	3936910
Chr3	12110885	12111103
Chr3	11534463	11535293
Chr1	24863226	24863940
Chr2	5313992	5314624
Chr2	4870520	4870855
Chr4	3677012	3678168
Chr3	12624400	12627824
Chr2	2583177	2583651
Chr2	40343	42020
Chr5	15296201	15296606
Chr2	4349389	4349618
Chr3	12561899	12562285
Chr5	12292384	12292951
Chr1	16145473	16146740
Chr2	4900751	4901626
Chr5	10619287	10619850
Chr3	15964978	15966383
Chr1	16600847	16601506
Chr5	13815837	13818451
Chr2	4348465	4349018
Chr4	2342354	2342545
Chr3	13172508	13173174
Chr5	12650790	12651265
Chr3	16083774	16085213
Chr2	4646933	4650105
Chr1	16455190	16457923
Chr1	16387359	16388251
Chr3	11676326	11676570
Chr1	17278659	17279167
Chr3	15014370	15016079
Chr3	12504463	12504864
Chr2	6879570	6880028
Chr2	5074448	5074862
Chr5	10238245	10241490
Chr3	15420885	15423122
Chr1	28514870	28516202
Chr5	8368592	8368970
Chr3	15508438	15510375
Chr1	13875707	13876766
Chr4	3174179	3174962
Chr2	1701144	1702796
Chr5	13492184	13492818
Chr4	2689380	2690778
Chr3	15691534	15692200
Chr4	2903532	2904617
Chr4	3924435	3925413
Chr1	22296931	22297628
Chr4	4083992	4084444
Chr5	8447334	8448376
Chr3	13959131	13959997
Chr1	16413220	16414661
Chr3	12055893	12057115
Chr3	7253230	7253884
Chr2	2743502	2744638
Chr3	15873263	15873763
Chr2	4499965	4502563
Chr1	25641648	25641931
Chr5	13388943	13389680
Chr2	6610945	6612261
Chr2	2521486	2521778
Chr2	3012044	3013082
Chr5	12644384	12645570
Chr3	15349753	15351344
Chr1	26879729	26880411
Chr3	2970264	2970858
Chr1	13576369	13577114
Chr5	8147946	8148828
Chr4	4891332	4892170
Chr5	12427656	12428184
Chr1	12594618	12596187
Chr5	12305336	12305603
Chr5	723949	724256
Chr2	4262579	4263363
Chr1	14200231	14200651
Chr4	5137607	5139665
Chr2	5591151	5591482
Chr2	4991246	4992275
Chr5	12244287	12247282
Chr2	6497686	6498233
Chr4	3416626	3418877
Chr2	18498105	18499063
Chr1	25749702	25751414
Chr2	2684389	2684828
Chr3	12313407	12314744
Chr1	9714961	9716177
Chr1	6276048	6277336
Chr1	12931796	12932595
Chr2	2522155	2522506
Chr1	16629545	16630631
Chr2	14407758	14408187
Chr1	13283351	13283600
Chr4	2023395	2024903
Chr3	15319032	15320027
Chr3	5277974	5280113
Chr5	12625833	12626359
Chr3	13512904	13514187
Chr2	2635808	2637057
Chr3	11204793	11205220
Chr1	11609491	11609915
Chr2	4026354	4027760
Chr1	16260299	16261180
Chr5	14322426	14323479
Chr5	9709927	9710865
Chr4	4807281	4808188
Chr1	14207347	14207637
Chr5	8319313	8320419
Chr1	13286935	13287816
Chr1	12526404	12526873
Chr1	16538438	16538977
Chr2	3585950	3586976
Chr3	12116124	12116672
Chr1	14276220	14277479
Chr2	7445413	7447489
Chr5	13498084	13498512
Chr4	3653388	3654860
Chr4	2111992	2112365
Chr3	13963309	13963858
Chr3	12952774	12954083
Chr5	14118113	14119644
Chr3	14881041	14881973
Chr5	11802226	11803926
Chr5	12964753	12966211
Chr1	14143620	14144011
Chr1	16491407	16493007
Chr1	13906870	13907063
Chr4	1789112	1789985
Chr5	14281413	14282319
Chr2	2135910	2137361
Chr2	6077653	6078175
Chr5	10988231	10988688
Chr1	13978858	13979426
Chr4	3597085	3597861
Chr4	5432333	5432706
Chr5	11683427	11686077
Chr2	2232625	2232864
Chr5	13059852	13060598
Chr1	25594200	25594579
Chr1	8458162	8458956
Chr4	4795559	4796201
Chr3	12373898	12374922
Chr2	6862718	6863312
Chr2	7719934	7720379
Chr2	3645351	3648383
Chr2	1649394	1649824
Chr2	2600148	2601213
Chr4	4808253	4810481
Chr2	4574722	4575547
Chr2	2473981	2476324
Chr2	3820236	3820744
Chr1	13653359	13654432
Chr1	15087132	15087563
Chr2	7147687	7148267
Chr5	14676281	14677838
Chr4	1961221	1961978
Chr2	10599400	10600065
Chr1	13971407	13972205
Chr5	11613658	11615187
Chr1	12021715	12022159
Chr5	15699072	15699888
Chr1	26881424	26881817
Chr5	10702243	10702934
Chr4	3732104	3732687
Chr4	5063707	5065266
Chr5	12020282	12021310
Chr1	13139138	13140103
Chr4	2018470	2019247
Chr4	5067385	5068047
Chr5	13740313	13742903
Chr5	10529018	10529571
Chr1	13396118	13397529
Chr5	9160753	9160957
Chr4	3178382	3179951
Chr2	4590030	4590985
Chr4	6594410	6596239
Chr5	12285864	12286937
Chr3	14703790	14705822
Chr1	16329246	16329716
Chr3	15009459	15010397
Chr3	11793491	11794535
Chr5	13347336	13347855
Chr2	3599403	3600138
Chr3	12370442	12371552
Chr3	13250785	13252052
Chr2	6969298	6971067
Chr4	2469002	2469181
Chr1	14282404	14283382
Chr2	4734336	4734589
Chr3	14798719	14799876
Chr3	11549044	11549734
Chr1	16593359	16593753
Chr2	10468061	10468262
Chr4	3326259	3327302
Chr3	12180324	12180743
Chr1	13500379	13504225
Chr2	9590587	9592502
Chr4	2411259	2412813
Chr5	12463379	12463624
Chr2	2262421	2263184
Chr3	17707530	17707854
Chr1	13863756	13865057
Chr3	12293764	12294777
Chr2	5345616	5346848
Chr4	4815542	4816022
Chr4	4972258	4972982
Chr4	9957080	9958052
Chr3	13440024	13441223
Chr5	13566475	13567054
Chr5	13404394	13406264
Chr4	4814476	4815443
Chr5	10001699	10005350
Chr2	4077819	4079622
Chr3	14859701	14861568
Chr2	7428770	7430013
Chr2	2768876	2769177
Chr4	5086166	5088525
Chr3	14155942	14157654
Chr2	4948030	4948731
Chr3	17433939	17434592
Chr5	9392489	9392810
Chr5	12966427	12967285
Chr1	13414886	13415573
Chr4	3343219	3344339
Chr4	10491197	10492754
Chr3	14761236	14763814
Chr1	12664523	12666618
Chr3	12472484	12473993
Chr4	1908731	1909652
Chr1	16239803	16240953
Chr5	9643755	9645433
Chr3	11381705	11383253
Chr2	2436191	2438206
Chr4	4170776	4171341
Chr5	13471708	13472907
Chr2	5614936	5615892
Chr2	12413160	12414316
Chr3	13197665	13198699
Chr5	14157699	14158146
Chr1	14128190	14129716
Chr4	1965718	1966378
Chr1	12593212	12593866
Chr3	12895457	12896234
Chr2	5089931	5090639
Chr2	2410287	2411705
Chr3	8545998	8548389
Chr5	13283895	13285552
Chr1	12902337	12903543
Chr5	21696772	21697309
Chr2	4382788	4384020
Chr3	12610235	12610683
Chr4	5976477	5977382
Chr2	4994857	4996001
Chr1	13771754	13772869
Chr3	13986586	13987187
Chr5	11376362	11377303
Chr4	2802313	2804556
Chr1	12172453	12172760
Chr4	3558953	3560190
Chr5	12381176	12382335
Chr4	9954577	9954892
Chr2	7448007	7448444
Chr2	6995449	6996278
Chr3	11469664	11470179
Chr5	12342221	12343304
Chr1	14597797	14598889
Chr3	15244472	15246152
Chr2	13032250	13032498
Chr2	4153302	4154534
Chr2	3985035	3986888
Chr2	4197525	4198762
Chr2	4989044	4989916
Chr4	7390377	7391594
Chr3	15165956	15168713
Chr2	4663187	4663874
Chr1	13583671	13584512
Chr1	13713535	13715283
Chr5	11268754	11269197
Chr5	8155824	8156637
Chr2	2574325	2575120
Chr5	12279387	12280223
Chr5	26070606	26071079
Chr3	15398191	15399096
Chr3	11978873	11982661
Chr2	2040812	2042310
Chr2	6880147	6882123
Chr2	2500179	2500891
Chr5	10260331	10261151
Chr2	5197123	5197349
Chr3	15576339	15576569
Chr4	3605817	3607050
Chr2	3852574	3854210
Chr3	14116929	14118045
Chr1	12942224	12943284
Chr2	5008937	5010170
Chr2	1483699	1484069
Chr2	4860733	4861576
Chr4	5937052	5940957
Chr2	1208334	1209541
Chr5	13758901	13759749
Chr2	5526618	5527389
Chr2	1548341	1549713
Chr2	2443856	2444319
Chr2	6785510	6787120
Chr3	11430206	11431450
Chr2	6449366	6450292
Chr5	14280071	14280592
Chr2	4807994	4808369
Chr5	13369199	13369995
Chr3	12263233	12264640
Chr5	12315446	12316031
Chr2	4946488	4947742
Chr2	6545303	6545652
Chr3	12113606	12114624
Chr5	13806903	13807412
Chr4	13037992	13038561
Chr3	12605480	12606296
Chr4	3793217	3794405
Chr3	15024558	15026220
Chr1	16253255	16253622
Chr2	4818112	4818937
Chr3	8751245	8752423
Chr3	10860236	10862312
Chr2	4202341	4203273
Chr4	2311058	2311904
Chr5	16556600	16557062
Chr2	5582550	5583607
Chr5	15407296	15408464
Chr2	2404713	2405257
Chr2	2293977	2297073
Chr2	3766374	3767330
Chr2	71256	71569
Chr2	3022692	3023112
Chr5	12545830	12547093
Chr4	2256376	2258966
Chr3	15957584	15957786
Chr3	13241121	13243988
Chr2	1421087	1422739
Chr2	2210165	2212349
Chr1	20399526	20399897
Chr2	6350131	6351170
Chr3	15371899	15372786
Chr5	21942064	21942837
Chr4	3731442	3731772
Chr3	15292750	15293496
Chr4	1954218	1956353
Chr1	16727110	16728679
Chr2	4736847	4737638
Chr3	13508367	13509616
Chr4	5953688	5954621
Chr5	12510127	12512761
Chr5	11018743	11019604
Chr4	5947474	5948546
Chr3	13573541	13574318
Chr5	12638599	12638895
Chr4	2083489	2084084
Chr1	12901352	12902083
Chr2	3726175	3729115
Chr3	11196440	11196880
Chr5	12369119	12370800
Chr4	3449113	3449867
Chr2	6123873	6124537
Chr1	13768421	13769031
Chr5	12469968	12470525
Chr2	904116	905885
Chr1	17188485	17189001
Chr5	15233281	15234685
Chr2	6771935	6773441
Chr4	2262843	2264813
Chr3	14106361	14106779
Chr1	16625809	16626236
Chr1	15644895	15645965
Chr1	10506677	10507733
Chr4	2827907	2830179
Chr5	14039699	14040540
Chr3	12254426	12256630
Chr2	3802326	3803563
Chr5	10139435	10141156
Chr1	14300214	14300776
Chr2	5026716	5027507
Chr3	11871481	11872258
Chr4	3087622	3088738
Chr3	14892766	14895811
Chr1	16244851	16246675
Chr3	16942952	16945483
Chr4	5481353	5481995
Chr1	16747092	16747521
Chr5	10058155	10060227
Chr3	14896655	14896993
Chr3	12171908	12173048
Chr3	15384143	15385357
Chr3	13648175	13649369
Chr2	6074760	6075032
Chr5	11230160	11232166
Chr2	5821418	5822697
Chr2	4364314	4365395
Chr2	5730368	5732866
Chr4	3541391	3542403
Chr5	20426553	20427107
Chr1	13919059	13921682
Chr1	16341762	16342441
Chr2	4864604	4864960
Chr4	5479908	5480693
Chr2	14811624	14812000
Chr5	10919262	10919978
Chr4	3525700	3527549
Chr2	5056418	5057398
Chr2	4668508	4668954
Chr1	13856431	13856941
Chr1	13149730	13150376
Chr2	8075983	8077542
Chr3	15812068	15814094
Chr5	9707694	9708684
Chr5	19809591	19810168
Chr5	11085482	11086243
Chr4	6953127	6953941
Chr1	13240025	13240675
Chr2	1772330	1773620
Chr4	3574150	3574828
Chr5	13137727	13138236
Chr2	2130125	2130603
Chr2	7203928	7204490
Chr2	4149956	4150764
Chr2	5103717	5105083
Chr1	13285238	13286361
Chr1	13323558	13324647
Chr1	13852133	13852989
Chr4	6768254	6768781
Chr3	15576730	15577281
Chr4	4264373	4265815
Chr2	4592108	4594529
Chr4	14399325	14400390
Chr4	4020413	4020995
Chr4	4889492	4891120
Chr2	5393827	5394291
Chr5	13400014	13401136
Chr5	12139779	12141251
Chr2	6882700	6884983
Chr5	13219576	13219968
Chr5	13052978	13053370
Chr5	14821827	14823002
Chr2	3593525	3594250
Chr4	1673213	1673978
Chr2	4924910	4925890
Chr2	7681486	7685930
Chr5	9340386	9341120
Chr1	13734358	13735470
Chr2	10604266	10605069
Chr3	15104307	15104875
Chr3	12377825	12378639
Chr4	7032268	7032633
Chr1	17823522	17826960
Chr3	15359543	15360282
Chr3	11983399	11984089
Chr3	14711887	14712835
Chr5	10600655	10601114
Chr4	8882353	8882712
Chr2	4074676	4076649
Chr2	5610718	5610903
Chr5	9049135	9049702
Chr5	17867235	17869074
Chr1	16707616	16710605
Chr1	21341388	21343216
Chr3	14803559	14804573
Chr5	13110867	13112281
Chr3	15088548	15089831
Chr3	12097418	12098078
Chr3	12018266	12019718
Chr2	2167960	2171926
Chr3	6771210	6772950
Chr2	4361381	4362681
Chr2	2498973	2499429
Chr3	14913323	14913773
Chr4	11756671	11758270
Chr4	1461143	1462523
Chr1	17278385	17278616
Chr3	15142971	15143828
Chr4	1850154	1850380
Chr4	3670927	3671647
Chr2	2511642	2512923
Chr3	16539053	16540485
Chr4	2251640	2252531
Chr4	5525745	5527138
Chr5	12075095	12076059
Chr2	5314723	5316492
Chr3	11142163	11142713
Chr3	14059918	14061083
Chr3	12570639	12573563
Chr3	11413321	11414274
Chr3	15106825	15109633
Chr2	2222110	2222527
Chr2	1621289	1622159
Chr4	6140927	6141799
Chr1	14251661	14252724
Chr5	17070683	17072480
Chr4	3657752	3658604
Chr2	2712720	2713705
Chr4	4821811	4822582
Chr1	21637499	21638009
Chr3	11395607	11396684
Chr4	3940874	3941692
Chr2	6730676	6731017
Chr1	13977445	13978034
Chr5	13061045	13062338
Chr5	10274596	10275407
Chr3	11226798	11228211
Chr4	3938746	3939371
Chr4	6332888	6334171
Chr5	13384718	13385476
Chr4	2038964	2039687
Chr5	10819513	10819953
Chr5	14659118	14660168
Chr3	14064745	14067573
Chr3	10521830	10522421
Chr1	14593599	14594220
Chr5	12444793	12445471
Chr5	12335597	12337754
Chr5	12275479	12276512
Chr2	3933027	3933467
Chr3	17110561	17111151
Chr3	14261146	14261952
Chr2	6885688	6886346
Chr5	11039068	11039533
Chr1	12009918	12010219
Chr5	18737359	18737761
Chr4	2822531	2822830
Chr1	22062151	22062694
Chr2	10972722	10974016
Chr2	1765907	1767660
Chr2	4604748	4605640
Chr3	11867210	11867861
Chr2	6030812	6031308
Chr5	9999523	10000601
Chr1	16593916	16595519
Chr3	14738573	14740436
Chr4	4266457	4266796
Chr3	11470491	11472257
Chr1	12949679	12950381
Chr4	3919660	3920597
Chr2	5609499	5610414
Chr3	16550849	16552186
Chr2	2980411	2981555
Chr3	11472453	11473460
Chr5	11270105	11272534
Chr4	5755844	5757086
Chr4	10171607	10171927
Chr3	11409125	11410510
Chr1	9174394	9175865
Chr3	11184521	11185636
Chr3	15687282	15689228
Chr1	14186856	14187310
Chr1	13855083	13855610
Chr3	12528226	12529563
Chr1	13435077	13436030
Chr1	14246190	14247615
Chr5	11390316	11391511
Chr4	2355810	2356493
Chr4	3445086	3446442
Chr2	2681349	2681705
Chr3	18068956	18070403
Chr4	3380821	3381614
Chr3	15112395	15113135
Chr5	11267856	11268580
Chr3	14844509	14845229
Chr5	12704446	12704900
Chr4	6698825	6700132
Chr2	5414481	5415804
Chr2	3837850	3838565
Chr3	10004114	10005664
Chr3	12136955	12137283
Chr4	3878405	3878923
Chr5	13723745	13724880
Chr4	3355744	3356724
Chr3	10762847	10763158
Chr3	13602975	13604183
Chr1	15887376	15888701
Chr2	3009106	3009431
Chr4	3595997	3596798
Chr4	2047775	2049971
Chr2	1433565	1434097
Chr3	15266274	15271591
Chr5	11333085	11334451
Chr5	10945690	10946591
Chr1	14194911	14195823
Chr2	823462	825882
Chr5	14830796	14831531
Chr2	14411458	14412520
Chr5	13063610	13064269
Chr3	11796178	11799197
Chr2	3691404	3693720
Chr4	11216287	11217108
Chr1	18338551	18338870
Chr2	6727742	6729214
Chr2	3530511	3530985
Chr3	15335296	15336083
Chr3	16004365	16007125
Chr5	12295599	12297386
Chr5	13695903	13696152
Chr1	16700997	16701457
Chr2	2293492	2293959
Chr3	12563167	12563652
Chr5	14379224	14380927
Chr4	5557167	5557630
Chr2	9262091	9262965
Chr1	17322507	17325274
Chr4	3725624	3726268
Chr2	9655188	9656331
Chr1	13746991	13748379
Chr2	4831997	4832531
Chr1	5974735	5975846
Chr3	16497667	16499465
Chr4	3659104	3659990
Chr5	10408980	10409706
Chr1	14220321	14220780
Chr2	2441132	2441594
Chr2	4785096	4785825
Chr1	14018344	14019714
Chr3	15996782	15998603
Chr3	16671962	16673044
Chr4	1865175	1865393
Chr3	12387087	12388619
Chr4	3505063	3505407
Chr5	9258461	9260386
Chr5	12388642	12389749
Chr5	12385468	12386298
Chr1	22481932	22483406
Chr5	13691249	13692826
Chr2	3056371	3059420
Chr2	2689931	2691391
Chr2	2579654	2580741
Chr5	11030577	11031899
Chr4	5512105	5512604
Chr3	12316272	12316882
Chr5	13095741	13098207
Chr3	12307114	12308068
Chr3	11482790	11483644
Chr4	4848643	4850391
Chr3	11479435	11480731
Chr5	10682965	10684744
Chr2	8910964	8913903
Chr3	11404067	11405131
Chr1	12014533	12015575
Chr2	1218134	1219989
Chr5	10806506	10807817
Chr2	5799037	5800607
Chr3	11520579	11522046
Chr4	11794493	11797759
Chr4	5460601	5461148
Chr4	2875873	2877592
Chr3	14891089	14891560
Chr5	11277909	11278586
Chr1	17090256	17092256
Chr2	1715511	1716585
Chr2	5341358	5341848
Chr2	1762220	1763231
Chr4	5570774	5572408
Chr4	2060295	2061648
Chr4	2074641	2075116
Chr5	13689313	13690353
Chr4	2075624	2077632
Chr5	13777785	13779149
Chr3	15575056	15576241
Chr1	16542699	16543680
Chr4	2044787	2046494
Chr4	1854406	1855777
Chr1	18643582	18644312
Chr3	15074842	15075551
Chr5	9090569	9091727
Chr5	11585506	11586656
Chr2	1709595	1710186
Chr2	2319223	2319963
Chr1	14286236	14287931
Chr2	4677599	4678867
Chr5	7414269	7415274
Chr1	13908847	13909838
Chr1	14034968	14035208
Chr5	9570358	9570924
Chr2	6790496	6790819
Chr1	13543290	13544201
Chr3	17432945	17433381
Chr5	11040451	11042074
Chr1	15964367	15965166
Chr1	13850467	13851821
Chr5	10895163	10895840
Chr1	13416972	13419172
Chr5	13382021	13383115
Chr5	15049353	15049849
Chr5	10712540	10714296
Chr1	16298173	16298970
Chr2	4730322	4730602
Chr2	6494439	6494999
Chr3	14910824	14912213
Chr3	12311881	12312488
Chr2	2263241	2264721
Chr3	12463044	12463513
Chr2	7070326	7070638
Chr3	11881349	11882630
Chr5	11533938	11534773
Chr3	11878435	11879336
Chr4	6696035	6698699
Chr3	8836818	8838187
Chr5	11558602	11559166
Chr4	5574595	5575346
Chr4	2467754	2468410
Chr1	8266680	8267040
Chr1	13849557	13850376
Chr1	16706513	16707307
Chr3	14082176	14085519
Chr4	2079505	2080440
Chr3	17926999	17929962
Chr1	5700995	5701218
Chr3	11103185	11105462
Chr4	5520752	5521895
Chr4	3279330	3280621
Chr3	11767428	11768896
Chr3	15231619	15232488
Chr5	10613262	10614295
Chr5	13226597	13227291
Chr2	3793371	3794170
Chr1	16626259	16627216
Chr3	13991999	13992716
Chr5	12273578	12273967
Chr4	4338779	4339411
Chr4	3520707	3521796
Chr4	8142343	8143041
Chr5	10289983	10293412
Chr2	5994351	5996475
Chr1	13835583	13838552
Chr5	11298864	11300403
Chr4	4988619	4991645
Chr5	15887503	15888269
Chr4	3765904	3766910
Chr2	5403481	5405199
Chr1	16610135	16611690
Chr5	14825054	14826669
Chr1	14112939	14114316
Chr4	2211083	2212283
Chr4	4992687	4993073
Chr1	9915010	9915825
Chr5	13288948	13290578
Chr5	10756055	10757826
Chr3	12314866	12316063
Chr4	3682242	3683229
Chr5	12220572	12222008
Chr5	16120593	16121169
Chr3	11025408	11025949
Chr4	1288185	1289451
Chr5	13569475	13570560
Chr2	4868657	4869665
Chr2	4325285	4325881
Chr2	5588497	5589050
Chr2	5751395	5752583
Chr1	16533624	16534657
Chr3	15578046	15580244
Chr5	13062523	13063093
Chr1	17690234	17690685
Chr3	14303636	14306367
Chr1	13894067	13894978
Chr2	1110925	1111476
Chr3	12185970	12188113
Chr4	1233695	1234097
Chr5	12885920	12888128
Chr4	5560811	5561239
Chr3	15050609	15051785
Chr2	5523550	5524943
Chr5	10956141	10958536
Chr4	47618	48128
Chr3	14055948	14056830
Chr2	5448343	5448628
Chr3	15232867	15234799
Chr4	3503567	3503768
Chr1	13559044	13560231
Chr4	6954076	6956209
Chr2	4337882	4339256
Chr5	9560611	9562610
Chr5	13313874	13314461
Chr4	5961237	5962922
Chr1	14094901	14097141
Chr3	15257499	15258669
Chr2	5337872	5338997
Chr2	5989921	5991115
Chr3	14107676	14108418
Chr3	17253677	17255981
Chr1	18849893	18850430
Chr2	4740921	4741820
Chr2	1760867	1761967
Chr5	10906154	10906413
Chr2	13023941	13024998
Chr4	1988847	1990095
Chr2	2985592	2986338
Chr1	18271061	18272049
Chr5	20526326	20527218
Chr5	13058227	13058881
Chr3	12980413	12981859
Chr5	13335080	13337143
Chr1	14065586	14066625
Chr5	10614354	10615576
Chr2	4005791	4008010
Chr5	10820049	10820899
Chr4	3427957	3430940
Chr5	13366958	13368006
Chr2	4913817	4914637
Chr5	23241027	23241608
Chr2	4404041	4405488
Chr5	12306911	12307491
Chr5	17897375	17898056
Chr5	13066245	13067148
Chr2	2372745	2374375
Chr1	20329104	20331759
Chr5	13592005	13593606
Chr4	1937941	1940572
Chr2	6496312	6497098
Chr5	10573652	10575638
Chr3	17436861	17437608
Chr5	11387179	11387662
Chr5	14593745	14595127
Chr2	5012987	5014258
Chr2	4730695	4730977
Chr4	3111669	3112639
Chr2	3841980	3842925
Chr5	12630514	12631457
Chr1	15889148	15890752
Chr5	9322978	9324400
Chr4	4080142	4081081
Chr4	5554672	5555104
Chr3	7979565	7979984
Chr4	3719471	3720791
Chr1	17316617	17317237
Chr1	14034598	14034791
Chr2	6498593	6499769
Chr5	12465832	12466951
Chr2	5011396	5011856
Chr2	4415349	4418051
Chr1	17409798	17410125
Chr1	14035228	14038170
Chr5	18475251	18477517
Chr2	4620866	4623325
Chr2	6045081	6047573
Chr2	2266773	2267238
Chr5	12283630	12284859
Chr2	4669207	4669364
Chr4	3378075	3378939
Chr1	14192181	14192837
Chr4	2734783	2736215
Chr5	10815630	10819415
Chr5	10653631	10654244
Chr4	5104476	5105247
Chr4	3368123	3370129
Chr3	14151049	14152707
Chr2	2522587	2523281
Chr2	5080450	5080948
Chr2	6993718	6995128
Chr5	10892934	10893876
Chr5	13095133	13095602
Chr1	13839030	13842474
Chr5	12706626	12707909
Chr4	14398282	14399156
Chr3	18653423	18654735
Chr2	9654454	9654923
Chr1	16364433	16366714
Chr1	13544398	13546077
Chr3	12608629	12610187
Chr4	3572263	3573234
Chr2	2133345	2134587
Chr1	18456357	18458077
Chr5	10689347	10690518
Chr3	14050494	14052119
Chr1	15961408	15962634
Chr3	11451293	11454428
Chr1	9916006	9916535
Chr3	12242771	12243880
Chr1	12626172	12627694
Chr3	7978356	7979047
Chr4	9955818	9956746
Chr4	1878711	1879648
Chr2	5579458	5580897
Chr3	12209236	12210403
Chr5	9231177	9232296
Chr5	11193240	11194411
Chr2	2421937	2422987
Chr4	3501040	3503401
Chr5	13412804	13413693
Chr2	6546127	6549488
Chr5	11170813	11172351
Chr2	2616271	2618258
Chr5	12270769	12271199
Chr2	4727205	4730317
Chr4	3827621	3828788
Chr4	1438364	1439145
Chr3	14923332	14924721
Chr5	13787015	13788837
Chr5	9565728	9566514
Chr1	16543936	16544400
Chr4	3923156	3923781
Chr1	11733308	11734640
Chr3	12399119	12399918
Chr2	4282264	4284410
Chr2	5216407	5218429
Chr4	3767056	3767982
Chr1	13527099	13527836
Chr4	3505748	3507662
Chr2	3815341	3817137
Chr1	14109368	14111345
Chr2	2453642	2454717
Chr2	2224429	2226055
Chr5	9248967	9249646
Chr2	9656636	9656829
Chr3	10530697	10531613
Chr3	13205346	13209348
Chr2	1297561	1298286
Chr5	13734815	13735358
Chr5	14616557	14617147
Chr4	1872607	1872939
Chr2	2881961	2883888
Chr1	14191059	14191648
Chr2	2870097	2871825
Chr5	14680489	14681722
Chr2	4334808	4337503
Chr4	1090531	1091346
Chr5	9818395	9819497
Chr5	11000727	11001874
Chr4	3362400	3363141
Chr5	17134751	17136108
Chr2	4541448	4542682
Chr1	13866509	13869062
Chr2	6977843	6978834
Chr3	14949050	14949993
Chr2	1485199	1485853
Chr2	6891909	6893155
Chr5	13500257	13501409
Chr5	10891017	10892095
Chr2	6216910	6217995
Chr5	19811894	19813453
Chr2	4858744	4859606
Chr5	12570182	12571722
Chr5	13385999	13388292
Chr1	13742623	13743332
Chr5	13649595	13650150
Chr1	9908849	9909641
Chr2	3572584	3572921
Chr2	6877440	6878467
Chr1	15971313	15972125
Chr4	3383425	3384128
Chr2	4684116	4686906
Chr4	1830046	1830952
Chr2	2417931	2419427
Chr5	13646248	13647849
Chr3	11999172	12000428
Chr2	9651957	9652637
Chr2	4808753	4809760
Chr1	13573291	13574680
Chr4	2056440	2057687
Chr5	13465329	13467289
Chr2	4168938	4169756
Chr5	12913328	12915259
Chr2	2985008	2985410
Chr5	15623193	15624035
Chr3	14102323	14104626
Chr5	10513113	10513912
Chr1	17281528	17283454
Chr4	1593893	1594698
Chr5	12208168	12208560
Chr3	14244967	14245530
Chr5	12144807	12145873
Chr4	4843162	4844769
Chr2	6305079	6307503
Chr2	5585234	5587436
Chr1	13087262	13088084
Chr4	2109908	2111397
Chr1	16604393	16605316
Chr4	4016309	4018486
Chr1	22060391	22061279
Chr5	14026142	14027490
Chr5	10902358	10904208
Chr1	12952862	12954062
Chr4	4863776	4868429
Chr3	12557764	12558234
Chr1	15414635	15416548
Chr2	1436816	1438321
Chr1	20319583	20320642
Chr5	10805670	10806179
Chr2	6473845	6474512
Chr5	11123348	11125049
Chr3	12236722	12238071
Chr3	11560556	11561407
Chr3	14095077	14097845
Chr3	15099836	15100728
Chr2	14408315	14409332
Chr5	11549570	11551923
Chr5	13576137	13578299
Chr2	13159780	13161590
Chr5	10396918	10398176
Chr3	10758426	10759931
Chr5	17106913	17108371
Chr2	5073353	5074348
Chr4	1992979	1994762
Chr2	2103436	2104209
Chr4	3708572	3709339
Chr1	16338335	16339573
Chr5	11028090	11028898
Chr4	3768140	3769149
Chr1	16583260	16584736
Chr4	2080739	2082118
Chr1	12995404	12996993
Chr3	14232689	14234645
Chr5	12522259	12523627
Chr1	14195960	14198304
Chr5	14382452	14383691
Chr3	11449961	11450922
Chr5	9567173	9568396
Chr3	11564188	11565148
Chr5	13337259	13338086
Chr1	16606854	16608547
Chr4	5617337	5620823
Chr3	11513395	11514704
Chr1	18962241	18962823
Chr3	11207122	11207893
Chr3	12227702	12228454
Chr5	12491384	12492830
Chr1	12009242	12009793
Chr4	3723053	3723933
Chr2	5029236	5031509
Chr1	12591523	12592749
Chr5	10953573	10954169
Chr2	4933045	4934019
Chr1	17305329	17306223
Chr2	3799290	3800181
Chr1	15953844	15954575
Chr4	5485023	5485458
Chr2	5081204	5082437
Chr3	10930977	10931524
Chr5	13482205	13483721
Chr5	10844121	10845961
Chr5	11211689	11214994
Chr2	5558949	5559770
Chr2	1672082	1672997
Chr1	9574110	9574765
Chr1	13939526	13940814
Chr5	6350590	6351635
Chr1	16367447	16368372
Chr4	3762082	3762509
Chr5	2393148	2395680
Chr1	16750439	16752201
Chr2	2752687	2754840
Chr5	11116735	11117861
Chr4	1234341	1234815
Chr5	9280264	9281411
Chr5	10846014	10847119
Chr3	12232276	12232851
Chr5	13932402	13934474
Chr2	1600547	1603618
Chr2	3796163	3797036
Chr3	17164107	17164979
Chr4	1837895	1838849
Chr5	10943800	10945616
Chr4	3913931	3917166
Chr3	14709999	14711800
Chr4	5490080	5490654
Chr3	15000606	15001822
Chr4	1861819	1863042
Chr3	15716462	15717914
Chr1	18162803	18164866
Chr1	25096379	25097051
Chr5	8364266	8365801
Chr1	16861001	16861348
Chr3	14827152	14828277
Chr2	4406786	4407185
Chr4	4979939	4981189
Chr2	1882345	1882653
Chr2	5110433	5111786
Chr1	13493765	13495423
Chr5	10399783	10400747
Chr3	10979259	10980217
Chr1	13067950	13068641
Chr4	3762757	3764020
Chr1	16251383	16252919
Chr2	4165232	4166091
Chr2	4666208	4668320
Chr5	12659216	12660282
Chr3	11568876	11570148
Chr2	3589577	3591139
Chr5	10566226	10568214
Chr2	3819470	3820036
Chr4	1967521	1969054
Chr2	2104418	2105259
Chr1	15950044	15951709
Chr3	12191649	12192590
Chr2	6554245	6558351
Chr5	12536103	12537086
Chr2	1670257	1671407
Chr4	5488918	5489632
Chr5	12199438	12200325
Chr4	5362709	5364200
Chr2	2844113	2845341
Chr2	3942796	3944245
Chr4	5491362	5492140
Chr2	2695262	2695970
Chr3	12348645	12351200
Chr5	10822976	10823485
Chr4	1973650	1974931
Chr1	16351829	16353979
Chr4	3123050	3124739
Chr5	12578657	12579347
Chr3	12317560	12319117
Chr5	12097071	12098112
Chr5	10622857	10623981
Chr2	5021689	5023419
Chr1	18159043	18159672
Chr5	12401035	12402157
Chr4	1595974	1598258
Chr4	3944960	3945946
Chr1	13145531	13149518
Chr2	5456412	5457089
Chr2	6446177	6447349
Chr3	14234884	14235966
Chr2	7242010	7242994
Chr5	12476879	12477817
Chr2	4725088	4726247
Chr2	3641710	3642913
Chr1	17638722	17639368
Chr3	12040762	12044300
Chr2	3673273	3674498
Chr1	14070721	14072252
Chr3	12458977	12459367
Chr3	14830521	14831518
Chr2	8098920	8100934
Chr1	17294725	17295723
Chr5	12203830	12205222
Chr4	4021248	4022680
Chr4	4983545	4984373
Chr1	15871232	15872984
Chr5	12477977	12479374
Chr2	2526918	2529042
Chr2	4918562	4919107
Chr1	15917751	15918351
Chr2	4323002	4324902
Chr4	3703467	3705873
Chr5	10839977	10841500
Chr2	5457323	5458469
Chr3	11998190	11998949
Chr3	14997385	14998136
Chr4	3948398	3948649
Chr1	13027707	13028691
Chr5	11452047	11454048
Chr2	3779035	3780538
Chr5	11561495	11562820
Chr5	12517494	12519094
Chr4	5555175	5556653
Chr5	13651670	13653051
Chr1	13065229	13067517
Chr4	14282820	14283789
Chr2	4321648	4322167
Chr2	2331013	2332808
Chr2	4490604	4491813
Chr3	15139499	15140521
Chr1	13420710	13422401
Chr3	12380952	12383678
Chr1	15943329	15944829
Chr2	4035749	4036791
Chr1	16087985	16089218
Chr5	12193394	12196152
Chr5	10473994	10474590
Chr5	12308074	12309120
Chr1	14184814	14186300
Chr3	8752705	8753583
Chr3	12007088	12008120
Chr4	3370600	3372318
Chr3	14254397	14256110
Chr4	3819504	3820893
Chr4	3114223	3116037
Chr2	4043664	4044576
Chr2	2032572	2035287
Chr5	11195494	11197149
Chr3	12464822	12465669
Chr3	17775498	17776760
Chr5	10422393	10423610
Chr3	12457960	12458240
Chr4	5467897	5470386
Chr5	11173855	11175367
Chr5	12980829	12982226
Chr5	14035098	14036661
Chr5	11591912	11593060
Chr1	14076506	14077260
Chr4	1842503	1843299
Chr3	15364565	15366909
Chr5	10949018	10949820
Chr2	4040135	4040922
Chr5	10758963	10760393
Chr5	10144364	10145117
Chr2	4731150	4733120
Chr1	13738087	13738738
Chr1	12628787	12630707
Chr3	12471486	12472214
Chr3	12611048	12613348
Chr5	8645068	8646113
Chr5	13330945	13332930
Chr4	1846102	1847010
Chr2	6471711	6473237
Chr1	13590485	13593100
Chr2	5452771	5454052
Chr5	9982859	9983398
Chr3	12003705	12004597
Chr5	12481803	12482650
Chr2	2995581	2998366
Chr5	11588615	11589182
Chr1	14590112	14591022
Chr1	14074722	14075586
Chr2	2677926	2678703
Chr5	14829741	14830464
Chr4	3648166	3651394
Chr1	16792561	16794505
Chr5	11641022	11642195
Chr1	16741918	16743271
Chr4	5575438	5575695
Chr5	10560829	10562552
Chr4	3758132	3759484
Chr4	3824684	3825198
Chr3	13987336	13991353
Chr5	11221416	11222858
Chr5	12206816	12207849
Chr3	12455059	12456086
Chr1	14187380	14188342
Chr3	14110873	14113337
Chr4	4830114	4831135
Chr5	13338752	13339959
Chr5	11026385	11027155
Chr3	12461727	12462937
Chr5	13531435	13533255
Chr3	13210518	13212850
Chr4	4834778	4835507
Chr3	12456582	12457808
Chr4	5957705	5958422
Chr3	12146531	12147604
Chr2	4910257	4910993
Chr3	14835459	14836365
Chr3	14787680	14792007
Chr5	13309104	13310769
Chr2	1710879	1712026
Chr5	12224082	12225341
Chr5	11121528	11122404
Chr5	16177273	16178936
Chr2	2570735	2572681
Chr2	1758279	1759562
Chr1	9205099	9205519
Chr1	16745858	16746854
Chr3	11476834	11478848
Chr4	5482273	5483145
Chr2	2684952	2685974
Chr1	14261774	14263281
Chr5	12291404	12292354
Chr5	12581875	12582969
Chr2	4330508	4331670
Chr5	10939853	10941375
Chr3	12558924	12560888
Chr1	1443783	1444507
Chr1	5915216	5915397
Chr1	6574639	6575006
Chr1	6743088	6743289
Chr1	7069072	7069325
Chr1	7071664	7071998
Chr1	7072443	7072777
Chr1	7073120	7073424
Chr1	8290426	8290711
Chr1	8457015	8457379
Chr1	8461326	8461786
Chr1	8645220	8645527
Chr1	8645701	8646634
Chr1	8790146	8790652
Chr1	8790797	8790991
Chr1	8791338	8791676
Chr1	8792935	8793587
Chr1	9475739	9475918
Chr1	9683357	9683534
Chr1	10526188	10526710
Chr1	11503042	11503409
Chr1	11508819	11509015
Chr1	11509623	11509807
Chr1	11510130	11510582
Chr1	11510716	11510902
Chr1	11512120	11512608
Chr1	12299157	12299526
Chr1	12373346	12373657
Chr1	12377587	12378034
Chr1	12378467	12379823
Chr1	12666753	12668528
Chr1	12672200	12672785
Chr1	12732681	12733728
Chr1	12804740	12805155
Chr1	12808924	12809623
Chr1	12818338	12818520
Chr1	12819849	12820013
Chr1	12940442	12940975
Chr1	12999930	13000508
Chr1	13009140	13009359
Chr1	13135805	13136211
Chr1	13151071	13151471
Chr1	13152515	13152954
Chr1	13155724	13155997
Chr1	13173660	13174022
Chr1	13175315	13175884
Chr1	13178233	13178541
Chr1	13180020	13180397
Chr1	13187728	13188639
Chr1	13233381	13234040
Chr1	13260320	13260970
Chr1	13271015	13271966
Chr1	13330824	13331138
Chr1	13348680	13348953
Chr1	13357299	13357591
Chr1	13414425	13414834
Chr1	13424559	13425185
Chr1	13429767	13430329
Chr1	13445933	13446219
Chr1	13476927	13477107
Chr1	13485683	13486298
Chr1	13493316	13493610
Chr1	13509090	13509385
Chr1	13575290	13575448
Chr1	13598578	13598818
Chr1	13626013	13626332
Chr1	13644841	13645440
Chr1	13709193	13709420
Chr1	13710776	13711187
Chr1	13711968	13712468
Chr1	13727363	13727606
Chr1	13787071	13787411
Chr1	13788016	13788927
Chr1	13789693	13789951
Chr1	13793488	13794018
Chr1	13797344	13798093
Chr1	13903607	13903838
Chr1	13915872	13916067
Chr1	13933092	13933316
Chr1	13946594	13947281
Chr1	13949535	13950093
Chr1	13951381	13951581
Chr1	13951876	13952272
Chr1	13953238	13954035
Chr1	13955905	13956092
Chr1	14045335	14045504
Chr1	14060049	14060875
Chr1	14090841	14091075
Chr1	14093862	14094058
Chr1	14099674	14100216
Chr1	14101872	14102313
Chr1	14118148	14118536
Chr1	14122198	14123160
Chr1	14124788	14124997
Chr1	14136346	14137057
Chr1	14178950	14179847
Chr1	14181049	14181247
Chr1	14212813	14213571
Chr1	14213664	14214255
Chr1	14225659	14226162
Chr1	14248192	14248932
Chr1	14272781	14273067
Chr1	14273392	14273670
Chr1	14326847	14327047
Chr1	14339921	14340227
Chr1	14449974	14450232
Chr1	14463467	14463698
Chr1	14464461	14464671
Chr1	14464910	14465355
Chr1	14475783	14475948
Chr1	14478349	14479033
Chr1	14489210	14489372
Chr1	14499010	14499305
Chr1	14500875	14501490
Chr1	14508451	14509052
Chr1	14538729	14540364
Chr1	14585315	14586035
Chr1	14587528	14588498
Chr1	14592216	14592679
Chr1	14721885	14722144
Chr1	14891788	14892314
Chr1	14922278	14922632
Chr1	14927272	14927943
Chr1	15101995	15102503
Chr1	15135744	15136063
Chr1	15141850	15143008
Chr1	15149816	15149981
Chr1	15158845	15159576
Chr1	15160690	15161275
Chr1	15161505	15161833
Chr1	15165508	15165964
Chr1	15186628	15187703
Chr1	15199464	15199811
Chr1	15209317	15209885
Chr1	15416700	15417098
Chr1	15422850	15423063
Chr1	15432317	15432820
Chr1	15441861	15442392
Chr1	15446430	15447000
Chr1	15447677	15447939
Chr1	15448508	15448792
Chr1	15449708	15450044
Chr1	15450540	15450932
Chr1	15453519	15454090
Chr1	15483545	15483752
Chr1	15491947	15492388
Chr1	15499478	15500375
Chr1	15500533	15500734
Chr1	15503325	15504327
Chr1	15507790	15508193
Chr1	15508304	15508524
Chr1	15508893	15509346
Chr1	15537240	15537581
Chr1	15540982	15541788
Chr1	15545517	15546875
Chr1	15547479	15549502
Chr1	15563149	15563628
Chr1	15563741	15563935
Chr1	15564301	15564962
Chr1	15565110	15565685
Chr1	15570265	15571475
Chr1	15571842	15572244
Chr1	15579676	15581681
Chr1	15582112	15582948
Chr1	15611440	15611634
Chr1	15614014	15614307
Chr1	15662927	15663277
Chr1	15665700	15665894
Chr1	15669807	15670081
Chr1	15670229	15670815
Chr1	15683043	15683602
Chr1	15689054	15689910
Chr1	15690174	15690409
Chr1	15730286	15731344
Chr1	15769965	15770361
Chr1	15784713	15784959
Chr1	15792968	15793423
Chr1	15819819	15820172
Chr1	15839167	15839376
Chr1	15847122	15847313
Chr1	15855384	15855850
Chr1	15867452	15868867
Chr1	15869002	15869189
Chr1	15870728	15871077
Chr1	15993822	15994043
Chr1	16003090	16003567
Chr1	16005704	16006216
Chr1	16047998	16048226
Chr1	16054081	16054689
Chr1	16055681	16055971
Chr1	16082028	16082182
Chr1	16093757	16094403
Chr1	16094484	16094885
Chr1	16094988	16095621
Chr1	16099311	16099942
Chr1	16109288	16110207
Chr1	16111019	16111433
Chr1	16146837	16147146
Chr1	16201351	16201902
Chr1	16213236	16213571
Chr1	16259564	16259816
Chr1	16280183	16280675
Chr1	16299602	16300055
Chr1	16312131	16312619
Chr1	16323177	16323617
Chr1	16336123	16336535
Chr1	16340164	16340851
Chr1	16378630	16378908
Chr1	16394048	16394377
Chr1	16458172	16458365
Chr1	16500998	16501243
Chr1	16509802	16511096
Chr1	16511321	16511659
Chr1	16512786	16513162
Chr1	16513301	16513666
Chr1	16515333	16515576
Chr1	16519262	16519453
Chr1	16522815	16523299
Chr1	16540642	16541321
Chr1	16558620	16558883
Chr1	16585370	16585662
Chr1	16586762	16586980
Chr1	16588284	16588509
Chr1	16588855	16589335
Chr1	16595631	16596070
Chr1	16949086	16949476
Chr1	16952032	16952330
Chr1	16985808	16986207
Chr1	17255309	17255720
Chr1	17263400	17264224
Chr1	17264478	17265123
Chr1	17314941	17315114
Chr1	17315645	17315893
Chr1	17369594	17369808
Chr1	17535403	17535687
Chr1	17607996	17608862
Chr1	17659299	17659469
Chr1	17673328	17673811
Chr1	18002391	18002773
Chr1	18005918	18006362
Chr1	18007097	18007381
Chr1	18745100	18745401
Chr1	19676607	19677421
Chr1	19679111	19679279
Chr1	19726139	19726397
Chr1	19726621	19727313
Chr1	19728106	19728473
Chr1	21450288	21450457
Chr1	21452078	21452260
Chr1	21454393	21454983
Chr1	21455316	21455982
Chr1	21471547	21472519
Chr1	21741586	21742046
Chr1	21742217	21744179
Chr1	21857777	21858629
Chr1	22102400	22102756
Chr1	22112421	22112968
Chr1	22163311	22165124
Chr1	22521194	22521759
Chr1	23246981	23247236
Chr1	24907949	24908201
Chr1	25003312	25003737
Chr1	25162322	25163300
Chr1	29479118	29479472
Chr2	38724	39990
Chr2	47011	47441
Chr2	53001	53207
Chr2	574423	574632
Chr2	713153	713840
Chr2	727198	727466
Chr2	931091	931612
Chr2	1265917	1266276
Chr2	1267315	1267606
Chr2	1310098	1310591
Chr2	1366950	1367235
Chr2	1370404	1370682
Chr2	1371237	1371433
Chr2	1371630	1372001
Chr2	1585563	1586350
Chr2	1630658	1630846
Chr2	1694756	1695077
Chr2	1751014	1751383
Chr2	1779792	1780209
Chr2	1787916	1788778
Chr2	1866387	1866650
Chr2	1883393	1883913
Chr2	1886698	1887053
Chr2	2002167	2002821
Chr2	2010242	2010580
Chr2	2064834	2065119
Chr2	2093537	2094207
Chr2	2122561	2122971
Chr2	2124824	2125060
Chr2	2128101	2129059
Chr2	2209851	2210035
Chr2	2232997	2233553
Chr2	2267382	2267556
Chr2	2391137	2391568
Chr2	2391794	2391989
Chr2	2487966	2488734
Chr2	2493613	2493768
Chr2	2534665	2535249
Chr2	2536037	2536361
Chr2	2537694	2537873
Chr2	2540267	2540719
Chr2	2605647	2606038
Chr2	2606534	2606767
Chr2	2623513	2624019
Chr2	2635137	2635722
Chr2	2638796	2639142
Chr2	2643717	2644003
Chr2	2646135	2647164
Chr2	2651164	2651458
Chr2	2652002	2652324
Chr2	2655023	2655436
Chr2	2660796	2661049
Chr2	2662945	2663367
Chr2	2664425	2664803
Chr2	2665072	2665527
Chr2	2669871	2670070
Chr2	2671279	2671548
Chr2	2672649	2672875
Chr2	2673853	2674627
Chr2	2680465	2680786
Chr2	2709083	2709731
Chr2	2771944	2772625
Chr2	2773849	2774449
Chr2	2786480	2787831
Chr2	2804407	2805793
Chr2	2816561	2818338
Chr2	2827531	2828147
Chr2	2829953	2830203
Chr2	2853215	2853433
Chr2	2940852	2941569
Chr2	3026026	3026607
Chr2	3061189	3061781
Chr2	3070974	3071499
Chr2	3074327	3074773
Chr2	3075508	3075797
Chr2	3078220	3079738
Chr2	3086456	3089015
Chr2	3117744	3118045
Chr2	3130823	3131303
Chr2	3132636	3132858
Chr2	3132993	3133335
Chr2	3140737	3141270
Chr2	3142128	3143060
Chr2	3145335	3145776
Chr2	3145940	3146111
Chr2	3152493	3152688
Chr2	3167692	3168748
Chr2	3205326	3205863
Chr2	3216914	3217199
Chr2	3231853	3233248
Chr2	3549399	3549649
Chr2	3552552	3553086
Chr2	3554709	3555195
Chr2	3561744	3562468
Chr2	3566151	3566612
Chr2	3573401	3573984
Chr2	3576154	3576749
Chr2	3584124	3585215
Chr2	3596192	3596589
Chr2	3597468	3597827
Chr2	3600603	3600794
Chr2	3609337	3609571
Chr2	3610026	3610475
Chr2	3612343	3612854
Chr2	3613086	3613543
Chr2	3627208	3627653
Chr2	3628868	3629060
Chr2	3630838	3631541
Chr2	3631714	3632428
Chr2	3636495	3636925
Chr2	3640054	3640243
Chr2	3640754	3640963
Chr2	3650494	3651474
Chr2	3663433	3664750
Chr2	3665326	3665779
Chr2	3683245	3684089
Chr2	3693995	3694201
Chr2	3695225	3695409
Chr2	3695756	3695919
Chr2	3704519	3704884
Chr2	3706705	3708073
Chr2	3729245	3729531
Chr2	3731309	3732434
Chr2	3732538	3733090
Chr2	3738941	3740574
Chr2	3755837	3756320
Chr2	3757447	3757661
Chr2	3757811	3758037
Chr2	3758688	3759177
Chr2	3760299	3760647
Chr2	3761136	3762680
Chr2	3771518	3772319
Chr2	3789062	3789657
Chr2	3792522	3792976
Chr2	3800274	3800548
Chr2	3808429	3809019
Chr2	3811862	3812488
Chr2	3812614	3813036
Chr2	3825290	3826743
Chr2	3830307	3831986
Chr2	3864556	3865226
Chr2	3868701	3869756
Chr2	3872534	3872711
Chr2	3873796	3874316
Chr2	3887318	3888421
Chr2	3896280	3896506
Chr2	3903694	3904330
Chr2	3924916	3925250
Chr2	3930413	3930783
Chr2	3945448	3945716
Chr2	3960629	3961257
Chr2	3963824	3964976
Chr2	3965948	3966296
Chr2	3971404	3971980
Chr2	3988836	3989091
Chr2	3989948	3990118
Chr2	3994746	3995094
Chr2	4004632	4005326
Chr2	4012327	4012819
Chr2	4047130	4047429
Chr2	4104743	4105086
Chr2	4124701	4125040
Chr2	4130254	4130585
Chr2	4131310	4133884
Chr2	4163740	4164029
Chr2	4176701	4176878
Chr2	4185332	4185522
Chr2	4201004	4201302
Chr2	4227787	4228835
Chr2	4236064	4236562
Chr2	4278340	4279198
Chr2	4279583	4280685
Chr2	4290839	4291673
Chr2	4358273	4358493
Chr2	4370743	4371128
Chr2	4384132	4384514
Chr2	4407311	4407496
Chr2	4407626	4408982
Chr2	4427364	4428723
Chr2	4432938	4433114
Chr2	4443631	4443818
Chr2	4459752	4460355
Chr2	4476253	4476628
Chr2	4477055	4478268
Chr2	4521751	4522440
Chr2	4527948	4528256
Chr2	4529764	4529939
Chr2	4531327	4531926
Chr2	4535707	4535868
Chr2	4576770	4577052
Chr2	4582488	4582846
Chr2	4588260	4588548
Chr2	4594792	4595263
Chr2	4633982	4634196
Chr2	4642710	4643378
Chr2	4720992	4721325
Chr2	4793654	4794036
Chr2	4822573	4824406
Chr2	4829395	4831269
Chr2	4853996	4854315
Chr2	4866353	4866840
Chr2	4872617	4873426
Chr2	4887856	4888376
Chr2	4891240	4891880
Chr2	4894711	4895416
Chr2	4895719	4897032
Chr2	4906800	4907225
Chr2	4908774	4909293
Chr2	4912625	4912876
Chr2	5088378	5088618
Chr2	5088938	5089122
Chr2	5095149	5095368
Chr2	5109557	5109814
Chr2	5124232	5125200
Chr2	5147160	5147943
Chr2	5160556	5161517
Chr2	5162563	5162925
Chr2	5165082	5165472
Chr2	5171501	5172259
Chr2	5188033	5188673
Chr2	5193734	5193961
Chr2	5198156	5198401
Chr2	5206580	5206843
Chr2	5213255	5213673
Chr2	5215428	5216299
Chr2	5238240	5239043
Chr2	5239446	5240929
Chr2	5248824	5249239
Chr2	5250355	5250893
Chr2	5260859	5261048
Chr2	5282611	5282803
Chr2	5287415	5289957
Chr2	5290935	5291409
Chr2	5297319	5298516
Chr2	5298706	5299775
Chr2	5300010	5300291
Chr2	5300464	5301259
Chr2	5312746	5313487
Chr2	5322756	5322989
Chr2	5353836	5354115
Chr2	5355725	5355918
Chr2	5356925	5357219
Chr2	5364998	5366523
Chr2	5367531	5368951
Chr2	5410775	5410975
Chr2	5414149	5414338
Chr2	5416369	5416553
Chr2	5443176	5443414
Chr2	5449503	5449828
Chr2	5461035	5461500
Chr2	5477931	5478645
Chr2	5483871	5485376
Chr2	5489969	5490275
Chr2	5495665	5495992
Chr2	5533621	5534363
Chr2	5561820	5561999
Chr2	5564183	5564617
Chr2	5573313	5573527
Chr2	5607829	5608151
Chr2	5647010	5647476
Chr2	5658744	5658930
Chr2	5670114	5670619
Chr2	5804478	5805872
Chr2	5806462	5807357
Chr2	5814739	5815068
Chr2	5815981	5816853
Chr2	5818412	5818907
Chr2	5830073	5830828
Chr2	5860851	5861778
Chr2	5877615	5878338
Chr2	6027389	6027788
Chr2	6030031	6030426
Chr2	6070007	6070955
Chr2	6073820	6074351
Chr2	6095672	6096152
Chr2	6105569	6106207
Chr2	6106319	6107136
Chr2	6107872	6108534
Chr2	6108663	6109702
Chr2	6141227	6141495
Chr2	6145926	6146166
Chr2	6320202	6320695
Chr2	6329666	6330108
Chr2	6336485	6337124
Chr2	6596881	6597461
Chr2	6598220	6598615
Chr2	6644354	6644624
Chr2	6718471	6718913
Chr2	6722855	6723325
Chr2	6778908	6779427
Chr2	6782789	6783453
Chr2	6886725	6886976
Chr2	6922837	6923242
Chr2	7012272	7012473
Chr2	7174998	7175904
Chr2	8816205	8816586
Chr2	9189443	9189743
Chr2	9191265	9191782
Chr2	9194303	9194783
Chr2	9195044	9195268
Chr2	9312438	9312869
Chr2	10003333	10003590
Chr2	10004966	10005190
Chr2	10008619	10009163
Chr2	10594319	10594701
Chr2	10595169	10595567
Chr2	10598571	10599230
Chr2	10608413	10608983
Chr2	11129130	11129487
Chr2	11265897	11266355
Chr2	11266911	11267318
Chr2	17337591	17338325
Chr2	17339222	17339498
Chr2	18165579	18166059
Chr2	18701944	18702422
Chr3	1555762	1556482
Chr3	1963348	1963846
Chr3	2628660	2628834
Chr3	4930003	4930259
Chr3	5283988	5284149
Chr3	8407858	8408080
Chr3	9575841	9576202
Chr3	9613270	9614225
Chr3	9618724	9619204
Chr3	9619391	9620170
Chr3	9620479	9620963
Chr3	10107425	10107610
Chr3	10166947	10167328
Chr3	10341311	10341770
Chr3	10641880	10642289
Chr3	10837272	10837605
Chr3	10863430	10863649
Chr3	10929452	10929699
Chr3	10953768	10954149
Chr3	10999918	11000133
Chr3	11018673	11019393
Chr3	11406322	11406589
Chr3	11412367	11412760
Chr3	11481719	11482634
Chr3	11541758	11541958
Chr3	11547902	11548230
Chr3	11555804	11556333
Chr3	11556796	11557123
Chr3	11563722	11563894
Chr3	11704525	11705114
Chr3	11708528	11708993
Chr3	11709462	11710225
Chr3	11762283	11762505
Chr3	11765911	11766224
Chr3	11939722	11940518
Chr3	11940772	11941249
Chr3	11944946	11946581
Chr3	11964151	11966180
Chr3	12023192	12023448
Chr3	12045539	12045955
Chr3	12047615	12047807
Chr3	12052078	12052258
Chr3	12052849	12053767
Chr3	12074303	12074973
Chr3	12091893	12092052
Chr3	12120910	12121392
Chr3	12133774	12134473
Chr3	12152918	12153098
Chr3	12181425	12181688
Chr3	12195410	12195572
Chr3	12212111	12212291
Chr3	12244675	12244991
Chr3	12248746	12250604
Chr3	12250715	12250894
Chr3	12292674	12293523
Chr3	12303257	12303698
Chr3	12313049	12313289
Chr3	12393182	12393692
Chr3	12406943	12407127
Chr3	12411166	12411622
Chr3	12414491	12415647
Chr3	12418046	12418650
Chr3	12419865	12420467
Chr3	12425872	12426392
Chr3	12429613	12429845
Chr3	12430429	12431100
Chr3	12491823	12493113
Chr3	12493322	12493674
Chr3	12498196	12498431
Chr3	12501490	12501736
Chr3	12520872	12521100
Chr3	12524440	12524636
Chr3	12525204	12525527
Chr3	12527560	12527838
Chr3	12529722	12530178
Chr3	12531451	12532011
Chr3	12534016	12534252
Chr3	12534410	12534611
Chr3	12539723	12540051
Chr3	12541216	12541813
Chr3	12577336	12577551
Chr3	12581894	12582898
Chr3	12648956	12649325
Chr3	12676542	12678827
Chr3	12692710	12693095
Chr3	12693414	12693939
Chr3	12693982	12694370
Chr3	12694596	12695377
Chr3	12700395	12700786
Chr3	12702420	12702922
Chr3	12703054	12703606
Chr3	12704535	12704740
Chr3	12705429	12706402
Chr3	12708403	12708646
Chr3	12709911	12711440
Chr3	12722015	12722934
Chr3	12723329	12723580
Chr3	12734314	12734816
Chr3	12737838	12740332
Chr3	12740476	12740989
Chr3	12741879	12742367
Chr3	12775296	12776337
Chr3	12783464	12784389
Chr3	12795063	12795534
Chr3	12795689	12796295
Chr3	12796568	12797213
Chr3	12803994	12804328
Chr3	12807008	12807475
Chr3	12813013	12813667
Chr3	12815688	12816186
Chr3	12818900	12819262
Chr3	12819490	12819946
Chr3	12821727	12822209
Chr3	12835396	12835769
Chr3	12836382	12836688
Chr3	12838175	12839045
Chr3	12840945	12841225
Chr3	12844425	12844612
Chr3	12847066	12847524
Chr3	12868226	12868754
Chr3	12882698	12883025
Chr3	12890827	12890994
Chr3	12899131	12899541
Chr3	12910067	12911264
Chr3	12918658	12919630
Chr3	12927235	12927785
Chr3	12947052	12947639
Chr3	12970555	12970795
Chr3	12977947	12978239
Chr3	12992048	12992451
Chr3	12993733	12994217
Chr3	12996223	12996517
Chr3	13022766	13023603
Chr3	13058622	13059012
Chr3	13065568	13066518
Chr3	13071419	13071769
Chr3	13071915	13072368
Chr3	13076712	13076912
Chr3	13078902	13079424
Chr3	13079636	13080166
Chr3	13087881	13089686
Chr3	13089705	13090352
Chr3	13090909	13092175
Chr3	13099187	13100187
Chr3	13132860	13134172
Chr3	13137754	13138119
Chr3	13156216	13157087
Chr3	13176943	13177165
Chr3	13199119	13199660
Chr3	13200090	13200387
Chr3	13202644	13203303
Chr3	13247263	13248820
Chr3	13313468	13314112
Chr3	13317074	13317828
Chr3	13322961	13323223
Chr3	13330682	13331192
Chr3	13331989	13332301
Chr3	13332621	13333022
Chr3	13333179	13333620
Chr3	13338896	13339422
Chr3	13343314	13343804
Chr3	13356457	13357222
Chr3	13360479	13360829
Chr3	13362512	13362976
Chr3	13363057	13363223
Chr3	13379638	13380507
Chr3	13383969	13384996
Chr3	13385002	13385336
Chr3	13390010	13390942
Chr3	13403354	13403610
Chr3	13412185	13413449
Chr3	13423055	13424283
Chr3	13427940	13428577
Chr3	13435053	13435830
Chr3	13438074	13438779
Chr3	13453705	13454318
Chr3	13455657	13456042
Chr3	13472913	13475126
Chr3	13475214	13475575
Chr3	13480578	13480925
Chr3	13519392	13519677
Chr3	13520087	13520975
Chr3	13534786	13535050
Chr3	13567475	13567703
Chr3	13567851	13568118
Chr3	13604822	13605117
Chr3	13612245	13612491
Chr3	13623349	13623777
Chr3	13649727	13649988
Chr3	13654309	13654694
Chr3	13659463	13659961
Chr3	13674400	13674926
Chr3	13815341	13815568
Chr3	13825704	13827161
Chr3	13828390	13828722
Chr3	13828941	13829172
Chr3	13892156	13893293
Chr3	13903779	13904567
Chr3	13909452	13910288
Chr3	13914091	13914681
Chr3	13974735	13976033
Chr3	13979564	13980467
Chr3	14000668	14000882
Chr3	14074239	14074550
Chr3	14081380	14081654
Chr3	14149311	14149468
Chr3	14159284	14159901
Chr3	14161353	14161792
Chr3	14161951	14162238
Chr3	14162333	14162767
Chr3	14164168	14164424
Chr3	14166480	14166963
Chr3	14211166	14211627
Chr3	14212206	14212949
Chr3	14217267	14217446
Chr3	14246466	14247735
Chr3	14248817	14250305
Chr3	14250755	14251484
Chr3	14267251	14268032
Chr3	14269004	14269254
Chr3	14282976	14283553
Chr3	14387249	14387437
Chr3	14394959	14395535
Chr3	14404466	14404872
Chr3	14408370	14409659
Chr3	14409809	14410222
Chr3	14416134	14416364
Chr3	14420979	14421718
Chr3	14421942	14422269
Chr3	14474699	14476559
Chr3	14496171	14496957
Chr3	14502191	14503615
Chr3	14537164	14538342
Chr3	14555410	14556506
Chr3	14576379	14579637
Chr3	14580327	14580594
Chr3	14581200	14581419
Chr3	14582824	14584023
Chr3	14623525	14624271
Chr3	14634843	14635217
Chr3	14645227	14645867
Chr3	14648315	14649218
Chr3	14650368	14650993
Chr3	14655235	14655529
Chr3	14673744	14674875
Chr3	14681106	14681392
Chr3	14681746	14681934
Chr3	14777001	14777371
Chr3	14797899	14798147
Chr3	14804717	14805242
Chr3	14805332	14805833
Chr3	14805967	14807216
Chr3	14807283	14809010
Chr3	14825747	14826078
Chr3	14858153	14858430
Chr3	14858732	14858993
Chr3	14871917	14872925
Chr3	14882823	14883067
Chr3	14924789	14925263
Chr3	14970969	14971243
Chr3	14982735	14983345
Chr3	15005574	15005863
Chr3	15005992	15006438
Chr3	15033122	15034005
Chr3	15053282	15053485
Chr3	15054164	15054600
Chr3	15116963	15117446
Chr3	15130285	15130471
Chr3	15140859	15141203
Chr3	15144028	15144225
Chr3	15146948	15147231
Chr3	15173320	15173614
Chr3	15253329	15253539
Chr3	15254522	15254772
Chr3	15262096	15262850
Chr3	15300743	15301003
Chr3	15305259	15305480
Chr3	15377001	15377409
Chr3	15391952	15394011
Chr3	15416093	15416411
Chr3	15416425	15416968
Chr3	15418313	15418767
Chr3	15426690	15427252
Chr3	15427866	15428282
Chr3	15456556	15456862
Chr3	15456972	15457315
Chr3	15459726	15459888
Chr3	15479566	15480196
Chr3	15549234	15549596
Chr3	15580471	15580645
Chr3	15583690	15584107
Chr3	15586432	15587295
Chr3	15621226	15621867
Chr3	15636831	15637382
Chr3	15712386	15712642
Chr3	15712731	15712925
Chr3	15718097	15718363
Chr3	15737465	15737863
Chr3	15847354	15848121
Chr3	15850514	15850789
Chr3	15851297	15852393
Chr3	16180694	16181391
Chr3	16638987	16639384
Chr3	16640069	16640340
Chr3	16640772	16641307
Chr3	16641359	16641600
Chr3	16642166	16642774
Chr3	16643815	16644209
Chr3	16644384	16644602
Chr3	16685316	16685783
Chr3	16691083	16691472
Chr3	16697400	16697663
Chr3	16717066	16717921
Chr3	16811337	16811535
Chr3	17107218	17107574
Chr3	17107906	17108091
Chr3	17112100	17112487
Chr3	17393118	17393700
Chr3	17984315	17984784
Chr3	18886907	18887227
Chr3	20660267	20660509
Chr3	22577569	22578188
Chr3	23111747	23112124
Chr4	50850	51028
Chr4	1016727	1018134
Chr4	1449197	1449435
Chr4	1449914	1450117
Chr4	1453862	1455245
Chr4	1457783	1458288
Chr4	1614867	1615938
Chr4	1638610	1638964
Chr4	1643602	1644018
Chr4	1647433	1647653
Chr4	1653604	1653805
Chr4	1664363	1666196
Chr4	1667301	1667827
Chr4	1668113	1668272
Chr4	1672607	1673086
Chr4	1675285	1675617
Chr4	1675737	1676370
Chr4	1679688	1680435
Chr4	1682619	1683356
Chr4	1685636	1685863
Chr4	1685996	1686660
Chr4	1695280	1695797
Chr4	1700455	1701042
Chr4	1702237	1702803
Chr4	1705269	1705558
Chr4	1711799	1712528
Chr4	1713879	1714461
Chr4	1717967	1718399
Chr4	1721831	1722171
Chr4	1723795	1724157
Chr4	1725884	1726150
Chr4	1727643	1727962
Chr4	1729990	1730202
Chr4	1731183	1731924
Chr4	1735222	1735774
Chr4	1739044	1739530
Chr4	1741090	1741852
Chr4	1747059	1747575
Chr4	1758801	1759070
Chr4	1761084	1761720
Chr4	1792672	1793159
Chr4	1795661	1795823
Chr4	1797255	1797486
Chr4	1801846	1802061
Chr4	1811440	1811992
Chr4	1812069	1812246
Chr4	1825994	1826367
Chr4	1844591	1844841
Chr4	1897451	1897715
Chr4	1915657	1915834
Chr4	1917767	1918525
Chr4	1918626	1919173
Chr4	1924849	1925288
Chr4	1943582	1944428
Chr4	1962733	1963351
Chr4	1981329	1982010
Chr4	2000514	2001746
Chr4	2007298	2008253
Chr4	2008367	2010562
Chr4	2058591	2058939
Chr4	2066806	2066957
Chr4	2067856	2068328
Chr4	2069830	2070268
Chr4	2146986	2147934
Chr4	2150655	2151157
Chr4	2151662	2152160
Chr4	2154503	2155426
Chr4	2156068	2156510
Chr4	2160409	2160904
Chr4	2162874	2163038
Chr4	2176291	2177023
Chr4	2188706	2189035
Chr4	2196946	2197967
Chr4	2198727	2199298
Chr4	2245651	2246080
Chr4	2247020	2247339
Chr4	2250260	2251515
Chr4	2584754	2585253
Chr4	2640565	2640922
Chr4	2649848	2650253
Chr4	2655478	2656381
Chr4	2789037	2789535
Chr4	2793313	2793605
Chr4	2795775	2796293
Chr4	2831070	2831452
Chr4	2864878	2865061
Chr4	2865172	2865548
Chr4	2866936	2867575
Chr4	2888640	2889069
Chr4	2898286	2898581
Chr4	2914017	2914310
Chr4	2916995	2918035
Chr4	2923505	2923707
Chr4	2938348	2938517
Chr4	2945501	2945819
Chr4	2958459	2959166
Chr4	2960838	2961257
Chr4	2965041	2965354
Chr4	2967093	2967298
Chr4	2969424	2969732
Chr4	2980354	2980973
Chr4	2985372	2986557
Chr4	2987749	2987927
Chr4	2990351	2990910
Chr4	3000299	3001729
Chr4	3002668	3002907
Chr4	3023253	3023944
Chr4	3038983	3039332
Chr4	3040605	3040873
Chr4	3042378	3043135
Chr4	3043663	3044326
Chr4	3046651	3046914
Chr4	3047140	3047399
Chr4	3048712	3048999
Chr4	3055676	3055870
Chr4	3086940	3087470
Chr4	3098709	3099150
Chr4	3103906	3104186
Chr4	3126973	3127226
Chr4	3127327	3128080
Chr4	3128613	3128881
Chr4	3135668	3136482
Chr4	3160024	3160466
Chr4	3161194	3161549
Chr4	3164291	3164649
Chr4	3166533	3167078
Chr4	3170194	3170683
Chr4	3173253	3173707
Chr4	3182649	3183001
Chr4	3183694	3183944
Chr4	3223028	3223203
Chr4	3253324	3253487
Chr4	3263719	3264392
Chr4	3264942	3265176
Chr4	3269670	3270150
Chr4	3276853	3277253
Chr4	3282803	3282968
Chr4	3289558	3289885
Chr4	3305842	3306317
Chr4	3335793	3336175
Chr4	3348907	3349932
Chr4	3350342	3350595
Chr4	3351462	3351685
Chr4	3353008	3353457
Chr4	3388374	3388928
Chr4	3390577	3390949
Chr4	3401735	3402141
Chr4	3410643	3410928
Chr4	3411146	3411486
Chr4	3427085	3427436
Chr4	3439007	3439375
Chr4	3443521	3443794
Chr4	3455854	3456026
Chr4	3458872	3459023
Chr4	3479154	3479542
Chr4	3481293	3481787
Chr4	3482038	3482681
Chr4	3483515	3483913
Chr4	3484244	3485069
Chr4	3490252	3490724
Chr4	3491113	3491743
Chr4	3491935	3492249
Chr4	3492514	3493022
Chr4	3494625	3494917
Chr4	3496530	3498066
Chr4	3529427	3529916
Chr4	3532404	3532976
Chr4	3533770	3535875
Chr4	3540820	3541006
Chr4	3545630	3545906
Chr4	3546331	3547542
Chr4	3554120	3554328
Chr4	3555801	3556105
Chr4	3556779	3557338
Chr4	3557587	3558204
Chr4	3580711	3581123
Chr4	3583444	3584309
Chr4	3584755	3585274
Chr4	3592583	3593050
Chr4	3595494	3595722
Chr4	3605140	3605708
Chr4	3616302	3617454
Chr4	3620916	3621996
Chr4	3625944	3627588
Chr4	3627964	3628476
Chr4	3629222	3630411
Chr4	3637237	3637640
Chr4	3642791	3643123
Chr4	3678756	3679025
Chr4	3680490	3680739
Chr4	3681119	3681495
Chr4	3683709	3683881
Chr4	3684540	3685010
Chr4	3688181	3688431
Chr4	3691510	3691990
Chr4	3700619	3700782
Chr4	3706047	3706263
Chr4	3735477	3736091
Chr4	3739194	3739436
Chr4	3742042	3742253
Chr4	3749258	3749448
Chr4	3750052	3750800
Chr4	3753340	3753524
Chr4	3784432	3784869
Chr4	3794978	3795721
Chr4	3830206	3830689
Chr4	3834496	3834854
Chr4	3838261	3838444
Chr4	3842773	3843127
Chr4	3847149	3847393
Chr4	3848075	3848440
Chr4	3848578	3849342
Chr4	3853412	3855724
Chr4	3856181	3856666
Chr4	3860887	3861777
Chr4	3870047	3870340
Chr4	3881569	3881945
Chr4	3892304	3892805
Chr4	3936521	3936897
Chr4	3957436	3957799
Chr4	3961842	3962631
Chr4	3969984	3970294
Chr4	3972567	3972802
Chr4	3990044	3990227
Chr4	3992454	3993315
Chr4	4010696	4010860
Chr4	4041184	4041587
Chr4	4046194	4046645
Chr4	4056122	4056450
Chr4	4062118	4062441
Chr4	4063197	4063814
Chr4	4064132	4064621
Chr4	4077804	4078222
Chr4	4117024	4117503
Chr4	4128792	4129154
Chr4	4129510	4129741
Chr4	4135639	4136152
Chr4	4141145	4141389
Chr4	4150443	4151262
Chr4	4178661	4179130
Chr4	4179219	4179471
Chr4	4184461	4184789
Chr4	4190066	4190892
Chr4	4218462	4218977
Chr4	4231746	4232696
Chr4	4233024	4233653
Chr4	4248388	4248770
Chr4	4271406	4271795
Chr4	4282988	4283510
Chr4	4309583	4310184
Chr4	4318557	4319046
Chr4	4319703	4320262
Chr4	4320448	4321272
Chr4	4325233	4326033
Chr4	4332512	4333685
Chr4	4335899	4336279
Chr4	4339911	4340650
Chr4	4341336	4341577
Chr4	4354817	4355008
Chr4	4358077	4358509
Chr4	4359757	4360317
Chr4	4368154	4369283
Chr4	4372753	4373471
Chr4	4379248	4379690
Chr4	4388411	4389079
Chr4	4406093	4407093
Chr4	4414245	4414862
Chr4	4416527	4416842
Chr4	4416871	4417974
Chr4	4423473	4423678
Chr4	4425308	4425632
Chr4	4468770	4469053
Chr4	4485433	4485685
Chr4	4502422	4503195
Chr4	4537546	4538637
Chr4	4554186	4554956
Chr4	4558928	4559608
Chr4	4565781	4566001
Chr4	4566682	4566881
Chr4	4659824	4660533
Chr4	4675705	4675898
Chr4	4705996	4706398
Chr4	4733278	4733823
Chr4	4757500	4757997
Chr4	4763608	4764360
Chr4	4765253	4765452
Chr4	4766374	4766779
Chr4	4767973	4769332
Chr4	4775137	4775428
Chr4	4777232	4777574
Chr4	4782680	4783502
Chr4	4785804	4786090
Chr4	4786223	4786849
Chr4	4903641	4903881
Chr4	4937363	4937759
Chr4	4952894	4953273
Chr4	4959479	4959764
Chr4	4960238	4960440
Chr4	4974749	4975114
Chr4	5009551	5010075
Chr4	5017082	5017284
Chr4	5022651	5022836
Chr4	5033264	5033484
Chr4	5036672	5037842
Chr4	5054586	5056507
Chr4	5056764	5056985
Chr4	5071359	5071626
Chr4	5075544	5075797
Chr4	5083613	5083863
Chr4	5098054	5098617
Chr4	5202917	5203090
Chr4	5205010	5205711
Chr4	5271679	5271888
Chr4	5522615	5523052
Chr4	5527490	5528000
Chr4	5530350	5530786
Chr4	5554229	5554508
Chr4	5583507	5584605
Chr4	5663006	5663202
Chr4	5752112	5752345
Chr4	5790809	5791226
Chr4	5894978	5895310
Chr4	5912795	5913961
Chr4	5916336	5917098
Chr4	5946527	5947004
Chr4	5970398	5970692
Chr4	6070970	6071172
Chr4	6197589	6197907
Chr4	6197985	6198325
Chr4	6279551	6279971
Chr4	6429736	6429918
Chr4	6650447	6650778
Chr4	6728472	6728748
Chr4	6992811	6993207
Chr4	9179303	9179459
Chr4	9795255	9795777
Chr4	10173831	10175275
Chr4	10537535	10538455
Chr4	11036554	11037322
Chr4	11037404	11037829
Chr4	11038121	11038902
Chr4	11040379	11040603
Chr4	11208433	11208618
Chr4	11368646	11368810
Chr4	11678292	11678697
Chr4	11825155	11825726
Chr4	12152050	12152313
Chr4	14284560	14284769
Chr4	14284928	14285250
Chr4	15013102	15013267
Chr4	15013875	15014615
Chr4	16058929	16059196
Chr5	29100	29411
Chr5	3904236	3905097
Chr5	3909845	3910030
Chr5	5218626	5218804
Chr5	5220542	5221223
Chr5	5630320	5630775
Chr5	6403102	6403976
Chr5	6407610	6408102
Chr5	6437662	6438650
Chr5	6915344	6915693
Chr5	7513697	7513858
Chr5	8617218	8617707
Chr5	9211950	9212518
Chr5	9218069	9218316
Chr5	9252288	9254028
Chr5	9442287	9442791
Chr5	9536151	9536546
Chr5	9563668	9564289
Chr5	9920536	9920835
Chr5	9933495	9933882
Chr5	9999085	9999340
Chr5	10049458	10050998
Chr5	10055670	10056571
Chr5	10056691	10057314
Chr5	10061439	10062423
Chr5	10064216	10064742
Chr5	10085106	10085480
Chr5	10086357	10087026
Chr5	10094429	10094675
Chr5	10104366	10104788
Chr5	10104916	10105224
Chr5	10115039	10116274
Chr5	10220981	10221170
Chr5	10361176	10361872
Chr5	10565493	10566123
Chr5	10738112	10738672
Chr5	10793532	10794019
Chr5	10872640	10873007
Chr5	10884179	10884578
Chr5	10973431	10973677
Chr5	10976910	10977290
Chr5	11004286	11004545
Chr5	11008962	11009633
Chr5	11042781	11044720
Chr5	11049775	11050258
Chr5	11055485	11056819
Chr5	11062234	11062863
Chr5	11070787	11071281
Chr5	11078350	11079089
Chr5	11079418	11079758
Chr5	11079900	11080479
Chr5	11086369	11086612
Chr5	11088326	11089356
Chr5	11092788	11093492
Chr5	11095648	11096258
Chr5	11096989	11097736
Chr5	11098093	11099614
Chr5	11106947	11107861
Chr5	11144916	11145133
Chr5	11148628	11148782
Chr5	11164479	11164754
Chr5	11177059	11177466
Chr5	11180194	11180770
Chr5	11192105	11192315
Chr5	11233465	11233733
Chr5	11235076	11235430
Chr5	11237026	11237806
Chr5	11244505	11244729
Chr5	11244795	11245242
Chr5	11248646	11248837
Chr5	11253815	11254023
Chr5	11254204	11254546
Chr5	11255412	11255671
Chr5	11264768	11265020
Chr5	11265206	11265682
Chr5	11266048	11267057
Chr5	11306181	11307636
Chr5	11314130	11314678
Chr5	11321220	11321869
Chr5	11323874	11324070
Chr5	11324505	11324801
Chr5	11349985	11350172
Chr5	11367138	11367362
Chr5	11367636	11367985
Chr5	11370444	11370721
Chr5	11371726	11372050
Chr5	11396312	11396974
Chr5	11397537	11397915
Chr5	11399737	11400294
Chr5	11400828	11402411
Chr5	11404041	11404289
Chr5	11415790	11417045
Chr5	11418914	11419736
Chr5	11422452	11423747
Chr5	11427703	11427852
Chr5	11430638	11430970
Chr5	11434840	11435211
Chr5	11435440	11438409
Chr5	11438729	11439304
Chr5	11462490	11463143
Chr5	11468974	11469887
Chr5	11473538	11474030
Chr5	11489015	11489336
Chr5	11493697	11494205
Chr5	11500874	11501522
Chr5	11533199	11533606
Chr5	11539279	11539839
Chr5	11540302	11540474
Chr5	11567611	11568298
Chr5	11574938	11575167
Chr5	11587560	11587846
Chr5	11593754	11594100
Chr5	11626822	11627287
Chr5	11627941	11628813
Chr5	11637737	11638186
Chr5	11643055	11643419
Chr5	11651239	11651466
Chr5	11655019	11655813
Chr5	11656717	11658891
Chr5	11660471	11660661
Chr5	11664828	11665084
Chr5	11665339	11665545
Chr5	11667311	11667552
Chr5	11669913	11670339
Chr5	11670460	11670898
Chr5	11687088	11687291
Chr5	11687889	11688238
Chr5	11703729	11704403
Chr5	11706879	11707100
Chr5	11724030	11724672
Chr5	11726056	11726578
Chr5	11727424	11728098
Chr5	11731089	11731766
Chr5	11742398	11742647
Chr5	11754503	11754867
Chr5	11757535	11757828
Chr5	11762857	11763077
Chr5	11763889	11764210
Chr5	11765063	11765277
Chr5	11769816	11770289
Chr5	11770625	11771064
Chr5	11771985	11772771
Chr5	11773228	11773547
Chr5	11776656	11776931
Chr5	11777052	11777626
Chr5	11778385	11778611
Chr5	11781085	11781494
Chr5	11784083	11784316
Chr5	11784598	11785134
Chr5	11785400	11785600
Chr5	11786140	11786797
Chr5	11788358	11788593
Chr5	11790840	11791184
Chr5	11796513	11796971
Chr5	11798984	11799205
Chr5	11821645	11821961
Chr5	11827590	11827887
Chr5	11828224	11828772
Chr5	11836065	11836528
Chr5	11847287	11847843
Chr5	11848618	11848811
Chr5	11850074	11850226
Chr5	11850828	11851361
Chr5	11866954	11867119
Chr5	11868438	11869060
Chr5	11873713	11873889
Chr5	11898915	11899110
Chr5	11899321	11899517
Chr5	11903287	11903504
Chr5	11908855	11909541
Chr5	11914160	11914928
Chr5	11924354	11924669
Chr5	11924820	11925003
Chr5	11926407	11926969
Chr5	11927674	11927953
Chr5	11942677	11942942
Chr5	11945470	11945635
Chr5	11945820	11946019
Chr5	11955801	11955983
Chr5	11956417	11956776
Chr5	11961243	11961440
Chr5	11963091	11963414
Chr5	11963557	11963860
Chr5	11968885	11969803
Chr5	11975448	11975614
Chr5	11976057	11977537
Chr5	11988589	11989064
Chr5	11990797	11991252
Chr5	11992883	11993410
Chr5	12027107	12027391
Chr5	12037470	12037816
Chr5	12039624	12040075
Chr5	12041386	12041651
Chr5	12042651	12043046
Chr5	12045771	12045967
Chr5	12047666	12047880
Chr5	12048710	12050502
Chr5	12059060	12059471
Chr5	12062082	12062243
Chr5	12064740	12064971
Chr5	12069288	12070110
Chr5	12100267	12100750
Chr5	12104566	12104892
Chr5	12108662	12108959
Chr5	12110027	12110316
Chr5	12111006	12111415
Chr5	12113297	12113929
Chr5	12119687	12120011
Chr5	12124793	12125093
Chr5	12129219	12130044
Chr5	12133850	12135089
Chr5	12137614	12137799
Chr5	12141338	12141594
Chr5	12149505	12149929
Chr5	12158300	12158561
Chr5	12166247	12166602
Chr5	12169059	12169407
Chr5	12177429	12177747
Chr5	12189400	12190896
Chr5	12190986	12193248
Chr5	12210689	12211272
Chr5	12214139	12214707
Chr5	12240467	12240630
Chr5	12253520	12253767
Chr5	12261882	12262044
Chr5	12263643	12264337
Chr5	12267963	12268716
Chr5	12269294	12269613
Chr5	12289070	12289570
Chr5	12295202	12295472
Chr5	12301395	12302158
Chr5	12307606	12307840
Chr5	12343659	12343837
Chr5	12348850	12349123
Chr5	12353282	12353514
Chr5	12397347	12397776
Chr5	12402283	12403042
Chr5	12407946	12408182
Chr5	12409071	12409338
Chr5	12409524	12409727
Chr5	12413656	12414535
Chr5	12417168	12417728
Chr5	12417976	12418453
Chr5	12428803	12429191
Chr5	12455463	12455761
Chr5	12459427	12459642
Chr5	12472832	12473023
Chr5	12473681	12474023
Chr5	12507206	12507437
Chr5	12530529	12531082
Chr5	12573675	12574267
Chr5	12607241	12609142
Chr5	12610952	12611340
Chr5	12613634	12613981
Chr5	12629107	12629336
Chr5	12637230	12638001
Chr5	12640999	12641249
Chr5	12672326	12673044
Chr5	12680418	12681294
Chr5	12715367	12715805
Chr5	12716727	12716969
Chr5	12728479	12729174
Chr5	12729503	12729782
Chr5	12746462	12746633
Chr5	12747026	12747235
Chr5	12747373	12747811
Chr5	12752694	12753082
Chr5	12754455	12755894
Chr5	12758508	12758894
Chr5	12763698	12763901
Chr5	12764014	12764252
Chr5	12764662	12764978
Chr5	12776307	12777379
Chr5	12781364	12782273
Chr5	12870136	12870876
Chr5	12875770	12875988
Chr5	12885281	12885746
Chr5	12902294	12902484
Chr5	12939074	12939378
Chr5	12949923	12950869
Chr5	12954586	12955329
Chr5	12977616	12977914
Chr5	12984239	12984779
Chr5	13001023	13002159
Chr5	13002308	13002684
Chr5	13004303	13004828
Chr5	13009254	13009446
Chr5	13012335	13012734
Chr5	13017097	13017384
Chr5	13018254	13018846
Chr5	13022620	13022905
Chr5	13027154	13027421
Chr5	13088890	13089798
Chr5	13090898	13091279
Chr5	13091521	13091923
Chr5	13154137	13154512
Chr5	13166371	13167103
Chr5	13177103	13178408
Chr5	13180697	13180902
Chr5	13189029	13189557
Chr5	13212997	13213277
Chr5	13213365	13213734
Chr5	13214620	13215260
Chr5	13251481	13251896
Chr5	13276180	13276627
Chr5	13286547	13286886
Chr5	13287279	13287804
Chr5	13291801	13292374
Chr5	13296944	13297223
Chr5	13297327	13297604
Chr5	13304690	13305468
Chr5	13370620	13370966
Chr5	13455595	13455903
Chr5	13459523	13460040
Chr5	13460202	13460410
Chr5	13721297	13721711
Chr5	13839864	13840293
Chr5	13843482	13843767
Chr5	13967182	13967417
Chr5	14151617	14152499
Chr5	14203768	14204263
Chr5	14208667	14208865
Chr5	14257740	14258009
Chr5	14375991	14376224
Chr5	14381706	14381890
Chr5	14558767	14559721
Chr5	14575732	14576062
Chr5	14687960	14688497
Chr5	14784312	14784685
Chr5	14850409	14850652
Chr5	15077297	15077863
Chr5	15154560	15156239
Chr5	15235470	15235734
Chr5	15236115	15236379
Chr5	15236770	15237188
Chr5	15239308	15239598
Chr5	15241123	15241866
Chr5	15242470	15242842
Chr5	15243087	15243427
Chr5	15243523	15243748
Chr5	15243877	15244397
Chr5	15355336	15356170
Chr5	15357793	15358937
Chr5	15360338	15360682
Chr5	15361678	15361873
Chr5	15671437	15671721
Chr5	15873092	15873368
Chr5	15924648	15926308
Chr5	16264321	16264655
Chr5	16908536	16908773
Chr5	17261730	17262223
Chr5	17267616	17268393
Chr5	17274572	17275233
Chr5	17305812	17306327
Chr5	17479416	17479986
Chr5	17480510	17480846
Chr5	17598778	17599123
Chr5	17851977	17852148
Chr5	17896456	17896876
Chr5	17898267	17898502
Chr5	17900361	17900520
Chr5	19426488	19426747
Chr5	19496901	19498000
Chr5	19930266	19930705
Chr5	24002572	24002763
Chr5	24029118	24029443
Chr5	26069882	26070369
```
