## Supplementary data : Appendix 2 for "Canalization of genome-wide transcriptional activity in *Arabidopsis thaliana* accessions by MET1-dependent CG methylation": WGCNA_Dmodule_genes.txt

```
gene_name
AT1G01940
AT1G02460
AT1G02670
AT1G02740
AT1G03495
AT1G03770
AT1G03940
AT1G04030
AT1G04650
AT1G04870
AT1G04945
AT1G05490
AT1G05710
AT1G06000
AT1G06150
AT1G06180
AT1G06450
AT1G07030
AT1G07920
AT1G07960
AT1G08115
AT1G08400
AT1G09050
AT1G09320
AT1G09640
AT1G09780
AT1G10270
AT1G10417
AT1G10540
AT1G11100
AT1G11320
AT1G11390
AT1G11595
AT1G12370
AT1G12390
AT1G13330
AT1G13600
AT1G14060
AT1G14080
AT1G14170
AT1G14490
AT1G14580
AT1G14820
AT1G15210
AT1G15310
AT1G15480
AT1G16480
AT1G16610
AT1G16635
AT1G16900
AT1G17240
AT1G17480
AT1G18050
AT1G18130
AT1G18180
AT1G18410
AT1G18690
AT1G18900
AT1G19230
AT1G19490
AT1G20140
AT1G20400
AT1G20840
AT1G21460
AT1G21710
AT1G22840
AT1G23300
AT1G23320
AT1G23380
AT1G23750
AT1G25580
AT1G26558
AT1G26665
AT1G26740
AT1G26762
AT1G27390
AT1G27565
AT1G27690
AT1G27990
AT1G28000
AT1G28060
AT1G28110
AT1G28130
AT1G28250
AT1G28360
AT1G29160
AT1G29310
AT1G29350
AT1G30230
AT1G30650
AT1G30760
AT1G30784
AT1G30880
AT1G31460
AT1G31814
AT1G31840
AT1G31900
AT1G32010
AT1G32225
AT1G32260
AT1G33250
AT1G33265
AT1G33420
AT1G33680
AT1G33730
AT1G34360
AT1G34440
AT1G35500
AT1G35520
AT1G35530
AT1G35617
AT1G36020
AT1G36240
AT1G36675
AT1G38950
AT1G40390
AT1G41820
AT1G41890
AT1G44120
AT1G47265
AT1G47660
AT1G47870
AT1G48200
AT1G48280
AT1G48360
AT1G49680
AT1G49850
AT1G50420
AT1G51172
AT1G51640
AT1G51960
AT1G52160
AT1G52530
AT1G52770
AT1G52800
AT1G52905
AT1G53180
AT1G53230
AT1G53480
AT1G53490
AT1G53710
AT1G54000
AT1G54140
AT1G54270
AT1G55170
AT1G55210
AT1G55820
AT1G55950
AT1G56070
AT1G56170
AT1G56710
AT1G58100
AT1G58380
AT1G59930
AT1G60110
AT1G61370
AT1G61380
AT1G61570
AT1G61580
AT1G61730
AT1G62970
AT1G64300
AT1G64560
AT1G65620
AT1G65910
AT1G66580
AT1G66780
AT1G67105
AT1G67220
AT1G67270
AT1G67500
AT1G69710
AT1G70950
AT1G71110
AT1G71210
AT1G71780
AT1G71800
AT1G73100
AT1G74350
AT1G74750
AT1G75388
AT1G75520
AT1G75580
AT1G76090
AT1G76870
AT1G77310
AT1G77470
AT1G77960
AT1G78130
AT1G78190
AT1G79080
AT1G79110
AT1G79160
AT1G79470
AT1G79930
AT1G80190
AT1G80700
AT1G80830
AT2G01422
AT2G02060
AT2G02090
AT2G02148
AT2G02480
AT2G02520
AT2G02750
AT2G02955
AT2G03410
AT2G04120
AT2G04378
AT2G04430
AT2G04740
AT2G05050
AT2G05752
AT2G05914
AT2G05995
AT2G06002
AT2G06040
AT2G06095
AT2G06420
AT2G06562
AT2G06845
AT2G07213
AT2G07215
AT2G07240
AT2G07675
AT2G07708
AT2G07709
AT2G07711
AT2G07712
AT2G07715
AT2G07717
AT2G07760
AT2G07771
AT2G07783
AT2G09795
AT2G09840
AT2G10260
AT2G10735
AT2G10921
AT2G10931
AT2G10965
AT2G10975
AT2G11010
AT2G11280
AT2G11405
AT2G11620
AT2G11778
AT2G11890
AT2G12050
AT2G12405
AT2G12935
AT2G13410
AT2G13600
AT2G14410
AT2G15110
AT2G15555
AT2G15790
AT2G16018
AT2G16050
AT2G16310
AT2G16676
AT2G16770
AT2G17690
AT2G18000
AT2G18370
AT2G18500
AT2G18520
AT2G18610
AT2G18880
AT2G19120
AT2G19260
AT2G19490
AT2G19740
AT2G19800
AT2G19850
AT2G20110
AT2G20250
AT2G20620
AT2G20780
AT2G20820
AT2G21160
AT2G24755
AT2G25930
AT2G27540
AT2G28140
AT2G28780
AT2G30160
AT2G30590
AT2G31141
AT2G32070
AT2G32380
AT2G33000
AT2G33175
AT2G33410
AT2G33510
AT2G34655
AT2G34880
AT2G35230
AT2G35750
AT2G36010
AT2G36400
AT2G36540
AT2G36580
AT2G37060
AT2G37070
AT2G37250
AT2G37960
AT2G38180
AT2G38195
AT2G38220
AT2G38390
AT2G39230
AT2G39510
AT2G39710
AT2G39830
AT2G40330
AT2G40620
AT2G40765
AT2G41230
AT2G41940
AT2G42270
AT2G42310
AT2G42520
AT2G42650
AT2G42720
AT2G43150
AT2G43340
AT2G43520
AT2G43680
AT2G44390
AT2G44450
AT2G44670
AT2G44910
AT2G44940
AT2G45000
AT2G45160
AT2G45280
AT2G45450
AT2G45580
AT2G45680
AT2G46000
AT2G46040
AT2G46192
AT2G46280
AT2G46310
AT2G46950
AT2G46980
AT2G47115
AT2G47490
AT2G47510
AT3G01600
AT3G02190
AT3G02230
AT3G02270
AT3G02468
AT3G03450
AT3G03650
AT3G04440
AT3G04445
AT3G04670
AT3G05130
AT3G05360
AT3G05380
AT3G05727
AT3G06200
AT3G06437
AT3G07060
AT3G07590
AT3G07650
AT3G07980
AT3G08580
AT3G08947
AT3G09350
AT3G09480
AT3G09735
AT3G09790
AT3G10010
AT3G10070
AT3G10190
AT3G10480
AT3G10630
AT3G10650
AT3G11000
AT3G12280
AT3G12600
AT3G12890
AT3G12920
AT3G13160
AT3G13224
AT3G13277
AT3G13920
AT3G13940
AT3G13990
AT3G14172
AT3G14180
AT3G14670
AT3G14840
AT3G15010
AT3G15250
AT3G15590
AT3G16980
AT3G17380
AT3G17400
AT3G17590
AT3G17611
AT3G18020
AT3G18030
AT3G18310
AT3G18380
AT3G18760
AT3G18910
AT3G19100
AT3G19200
AT3G19350
AT3G19508
AT3G19540
AT3G20280
AT3G20490
AT3G21530
AT3G22180
AT3G22886
AT3G22980
AT3G23150
AT3G23970
AT3G24440
AT3G24542
AT3G24760
AT3G24860
AT3G25190
AT3G25290
AT3G25640
AT3G25890
AT3G25905
AT3G26410
AT3G26470
AT3G26480
AT3G26612
AT3G27330
AT3G27473
AT3G27550
AT3G27580
AT3G27870
AT3G28899
AT3G28923
AT3G29180
AT3G29270
AT3G29639
AT3G30230
AT3G30370
AT3G30415
AT3G30456
AT3G30720
AT3G30770
AT3G30820
AT3G32190
AT3G32377
AT3G33528
AT3G42723
AT3G43148
AT3G43150
AT3G43432
AT3G43572
AT3G43574
AT3G43826
AT3G43833
AT3G44006
AT3G44070
AT3G47200
AT3G47950
AT3G48210
AT3G48770
AT3G49500
AT3G51670
AT3G52190
AT3G52770
AT3G53510
AT3G54220
AT3G54320
AT3G54730
AT3G54740
AT3G54780
AT3G55150
AT3G55160
AT3G55220
AT3G55485
AT3G55690
AT3G56490
AT3G56640
AT3G56705
AT3G57580
AT3G57765
AT3G57965
AT3G58570
AT3G59068
AT3G59100
AT3G59190
AT3G59570
AT3G59810
AT3G59820
AT3G61760
AT3G62130
AT3G63180
AT3G63240
AT3G63270
AT4G00150
AT4G00200
AT4G00320
AT4G00900
AT4G01270
AT4G02005
AT4G02390
AT4G02660
AT4G02710
AT4G03120
AT4G03140
AT4G03830
AT4G03950
AT4G04030
AT4G04077
AT4G04223
AT4G04250
AT4G04670
AT4G04775
AT4G05632
AT4G06582
AT4G06583
AT4G06597
AT4G06608
AT4G06641
AT4G06688
AT4G07320
AT4G07526
AT4G07720
AT4G07965
AT4G08093
AT4G08430
AT4G08455
AT4G08593
AT4G08691
AT4G09030
AT4G09360
AT4G09420
AT4G09430
AT4G10910
AT4G10920
AT4G10925
AT4G11680
AT4G11920
AT4G12400
AT4G13820
AT4G13880
AT4G15242
AT4G15390
AT4G15393
AT4G16215
AT4G16700
AT4G17140
AT4G18150
AT4G18630
AT4G18750
AT4G19080
AT4G19090
AT4G19130
AT4G19160
AT4G20920
AT4G21170
AT4G22485
AT4G22505
AT4G22940
AT4G22970
AT4G23540
AT4G23690
AT4G25310
AT4G25530
AT4G26210
AT4G26320
AT4G26430
AT4G27010
AT4G27260
AT4G27730
AT4G27980
AT4G28200
AT4G28440
AT4G28450
AT4G29200
AT4G29870
AT4G31160
AT4G31398
AT4G31400
AT4G32208
AT4G33140
AT4G33360
AT4G34200
AT4G34870
AT4G35520
AT4G36020
AT4G36380
AT4G36420
AT4G36710
AT4G36880
AT4G36920
AT4G37580
AT4G37630
AT4G38150
AT4G38320
AT4G38520
AT4G38932
AT4G39110
AT4G39380
AT5G01080
AT5G01340
AT5G01870
AT5G02030
AT5G02220
AT5G02470
AT5G02500
AT5G02820
AT5G02850
AT5G03090
AT5G03680
AT5G03710
AT5G05560
AT5G05680
AT5G06165
AT5G06810
AT5G07130
AT5G07550
AT5G07560
AT5G07570
AT5G07610
AT5G08360
AT5G08550
AT5G08630
AT5G08730
AT5G09585
AT5G09590
AT5G10210
AT5G10440
AT5G10550
AT5G10740
AT5G11010
AT5G11260
AT5G11320
AT5G11890
AT5G11950
AT5G12030
AT5G12330
AT5G12930
AT5G13390
AT5G13430
AT5G13780
AT5G13790
AT5G13890
AT5G13960
AT5G14000
AT5G14530
AT5G14730
AT5G15022
AT5G15690
AT5G15840
AT5G16310
AT5G16510
AT5G17640
AT5G18200
AT5G18220
AT5G18255
AT5G18390
AT5G18730
AT5G18750
AT5G18950
AT5G19320
AT5G19875
AT5G20360
AT5G20600
AT5G22530
AT5G23580
AT5G24280
AT5G24480
AT5G24655
AT5G24660
AT5G25450
AT5G25470
AT5G25560
AT5G25754
AT5G25970
AT5G26160
AT5G26650
AT5G26860
AT5G26970
AT5G27000
AT5G27170
AT5G27610
AT5G28090
AT5G28190
AT5G28230
AT5G28235
AT5G28800
AT5G28810
AT5G28823
AT5G28824
AT5G28919
AT5G29030
AT5G29040
AT5G29050
AT5G29560
AT5G30420
AT5G32471
AT5G32590
AT5G32613
AT5G33251
AT5G33310
AT5G34869
AT5G35070
AT5G35120
AT5G35320
AT5G35375
AT5G35480
AT5G35490
AT5G35760
AT5G35890
AT5G36900
AT5G38110
AT5G38190
AT5G38275
AT5G38320
AT5G38930
AT5G38940
AT5G39410
AT5G39680
AT5G40316
AT5G40660
AT5G40840
AT5G40880
AT5G41080
AT5G41610
AT5G41660
AT5G41830
AT5G41840
AT5G42060
AT5G42360
AT5G42490
AT5G42750
AT5G42970
AT5G43460
AT5G43500
AT5G44500
AT5G45100
AT5G45400
AT5G45475
AT5G45570
AT5G46450
AT5G47060
AT5G47400
AT5G47750
AT5G48000
AT5G48040
AT5G48720
AT5G48820
AT5G49110
AT5G49700
AT5G50930
AT5G51120
AT5G51440
AT5G51680
AT5G52070
AT5G52290
AT5G52980
AT5G53150
AT5G53220
AT5G53400
AT5G53650
AT5G53890
AT5G54040
AT5G54050
AT5G54075
AT5G54510
AT5G54640
AT5G55200
AT5G55930
AT5G56010
AT5G56030
AT5G56040
AT5G56460
AT5G56510
AT5G56680
AT5G57785
AT5G58540
AT5G58575
AT5G60040
AT5G60710
AT5G61070
AT5G61090
AT5G61120
AT5G61260
AT5G61430
AT5G61455
AT5G61460
AT5G63090
AT5G63120
AT5G63290
AT5G63300
AT5G63400
AT5G63950
AT5G64060
AT5G64530
AT5G64990
AT5G65510
AT5G65630
AT5G66130
AT5G66440
AT5G66680
AT5G66950
AT5G67470
AT5G67500
```
